# Comprehensive re-analysis of hairpin RNAs in fungi reveals ancestral links

**DOI:** 10.1101/2022.09.15.508153

**Authors:** Nathan R. Johnson, Luis F. Larrondo, José M. Álvarez, Elena A. Vidal

## Abstract

RNA interference is an ancient mechanism with many regulatory roles in eukaryotic genomes, with small RNAs acting as their functional element. While there is a wide array of classes of small-RNA-producing loci, those resulting from stem-loop structures (hairpins) have received profuse attention. Such is the case of microRNAs (miRNAs), which have distinct roles in plants and animals. Fungi also produce small RNAs, and several publications have identified miRNAs and miRNA-like (mi/milRNA) hairpin RNAs in diverse fungal species using deep sequencing technologies. Despite this relevant source of information, relatively little is known about mi/milRNA-like features in fungi, mostly due to a lack of established criteria for their annotation. To systematically assess mi/miRNA-like characteristics and annotation confidence, we searched for publications describing mi/milRNA loci and re-assessed the annotations for 40 fungal species. We extracted and normalized the annotation data for 1,677 reported mi/milRNA-like loci and determined their abundance profiles, concluding that less than half of the reported loci passed basic standards used for hairpin RNA discovery. We found that fungal mi/milRNA are generally more similar in size to animal miRNAs and were frequently associated with protein-coding genes. The compiled genomic analyses identified 18 mi/milRNA loci conserved in multiple species. Our pipeline allowed us to build a general hierarchy of locus quality, identifying around 200 loci with high-quality annotations. We provide a centralized annotation of identified mi/milRNA hairpin RNAs in fungi which will serve as a resource for future research and advance in understanding the characteristics and functions of mi/milRNAs in fungal organisms.

## Supplementary material for "Comprehensive re-analysis of hairpin RNAs in fungi reveals ancestral links": File S1: MI0000116.dme-mir-1.SRR11906542.txt

```
species:   Drmel
pid:       MI0000116
parent:    dme-mir-1
paralog:   
locus:     NT_033779.5:20487441-20487531
matures:   ['UGGAAUGUAAAGAAGUAUGGAG', 'CCAUGCUUCCUUGCAUUCAAUA']
srr:       SRR11906542
genome:    /Users/jax/+Genomes/Animal_genomes/Drmel.GCF_000001215.4_Release_6_plus_ISO1_MT_genomic.fa
alignment: /media/data/njohnson/+SeqLibraries/FunHP_libraries/Drmel.SRR11906542.cram
call:      samtools view /media/data/njohnson/+SeqLibraries/FunHP_libraries/Drmel.SRR11906542.cram NT_033779.5:20487441-20487531

0 out of bounds
1182514 alignments
1182514 proper strand
1148548 stranded perfect matches

               ************************              ************************              
UUCAGCCUUUGAGAGUUCCAUGCUUCCUUGCAUUCAAUAGUUAUAUUCAAGCAUAUGGAAUGUAAAGAAGUAUGGAGCGAAAUCUGGCGAG
.((.(((.......((((((((((((.((((((((.((((((.......))).))).)))))))).)))))))))))).......))))).
-------------------------------------------------------UGGAAUGUAAAGAAGUAUGGAG-------------- l=22 a=1063755 c
-----------------CCAUGCUUCCUUGCAUUCAAUA---------------------------------------------------- l=22 a=36 c*
-------------------------------------------------------UGGAAUGUAAAGAAGUAUGGAG-------------- l=22 a=1063755 ma
-----------------CCAUGCUUCCUUGCAUUCAAUA---------------------------------------------------- l=22 a=36 ma*

----------------UCCAUGCUUCCUUGCAUUCA------------------------------------------------------- l=20 a=2 
-----------------CCAUGCUUCCUUGCAUUCA------------------------------------------------------- l=19 a=2 
-----------------CCAUGCUUCCUUGCAUUCAA------------------------------------------------------ l=20 a=1 
-----------------CCAUGCUUCCUUGCAUUCAAU----------------------------------------------------- l=21 a=7 
-----------------CCAUGCUUCCUUGCAUUCAAUA---------------------------------------------------- l=22 a=36 (c*,ma*)
------------------CAUGCUUCCUUGCAUUCAAU----------------------------------------------------- l=20 a=1 
------------------CAUGCUUCCUUGCAUUCAAa----------------------------------------------------- l=20 a=1 
------------------CAUGCUUCCUUGCAUUCAAUA---------------------------------------------------- l=21 a=5 
--------------------------------------------------GCAgAUGGAAUGUAAAGAAGUAUGGAG-------------- l=27 a=1 
----------------------------------------------------AgAUGGAAUGUAAAGAAGUAUGGA--------------- l=24 a=1 
----------------------------------------------------AaAUGGAAUGUAAAGAAGUAUGGAG-------------- l=25 a=2 
-----------------------------------------------------UAUGGAAUGUAAAGAAGUAUG----------------- l=21 a=1 
-----------------------------------------------------UAUGGAAUGUAAAGAAGUAUGG---------------- l=22 a=3 
-----------------------------------------------------UuUGGAAUGUAAAGAAGUAUGG---------------- l=22 a=1 
-----------------------------------------------------UAUGGAAUGUAAAGAAGUAUGGA--------------- l=23 a=4 
-----------------------------------------------------UuUGGAAUGUAAAGAAGUAUGGAG-------------- l=24 a=70 
-----------------------------------------------------aAUGGAAUGUAAAGAAGUAUGGAG-------------- l=24 a=1 
-----------------------------------------------------UcUGGAAUGUAAAGAAGUAUGGAG-------------- l=24 a=1 
------------------------------------------------------uUGGAAUGUAAAGAAGUAUGG---------------- l=21 a=16 
------------------------------------------------------AUGGAAUGUAAAGAAGUAUGG---------------- l=21 a=12 
------------------------------------------------------uUGGAAUGUAAAGAAGUAUGGA--------------- l=22 a=26 
------------------------------------------------------AUGGAAUGUAAAGAAGUAUGGA--------------- l=22 a=28 
------------------------------------------------------uUGGAAUGUAAAGAAGUAUGGAG-------------- l=23 a=502 
------------------------------------------------------AUGGAAUGUAAAGAAGUAUGGAG-------------- l=23 a=13 
------------------------------------------------------cUGGAAUGUAAAGAAGUAUGGAG-------------- l=23 a=17 
------------------------------------------------------gUGGAAUGUAAAGAAGUAUGGAG-------------- l=23 a=3 
-------------------------------------------------------UGGAAUGUAAAGAAGUAU------------------ l=18 a=294 
-------------------------------------------------------UGGAAcGUAAAGAAGUAU------------------ l=18 a=1 
-------------------------------------------------------UGGAAUGUAAAGAAGUAg------------------ l=18 a=3 
-------------------------------------------------------UGGAAUGUAAAGAAGUuU------------------ l=18 a=2 
-------------------------------------------------------UGGAAUGUAAAGAAGUAa------------------ l=18 a=1 
-------------------------------------------------------UGGAAUGUAAAGAAGUAUG----------------- l=19 a=949 
-------------------------------------------------------UaGAAUGUAAAGAAGUAUG----------------- l=19 a=1 
-------------------------------------------------------UGGAgUGUAAAGAAGUAUG----------------- l=19 a=1 
-------------------------------------------------------UGGAAUGUAAgGAAGUAUG----------------- l=19 a=3 
-------------------------------------------------------UGGAAUGUAAAGAAGUAUa----------------- l=19 a=2 
-------------------------------------------------------UGaAAUGUAAAGAAGUAUG----------------- l=19 a=1 
-------------------------------------------------------aGGAAUGUAAAGAAGUAUG----------------- l=19 a=1 
-------------------------------------------------------UGGcAUGUAAAGAAGUAUG----------------- l=19 a=1 
-------------------------------------------------------UGGAAcGUAAAGAAGUAUG----------------- l=19 a=1 
-------------------------------------------------------cGGAAUGUAAAGAAGUAUG----------------- l=19 a=1 
-------------------------------------------------------UGGAAUGUAAAGcAGUAUG----------------- l=19 a=1 
-------------------------------------------------------UGGAAUGgAAAGAAGUAUGG---------------- l=20 a=5 
-------------------------------------------------------UGGAAUGUAAAGAAGUAUGG---------------- l=20 a=28419 
-------------------------------------------------------UGGAAUGcAAAGAAGUAUGG---------------- l=20 a=8 
-------------------------------------------------------UGGAAUGaAAAGAAGUAUGG---------------- l=20 a=5 
-------------------------------------------------------UGGAAUuUAAAGAAGUAUGG---------------- l=20 a=6 
-------------------------------------------------------UGGAAUGUAcAGAAGUAUGG---------------- l=20 a=1 
-------------------------------------------------------UGGAcUGUAAAGAAGUAUGG---------------- l=20 a=13 
-------------------------------------------------------UGGAAUGUAAAcAAGUAUGG---------------- l=20 a=3 
-------------------------------------------------------UGGAAUGUAAAaAAGUAUGG---------------- l=20 a=4 
-------------------------------------------------------UGGAAUGUAAAGcAGUAUGG---------------- l=20 a=2 
-------------------------------------------------------UGGAAUGUAgAGAAGUAUGG---------------- l=20 a=11 
-------------------------------------------------------UGGAAUGUAAAGAAGUAUGa---------------- l=20 a=55 
-------------------------------------------------------UaGAAUGUAAAGAAGUAUGG---------------- l=20 a=7 
-------------------------------------------------------UGGAAUGUAAAGAAGUAUaG---------------- l=20 a=21 
-------------------------------------------------------UGGAAUGUAAgGAAGUAUGG---------------- l=20 a=37 
-------------------------------------------------------cGGAAUGUAAAGAAGUAUGG---------------- l=20 a=2 
-------------------------------------------------------UGGAAUGUAAAGAAGUAgGG---------------- l=20 a=8 
-------------------------------------------------------UGGgAUGUAAAGAAGUAUGG---------------- l=20 a=13 
-------------------------------------------------------UGcAAUGUAAAGAAGUAUGG---------------- l=20 a=6 
-------------------------------------------------------UGGAAUaUAAAGAAGUAUGG---------------- l=20 a=3 
-------------------------------------------------------UGuAAUGUAAAGAAGUAUGG---------------- l=20 a=7 
-------------------------------------------------------aGGAAUGUAAAGAAGUAUGG---------------- l=20 a=6 
-------------------------------------------------------UGGAAUGUuAAGAAGUAUGG---------------- l=20 a=2 
-------------------------------------------------------UGGAAUGUAAAGAAGUAUGu---------------- l=20 a=9 
-------------------------------------------------------UcGAAUGUAAAGAAGUAUGG---------------- l=20 a=1 
-------------------------------------------------------UGGAAUGUAAAuAAGUAUGG---------------- l=20 a=4 
-------------------------------------------------------UGGAAUGUAAAGAAGUuUGG---------------- l=20 a=9 
-------------------------------------------------------UGGAAUGUAAAGgAGUAUGG---------------- l=20 a=2 
-------------------------------------------------------UGGAAUGUAAAGAAGUAaGG---------------- l=20 a=1 
-------------------------------------------------------UGGAAUGUAAAGAAuUAUGG---------------- l=20 a=3 
-------------------------------------------------------UGGAAUGUAAAGuAGUAUGG---------------- l=20 a=7 
-------------------------------------------------------UGGAAcGUAAAGAAGUAUGG---------------- l=20 a=5 
-------------------------------------------------------UGGAAUGUAAAGAAGcAUGG---------------- l=20 a=4 
-------------------------------------------------------UGGAAUGUAAAGAAGUAUGc---------------- l=20 a=2 
-------------------------------------------------------UuGAAUGUAAAGAAGUAUGG---------------- l=20 a=4 
-------------------------------------------------------UGaAAUGUAAAGAAGUAUGG---------------- l=20 a=9 
-------------------------------------------------------UGGcAUGUAAAGAAGUAUGG---------------- l=20 a=3 
-------------------------------------------------------UGGAAUGUcAAGAAGUAUGG---------------- l=20 a=1 
-------------------------------------------------------UGGAgUGUAAAGAAGUAUGG---------------- l=20 a=3 
-------------------------------------------------------UGGuAUGUAAAGAAGUAUGG---------------- l=20 a=6 
-------------------------------------------------------UGGAAUGUAAAGAAGUAUcG---------------- l=20 a=1 
-------------------------------------------------------UGGAAUcUAAAGAAGUAUGG---------------- l=20 a=5 
-------------------------------------------------------UGGAAUGUAAAGAAaUAUGG---------------- l=20 a=1 
-------------------------------------------------------UGGAAUGUAAAGAAGUcUGG---------------- l=20 a=1 
-------------------------------------------------------UGGAAUGUAAAGAAGUgUGG---------------- l=20 a=1 
-------------------------------------------------------UGGAAUGUAAuGAAGUAUGG---------------- l=20 a=1 
-------------------------------------------------------UGGAAUGUAAAGAAGaAUGG---------------- l=20 a=2 
-------------------------------------------------------gGGAAUGUAAAGAAGUAUGG---------------- l=20 a=1 
-------------------------------------------------------UGGAAUGUAAAGAuGUAUGG---------------- l=20 a=1 
-------------------------------------------------------UGGAAUGUAAAGAAGUAUGGA--------------- l=21 a=53081 
-------------------------------------------------------UGGAAUGcAAAGAAGUAUGGA--------------- l=21 a=14 
-------------------------------------------------------UGGAAUGUAgAGAAGUAUGGA--------------- l=21 a=15 
-------------------------------------------------------UGGAcUGUAAAGAAGUAUGGA--------------- l=21 a=17 
-------------------------------------------------------UGGAAUGUAAAcAAGUAUGGA--------------- l=21 a=7 
-------------------------------------------------------UGGAAUGUAAAaAAGUAUGGA--------------- l=21 a=5 
-------------------------------------------------------UGGAAUGUAAAuAAGUAUGGA--------------- l=21 a=8 
-------------------------------------------------------UGGAAUGUgAAGAAGUAUGGA--------------- l=21 a=3 
-------------------------------------------------------UGGAgUGUAAAGAAGUAUGGA--------------- l=21 a=5 
-------------------------------------------------------UGGAAUGUAAAGAAGUAUGGu--------------- l=21 a=20 
-------------------------------------------------------UGGAAUGUAAgGAAGUAUGGA--------------- l=21 a=75 
-------------------------------------------------------UGGAAcGUAAAGAAGUAUGGA--------------- l=21 a=2 
-------------------------------------------------------UGGAAUGUAAAGAAGUAUGGc--------------- l=21 a=19 
-------------------------------------------------------UaGAAUGUAAAGAAGUAUGGA--------------- l=21 a=11 
-------------------------------------------------------UGGgAUGUAAAGAAGUAUGGA--------------- l=21 a=23 
-------------------------------------------------------UGGAAUGUAAAGAAGUAUaGA--------------- l=21 a=4 
-------------------------------------------------------UGGAAUGUAAAGAAGUAUGGg--------------- l=21 a=113 
-------------------------------------------------------UGGAAUcUAAAGAAGUAUGGA--------------- l=21 a=8 
-------------------------------------------------------UGGAAUGUAAAGAAGUAUGuA--------------- l=21 a=14 
-------------------------------------------------------UGGAAUGUAAAGAAGUuUGGA--------------- l=21 a=14 
-------------------------------------------------------UGGAAUGaAAAGAAGUAUGGA--------------- l=21 a=3 
-------------------------------------------------------UGGAAUGUAAAGAAGUgUGGA--------------- l=21 a=9 
-------------------------------------------------------gGGAAUGUAAAGAAGUAUGGA--------------- l=21 a=2 
-------------------------------------------------------UGGAAUGUAAAGAgGUAUGGA--------------- l=21 a=4 
-------------------------------------------------------UGGAAUGUAAAGgAGUAUGGA--------------- l=21 a=6 
-------------------------------------------------------UGGAAUGUAAAGAAuUAUGGA--------------- l=21 a=4 
-------------------------------------------------------cGGAAUGUAAAGAAGUAUGGA--------------- l=21 a=3 
-------------------------------------------------------UGGAAUGUAAAGAAGUcUGGA--------------- l=21 a=3 
-------------------------------------------------------UGGAAUGUAAuGAAGUAUGGA--------------- l=21 a=5 
-------------------------------------------------------UGGAAUGUuAAGAAGUAUGGA--------------- l=21 a=5 
-------------------------------------------------------UGGAAUGUAAAGAAGUAUcGA--------------- l=21 a=2 
-------------------------------------------------------UuGAAUGUAAAGAAGUAUGGA--------------- l=21 a=6 
-------------------------------------------------------UGGAAgGUAAAGAAGUAUGGA--------------- l=21 a=2 
-------------------------------------------------------UGGAAUGUAAAGAAGUAgGGA--------------- l=21 a=1 
-------------------------------------------------------aGGAAUGUAAAGAAGUAUGGA--------------- l=21 a=10 
-------------------------------------------------------UGaAAUGUAAAGAAGUAUGGA--------------- l=21 a=23 
-------------------------------------------------------UGGAAUGUAAAGAAGUAUuGA--------------- l=21 a=1 
-------------------------------------------------------UGGAAUaUAAAGAAGUAUGGA--------------- l=21 a=3 
-------------------------------------------------------UGuAAUGUAAAGAAGUAUGGA--------------- l=21 a=6 
-------------------------------------------------------UGGAAUGUAAAGAAcUAUGGA--------------- l=21 a=2 
-------------------------------------------------------UGGAAUGUAAAGAAGUAUGcA--------------- l=21 a=5 
-------------------------------------------------------UGcAAUGUAAAGAAGUAUGGA--------------- l=21 a=4 
-------------------------------------------------------UGGuAUGUAAAGAAGUAUGGA--------------- l=21 a=3 
-------------------------------------------------------UGGcAUGUAAAGAAGUAUGGA--------------- l=21 a=9 
-------------------------------------------------------UcGAAUGUAAAGAAGUAUGGA--------------- l=21 a=3 
-------------------------------------------------------UGGAAUGUAAAGAAGcAUGGA--------------- l=21 a=4 
-------------------------------------------------------UGGAAUGUAAAGAAGUAUGaA--------------- l=21 a=9 
-------------------------------------------------------UGGAAUGgAAAGAAGUAUGGA--------------- l=21 a=3 
-------------------------------------------------------UGGAAUGUAAAGAAaUAUGGA--------------- l=21 a=2 
-------------------------------------------------------UGGAuUGUAAAGAAGUAUGGA--------------- l=21 a=2 
-------------------------------------------------------UGGAAUGUAAAGAAGUAcGGA--------------- l=21 a=2 
-------------------------------------------------------UGGAAUGUAAAGuAGUAUGGA--------------- l=21 a=3 
-------------------------------------------------------UGGAAUGUAAAGcAGUAUGGA--------------- l=21 a=1 
-------------------------------------------------------UGGAAUuUAAAGAAGUAUGGA--------------- l=21 a=1 
-------------------------------------------------------UGGAAUGUAAAGAuGUAUGGA--------------- l=21 a=1 
-------------------------------------------------------UGGAAUGUAAAGAAGaAUGGA--------------- l=21 a=1 
-------------------------------------------------------UGGAAUGUcAAGAAGUAUGGA--------------- l=21 a=3 
-------------------------------------------------------UGGAAUGUAAAGAAGUAUGGAG-------------- l=22 a=1063755 (c,ma)
-------------------------------------------------------UGGAAUGcAAAGAAGUAUGGAG-------------- l=22 a=344 
-------------------------------------------------------UGGAAUGaAAAGAAGUAUGGAG-------------- l=22 a=137 
-------------------------------------------------------UGGAAUGgAAAGAAGUAUGGAG-------------- l=22 a=59 
-------------------------------------------------------UGGAAUGUAAgGAAGUAUGGAG-------------- l=22 a=1769 
-------------------------------------------------------UGGAAUGUAAAcAAGUAUGGAG-------------- l=22 a=144 
-------------------------------------------------------UGGAAUGUAAAGAAGUAUGGAa-------------- l=22 a=788 
-------------------------------------------------------UGuAAUGUAAAGAAGUAUGGAG-------------- l=22 a=272 
-------------------------------------------------------UGcAAUGUAAAGAAGUAUGGAG-------------- l=22 a=132 
-------------------------------------------------------UGGAAUGUuAAGAAGUAUGGAG-------------- l=22 a=122 
-------------------------------------------------------UGGAAUGUAAAGAAGUgUGGAG-------------- l=22 a=81 
-------------------------------------------------------aGGAAUGUAAAGAAGUAUGGAG-------------- l=22 a=250 
-------------------------------------------------------UGGAAUGUAAuGAAGUAUGGAG-------------- l=22 a=36 
-------------------------------------------------------UGGAAUGUAAAGAAuUAUGGAG-------------- l=22 a=86 
-------------------------------------------------------UGGAAUGUAgAGAAGUAUGGAG-------------- l=22 a=437 
-------------------------------------------------------UGGAAUGUAAAuAAGUAUGGAG-------------- l=22 a=114 
-------------------------------------------------------UGGAcUGUAAAGAAGUAUGGAG-------------- l=22 a=427 
-------------------------------------------------------UGGAuUGUAAAGAAGUAUGGAG-------------- l=22 a=50 
-------------------------------------------------------UGGAAUGUAAAaAAGUAUGGAG-------------- l=22 a=152 
-------------------------------------------------------UGGAgUGUAAAGAAGUAUGGAG-------------- l=22 a=173 
-------------------------------------------------------UGaAAUGUAAAGAAGUAUGGAG-------------- l=22 a=370 
-------------------------------------------------------UGGAAUGUgAAGAAGUAUGGAG-------------- l=22 a=79 
-------------------------------------------------------UGGuAUGUAAAGAAGUAUGGAG-------------- l=22 a=180 
-------------------------------------------------------UGGAAUGUAAAGAAGUuUGGAG-------------- l=22 a=263 
-------------------------------------------------------UGGAAUGUAAAGAAGUAUGGgG-------------- l=22 a=430 
-------------------------------------------------------UaGAAUGUAAAGAAGUAUGGAG-------------- l=22 a=265 
-------------------------------------------------------UGGAAUGUAAAGAAGUAUGGcG-------------- l=22 a=116 
-------------------------------------------------------UGGAAUGUAAAGAgGUAUGGAG-------------- l=22 a=59 
-------------------------------------------------------cGGAAUGUAAAGAAGUAUGGAG-------------- l=22 a=96 
-------------------------------------------------------UGGAAUGUAAAGuAGUAUGGAG-------------- l=22 a=131 
-------------------------------------------------------UGGAAUGUAAAGcAGUAUGGAG-------------- l=22 a=95 
-------------------------------------------------------UGGAAUGUAAAGAAGUAUGaAG-------------- l=22 a=109 
-------------------------------------------------------UGGAAUGUAAcGAAGUAUGGAG-------------- l=22 a=20 
-------------------------------------------------------UGGgAUGUAAAGAAGUAUGGAG-------------- l=22 a=481 
-------------------------------------------------------UuGAAUGUAAAGAAGUAUGGAG-------------- l=22 a=87 
-------------------------------------------------------UGGAAUGUAAAGgAGUAUGGAG-------------- l=22 a=83 
-------------------------------------------------------UGGAAUGUAAAGAAGUAUcGAG-------------- l=22 a=74 
-------------------------------------------------------UGGAAUGUAAAGAAGUcUGGAG-------------- l=22 a=51 
-------------------------------------------------------UGGAAUGUAAAGAAGUAUGGuG-------------- l=22 a=270 
-------------------------------------------------------UGGAAUGUAAAGAAGUAUGGAc-------------- l=22 a=117 
-------------------------------------------------------UGGAAUGUAAAGAAGUAUGGAu-------------- l=22 a=125 
-------------------------------------------------------UGGAAUGUAAAGAAcUAUGGAG-------------- l=22 a=25 
-------------------------------------------------------UGGAAUGUAAAGAAGUAUaGAG-------------- l=22 a=199 
-------------------------------------------------------gGGAAUGUAAAGAAGUAUGGAG-------------- l=22 a=96 
-------------------------------------------------------UGGAAUuUAAAGAAGUAUGGAG-------------- l=22 a=74 
-------------------------------------------------------UGGAAUcUAAAGAAGUAUGGAG-------------- l=22 a=150 
-------------------------------------------------------UGGAAUGUAAAGAAaUAUGGAG-------------- l=22 a=20 
-------------------------------------------------------UGGAAUGUAAAGAAGgAUGGAG-------------- l=22 a=18 
-------------------------------------------------------UcGAAUGUAAAGAAGUAUGGAG-------------- l=22 a=41 
-------------------------------------------------------UGGAAUGUAAAGAAGUAUGuAG-------------- l=22 a=121 
-------------------------------------------------------UGGAAcGUAAAGAAGUAUGGAG-------------- l=22 a=80 
-------------------------------------------------------UGGAAUGUAAAGAAGcAUGGAG-------------- l=22 a=93 
-------------------------------------------------------UGGcAUGUAAAGAAGUAUGGAG-------------- l=22 a=204 
-------------------------------------------------------UGGAAUaUAAAGAAGUAUGGAG-------------- l=22 a=39 
-------------------------------------------------------UGGAAUGUAAAGAAGUAcGGAG-------------- l=22 a=49 
-------------------------------------------------------UGGAAUGUAAAGAuGUAUGGAG-------------- l=22 a=19 
-------------------------------------------------------UGGAAUGUAAAGAAGUAUGcAG-------------- l=22 a=68 
-------------------------------------------------------UGGAAUGUAcAGAAGUAUGGAG-------------- l=22 a=28 
-------------------------------------------------------UGGAAUGUAAAGAAGaAUGGAG-------------- l=22 a=5 
-------------------------------------------------------UGGAAUGUAAAGAAGUAUuGAG-------------- l=22 a=49 
-------------------------------------------------------UGGAAUGUcAAGAAGUAUGGAG-------------- l=22 a=38 
-------------------------------------------------------UGGAAUGUAAAGAcGUAUGGAG-------------- l=22 a=9 
-------------------------------------------------------UGGAAgGUAAAGAAGUAUGGAG-------------- l=22 a=30 
-------------------------------------------------------UGGAAUGUAAAGAAGUAgGGAG-------------- l=22 a=8 
-------------------------------------------------------UGGAAUGUAuAGAAGUAUGGAG-------------- l=22 a=14 
-------------------------------------------------------UGGAAUGUAAAGAAGUAaGGAG-------------- l=22 a=10 
-------------------------------------------------------UGGAAaGUAAAGAAGUAUGGAG-------------- l=22 a=3 
-------------------------------------------------------UGGAAUGUAAAGAAGUAUGGAGu------------- l=23 a=12087 
-------------------------------------------------------UGGAAUGUAAAGAAGUAUGGAGa------------- l=23 a=9007 
-------------------------------------------------------UGGAAUGUAAAGAAGUAUGGAGC------------- l=23 a=326 
-------------------------------------------------------UGGAAUGUAAAGAAGUAUGGAGg------------- l=23 a=73 
-------------------------------------------------------UGGAgUGUAAAGAAGUAUGGAGC------------- l=23 a=1 
-------------------------------------------------------UaGAAUGUAAAGAAGUAUGGAGC------------- l=23 a=1 
-------------------------------------------------------UGGAcUGUAAAGAAGUAUGGAGC------------- l=23 a=1 
-------------------------------------------------------UGGAAUGUAAAGAAGUAUGGgGC------------- l=23 a=1 
-------------------------------------------------------UGGAAUGUAAAGAAGUAUGGcGC------------- l=23 a=3 
-------------------------------------------------------UGGAAUGUAAAGAAGUAUGGAcC------------- l=23 a=1 
-------------------------------------------------------UGGAAUGUAAAGAAGUAUuGAGC------------- l=23 a=1 
-------------------------------------------------------UGGAAUGUAAgGAAGUAUGGAGC------------- l=23 a=1 
-------------------------------------------------------UGGAAUGUuAAGAAGUAUGGAGC------------- l=23 a=1 
-------------------------------------------------------UuGAAUGUAAAGAAGUAUGGAGC------------- l=23 a=1 
-------------------------------------------------------UGGAAUGUAAAGAAGUAUGGAGCa------------ l=24 a=6 
-------------------------------------------------------UGGAAUGUAAAGAAGUAUGGAGCG------------ l=24 a=7 
-------------------------------------------------------UGGAAUGUAAAGAAGUAUGGAGaG------------ l=24 a=6 
-------------------------------------------------------UGGAAUGUAAAGAAGUAUGGAGgG------------ l=24 a=8 
-------------------------------------------------------UGGAAUGUAAAGAAGUAUGGAGuG------------ l=24 a=2 
-------------------------------------------------------UGGAAUGUAAAGAAGUAUGGAGCGu----------- l=25 a=14 
-------------------------------------------------------UGGAAUGUAAAGAAGUAUGGAGaGA----------- l=25 a=2 
-------------------------------------------------------UGGAAUGUAAAGAAGUAUGGAGCuA----------- l=25 a=1 
-------------------------------------------------------UGGAAUGUAAAGAAGUAUGGAGgGAA---------- l=26 a=1 
-------------------------------------------------------UGGAAUGUAAAGAAGUAUGGAGgGAAA--------- l=27 a=1 
--------------------------------------------------------GGAAUGUAAAGAAGUAUGG---------------- l=19 a=27 
--------------------------------------------------------uGAAUGUAAAGAAGUAUGG---------------- l=19 a=9 
--------------------------------------------------------uGAAUGUAAAGAAGUAUGGA--------------- l=20 a=10 
--------------------------------------------------------GGAAUGUAAAGAAGUAUGGA--------------- l=20 a=51 
--------------------------------------------------------GaAAUGUAAAGAAGUAUGGA--------------- l=20 a=2 
--------------------------------------------------------cGAAUGUAAAGAAGUAUGGA--------------- l=20 a=2 
--------------------------------------------------------GuAAUGUAAAGAAGUAUGGA--------------- l=20 a=1 
--------------------------------------------------------GGAAUGUAAAGAAGUAUGGAG-------------- l=21 a=925 
--------------------------------------------------------uGAAUGUAAAGAAGUAUGGAG-------------- l=21 a=207 
--------------------------------------------------------cGAAUGUAAAGAAGUAUGGAG-------------- l=21 a=8 
--------------------------------------------------------GGgAUGUAAAGAAGUAUGGAG-------------- l=21 a=2 
--------------------------------------------------------GuAAUGUAAAGAAGUAUGGAG-------------- l=21 a=6 
--------------------------------------------------------GaAAUGUAAAGAAGUAUGGAG-------------- l=21 a=6 
--------------------------------------------------------GGAAUGUAAgGAAGUAUGGAG-------------- l=21 a=2 
--------------------------------------------------------GGAAUGUAcAGAAGUAUGGAG-------------- l=21 a=1 
--------------------------------------------------------GGAAUGgAAAGAAGUAUGGAG-------------- l=21 a=1 
--------------------------------------------------------GGAAUGUcAAGAAGUAUGGAG-------------- l=21 a=1 
--------------------------------------------------------GGAAUGUAAAaAAGUAUGGAG-------------- l=21 a=1 
--------------------------------------------------------GGAAUGUAAAGAAGUAUGGuG-------------- l=21 a=1 
--------------------------------------------------------GGAAUGUAAAGAAGUAUGGgG-------------- l=21 a=1 
--------------------------------------------------------GGAAUuUAAAGAAGUAUGGAG-------------- l=21 a=1 
--------------------------------------------------------GGAAUcUAAAGAAGUAUGGAG-------------- l=21 a=1 
--------------------------------------------------------GGAAUGUAAAGAAGUAUGGAGu------------- l=22 a=169 
--------------------------------------------------------GGAAUGUAAAGAAGUAUGGAGC------------- l=22 a=6 
--------------------------------------------------------GGAAUGUAAAGAAGUAUGGAGa------------- l=22 a=29 
---------------------------------------------------------GAAUGUAAAGAAGUAUGG---------------- l=18 a=11 
---------------------------------------------------------aAAUGUAAAGAAGUAUGG---------------- l=18 a=1 
---------------------------------------------------------cAAUGUAAAGAAGUAUGG---------------- l=18 a=1 
---------------------------------------------------------GAAUGUAAAGAAGUAUGGA--------------- l=19 a=21 
---------------------------------------------------------aAAUGUAAAGAAGUAUGGA--------------- l=19 a=6 
---------------------------------------------------------uAAUGUAAAGAAGUAUGGA--------------- l=19 a=2 
---------------------------------------------------------GAAUGUAAAGAAGUAUGGAG-------------- l=20 a=370 
---------------------------------------------------------aAAUGUAAAGAAGUAUGGAG-------------- l=20 a=52 
---------------------------------------------------------uAAUGUAAAGAAGUAUGGAG-------------- l=20 a=37 
---------------------------------------------------------cAAUGUAAAGAAGUAUGGAG-------------- l=20 a=3 
---------------------------------------------------------GgAUGUAAAGAAGUAUGGAG-------------- l=20 a=1 
---------------------------------------------------------GAAcGUAAAGAAGUAUGGAG-------------- l=20 a=1 
---------------------------------------------------------GAAUGUcAAGAAGUAUGGAG-------------- l=20 a=1 
---------------------------------------------------------GAAUGUAAgGAAGUAUGGAG-------------- l=20 a=1 
---------------------------------------------------------GAAUGUAcAGAAGUAUGGAG-------------- l=20 a=1 
---------------------------------------------------------GAAUGUAAAGAAGUAUGGAGu------------- l=21 a=54 
---------------------------------------------------------GAAUGUAAAGAAGUAUGGAGa------------- l=21 a=38 
---------------------------------------------------------GAAUGUAAAGAAGUAUGGAGC------------- l=21 a=3 
---------------------------------------------------------GAAUGUAAAGAAGUAUGGAGaG------------ l=22 a=1 
---------------------------------------------------------GAAUGUAAAGAAGUAUGGAGuG------------ l=22 a=2 
---------------------------------------------------------GAAUGUAAAGAAGUAUGGAGCa------------ l=22 a=4 
----------------------------------------------------------AAUGUAAAGAAGUAUGGA--------------- l=18 a=6 
----------------------------------------------------------AAUGUAAAGAAGUAUGGAG-------------- l=19 a=74 
----------------------------------------------------------AgUGUAAAGAAGUAUGGAG-------------- l=19 a=1 
----------------------------------------------------------AAUGUAAAGAAGUAUGGAGa------------- l=20 a=2 
-----------------------------------------------------------AUGUAAAGAAGUAUGGAG-------------- l=18 a=108 
-----------------------------------------------------------AUaUAAAGAAGUAUGGAG-------------- l=18 a=1 
-----------------------------------------------------------AUGUAAAGAAGUAUGGAGa------------- l=19 a=1 
-----------------------------------------------------------AUGUAAAGAAGUAUGGAGu------------- l=19 a=2 
------------------------------------------------------------UGUAAAGAAGUAUGGAGu------------- l=18 a=1 

mb-11111
ax-1111111
ku-11
ss-111111111111
fn-111
```
