## Supplementary material for "Comprehensive re-analysis of hairpin RNAs in fungi reveals ancestral links": File S1: MI0000116.dme-mir-1.SRR11906543.txt

```
species:   Drmel
pid:       MI0000116
parent:    dme-mir-1
paralog:   
locus:     NT_033779.5:20487441-20487531
matures:   ['UGGAAUGUAAAGAAGUAUGGAG', 'CCAUGCUUCCUUGCAUUCAAUA']
srr:       SRR11906543
genome:    /Users/jax/+Genomes/Animal_genomes/Drmel.GCF_000001215.4_Release_6_plus_ISO1_MT_genomic.fa
alignment: /media/data/njohnson/+SeqLibraries/FunHP_libraries/Drmel.SRR11906543.cram
call:      samtools view /media/data/njohnson/+SeqLibraries/FunHP_libraries/Drmel.SRR11906543.cram NT_033779.5:20487441-20487531

0 out of bounds
449600 alignments
449600 proper strand
436559 stranded perfect matches

               ************************              ************************              
UUCAGCCUUUGAGAGUUCCAUGCUUCCUUGCAUUCAAUAGUUAUAUUCAAGCAUAUGGAAUGUAAAGAAGUAUGGAGCGAAAUCUGGCGAG
.((.(((.......((((((((((((.((((((((.((((((.......))).))).)))))))).)))))))))))).......))))).
-------------------------------------------------------UGGAAUGUAAAGAAGUAUGGAG-------------- l=22 a=402565 c
-----------------CCAUGCUUCCUUGCAUUCAAUA---------------------------------------------------- l=22 a=25 c*
-------------------------------------------------------UGGAAUGUAAAGAAGUAUGGAG-------------- l=22 a=402565 ma
-----------------CCAUGCUUCCUUGCAUUCAAUA---------------------------------------------------- l=22 a=25 ma*

----------------UCCAUGCUUCCUUGCAUUCA------------------------------------------------------- l=20 a=2 
----------------UCCAUGCUUCCUUGCAUUCAAU----------------------------------------------------- l=22 a=1 
-----------------CCAUGCUUCCUUGCAUUCA------------------------------------------------------- l=19 a=2 
-----------------CCAUGCUUCCUUGCAUUCAAU----------------------------------------------------- l=21 a=8 
-----------------CCAUGCUUCCUUGCAUUCAAUA---------------------------------------------------- l=22 a=25 (c*,ma*)
------------------CAUGCUUCCUUGCAUUCAAUA---------------------------------------------------- l=21 a=4 
--------------------------------------------------GCAgAUGGAAUGUAAAGAAGUAUGGAG-------------- l=27 a=1 
--------------------------------------------------GCAUcUGGAAUGUAAAGAAGUAUGGAG-------------- l=27 a=1 
----------------------------------------------------AaAUGGAAUGUAAAGAAGUAUGGAG-------------- l=25 a=1 
-----------------------------------------------------UuUGGAAUGUAAAGAAGUAUGG---------------- l=22 a=1 
-----------------------------------------------------UuUGGAAUGUAAAGAAGUAUGGA--------------- l=23 a=1 
-----------------------------------------------------UAUGGAAUGUAAAGAAGUAUGGA--------------- l=23 a=2 
-----------------------------------------------------UuUGGAAUGUAAAGAAGUAUGGAG-------------- l=24 a=48 
-----------------------------------------------------cAUGGAAUGUAAAGAAGUAUGGAG-------------- l=24 a=1 
-----------------------------------------------------UcUGGAAUGUAAAGAAGUAUGGAG-------------- l=24 a=2 
-----------------------------------------------------aAUGGAAUGUAAAGAAGUAUGGAG-------------- l=24 a=1 
------------------------------------------------------AUGGAAUGUAAAGAAGUAUG----------------- l=20 a=1 
------------------------------------------------------AUGGAAUGUAAAGAAGUAUGG---------------- l=21 a=5 
------------------------------------------------------uUGGAAUGUAAAGAAGUAUGG---------------- l=21 a=4 
------------------------------------------------------cUGGAAUGUAAAGAAGUAUGGA--------------- l=22 a=1 
------------------------------------------------------uUGGAAUGUAAAGAAGUAUGGA--------------- l=22 a=9 
------------------------------------------------------AUGGAAUGUAAAGAAGUAUGGA--------------- l=22 a=11 
------------------------------------------------------uUGGAAUGUAAAGAAGUAUGGAG-------------- l=23 a=208 
------------------------------------------------------gUGGAAUGUAAAGAAGUAUGGAG-------------- l=23 a=2 
------------------------------------------------------cUGGAAUGUAAAGAAGUAUGGAG-------------- l=23 a=23 
------------------------------------------------------AUGGAAUGUAAAGAAGUAUGGAG-------------- l=23 a=3 
-------------------------------------------------------UGGAAUGUAAAGAAGUAU------------------ l=18 a=83 
-------------------------------------------------------UGGAAUGUAAAGAAGUAg------------------ l=18 a=1 
-------------------------------------------------------UGGAAUGUAAAGAAGUAUG----------------- l=19 a=351 
-------------------------------------------------------aGGAAUGUAAAGAAGUAUG----------------- l=19 a=1 
-------------------------------------------------------UGGAAUGUAAAGAAGUAcG----------------- l=19 a=1 
-------------------------------------------------------UGGAAUGUAAAGAAGUAUa----------------- l=19 a=3 
-------------------------------------------------------UGGAAUGUAAAGAAGUAUGG---------------- l=20 a=9780 
-------------------------------------------------------UGGAgUGUAAAGAAGUAUGG---------------- l=20 a=1 
-------------------------------------------------------UGGAAUGUAAAGAAuUAUGG---------------- l=20 a=2 
-------------------------------------------------------UGGAAUGUcAAGAAGUAUGG---------------- l=20 a=8 
-------------------------------------------------------UGGAAUGUAgAGAAGUAUGG---------------- l=20 a=2 
-------------------------------------------------------UGGAAUGUAAAGgAGUAUGG---------------- l=20 a=1 
-------------------------------------------------------UGGAAUGUAAAGcAGUAUGG---------------- l=20 a=2 
-------------------------------------------------------UGGAAUGUAAAGAAGUAUaG---------------- l=20 a=14 
-------------------------------------------------------aGGAAUGUAAAGAAGUAUGG---------------- l=20 a=7 
-------------------------------------------------------UGGAAUGUAAgGAAGUAUGG---------------- l=20 a=11 
-------------------------------------------------------UGGAAUGUAAAGAAGUAUGa---------------- l=20 a=22 
-------------------------------------------------------UGGAAUGUAAAGAAGUAcGG---------------- l=20 a=1 
-------------------------------------------------------UGGAAUGUgAAGAAGUAUGG---------------- l=20 a=1 
-------------------------------------------------------UGGgAUGUAAAGAAGUAUGG---------------- l=20 a=4 
-------------------------------------------------------UcGAAUGUAAAGAAGUAUGG---------------- l=20 a=2 
-------------------------------------------------------UGGAAUGUAAAGAAGcAUGG---------------- l=20 a=2 
-------------------------------------------------------UGGAAUGUAAAGAAGUAUuG---------------- l=20 a=1 
-------------------------------------------------------UGGAAUGUAAAuAAGUAUGG---------------- l=20 a=3 
-------------------------------------------------------UGaAAUGUAAAGAAGUAUGG---------------- l=20 a=1 
-------------------------------------------------------UGGAAUGUAAAGAAaUAUGG---------------- l=20 a=1 
-------------------------------------------------------UGGAAUGUAAAGAAGUAUGu---------------- l=20 a=1 
-------------------------------------------------------UGGAAUGUAAAGAAGUgUGG---------------- l=20 a=2 
-------------------------------------------------------UGGAAUGUAAAGAAGgAUGG---------------- l=20 a=1 
-------------------------------------------------------UGGAAUGUAAAGuAGUAUGG---------------- l=20 a=1 
-------------------------------------------------------UGGAAUGUAAAGAAGUAgGG---------------- l=20 a=2 
-------------------------------------------------------UGcAAUGUAAAGAAGUAUGG---------------- l=20 a=2 
-------------------------------------------------------UGGAAUuUAAAGAAGUAUGG---------------- l=20 a=1 
-------------------------------------------------------UGGAAUGUAAAGAAGUAUGc---------------- l=20 a=1 
-------------------------------------------------------UGGAAgGUAAAGAAGUAUGG---------------- l=20 a=1 
-------------------------------------------------------UGGAAUGUAAAGAAGUAUGGA--------------- l=21 a=22852 
-------------------------------------------------------UGGAcUGUAAAGAAGUAUGGA--------------- l=21 a=1 
-------------------------------------------------------UGGAgUGUAAAGAAGUAUGGA--------------- l=21 a=9 
-------------------------------------------------------UGGAAUGUAAAGAAGUAUGuA--------------- l=21 a=7 
-------------------------------------------------------UGGgAUGUAAAGAAGUAUGGA--------------- l=21 a=6 
-------------------------------------------------------UGcAAUGUAAAGAAGUAUGGA--------------- l=21 a=9 
-------------------------------------------------------UGGAAUGUAAAGAAGcAUGGA--------------- l=21 a=6 
-------------------------------------------------------UGGAAUGUAAAGAAGUgUGGA--------------- l=21 a=2 
-------------------------------------------------------UGGAAUGUAAAGAAGUAUGGu--------------- l=21 a=15 
-------------------------------------------------------UGGAAUGUcAAGAAGUAUGGA--------------- l=21 a=14 
-------------------------------------------------------UGGAAUGUAAAGAAGUAUGGc--------------- l=21 a=11 
-------------------------------------------------------UGGAAUGUAAAGuAGUAUGGA--------------- l=21 a=2 
-------------------------------------------------------UGGAAUGUAAAGgAGUAUGGA--------------- l=21 a=2 
-------------------------------------------------------UGGAAUGUAAAGcAGUAUGGA--------------- l=21 a=9 
-------------------------------------------------------UGaAAUGUAAAGAAGUAUGGA--------------- l=21 a=4 
-------------------------------------------------------UGGAAUGUAAgGAAGUAUGGA--------------- l=21 a=27 
-------------------------------------------------------UGGAAUGUAAAGAAGUAUGcA--------------- l=21 a=9 
-------------------------------------------------------UGGAAUGUAAAGAAGUAUGaA--------------- l=21 a=6 
-------------------------------------------------------UGGAAUGUAAAGAAGUAUGGg--------------- l=21 a=39 
-------------------------------------------------------UGGAAUuUAAAGAAGUAUGGA--------------- l=21 a=3 
-------------------------------------------------------UGuAAUGUAAAGAAGUAUGGA--------------- l=21 a=5 
-------------------------------------------------------gGGAAUGUAAAGAAGUAUGGA--------------- l=21 a=3 
-------------------------------------------------------aGGAAUGUAAAGAAGUAUGGA--------------- l=21 a=25 
-------------------------------------------------------UGGAAUGUAAAGAgGUAUGGA--------------- l=21 a=3 
-------------------------------------------------------UGGAAUGUAAAGAAGUAcGGA--------------- l=21 a=3 
-------------------------------------------------------UGGAAUGUuAAGAAGUAUGGA--------------- l=21 a=7 
-------------------------------------------------------UGGAAUGUgAAGAAGUAUGGA--------------- l=21 a=5 
-------------------------------------------------------cGGAAUGUAAAGAAGUAUGGA--------------- l=21 a=6 
-------------------------------------------------------UGGAAUGUAuAGAAGUAUGGA--------------- l=21 a=1 
-------------------------------------------------------UGGAAUGUAAAGAAGUAUuGA--------------- l=21 a=3 
-------------------------------------------------------UGGAAUGUAAAcAAGUAUGGA--------------- l=21 a=1 
-------------------------------------------------------UGGAAUGUAAAGAAGUAgGGA--------------- l=21 a=2 
-------------------------------------------------------UGGAAUGUAgAGAAGUAUGGA--------------- l=21 a=4 
-------------------------------------------------------UuGAAUGUAAAGAAGUAUGGA--------------- l=21 a=3 
-------------------------------------------------------UGGAAUGUAAAGAAcUAUGGA--------------- l=21 a=1 
-------------------------------------------------------UGGcAUGUAAAGAAGUAUGGA--------------- l=21 a=3 
-------------------------------------------------------UGGAAUGUAAAuAAGUAUGGA--------------- l=21 a=1 
-------------------------------------------------------UGGAAUGUAAAGAAGUuUGGA--------------- l=21 a=4 
-------------------------------------------------------UGGAAUGUAAAGAAGUAUcGA--------------- l=21 a=1 
-------------------------------------------------------UGGAAUGUAAAGAAGUcUGGA--------------- l=21 a=1 
-------------------------------------------------------UGGAAcGUAAAGAAGUAUGGA--------------- l=21 a=1 
-------------------------------------------------------UGGAAUGUAAAGAAGaAUGGA--------------- l=21 a=1 
-------------------------------------------------------UGGAAUGUAAAGAAuUAUGGA--------------- l=21 a=1 
-------------------------------------------------------UGGAAUGUAAAGAAGUAUaGA--------------- l=21 a=1 
-------------------------------------------------------UGGAAUGUAAAGAAGUAUGGAG-------------- l=22 a=402565 (c,ma)
-------------------------------------------------------UGuAAUGUAAAGAAGUAUGGAG-------------- l=22 a=56 
-------------------------------------------------------gGGAAUGUAAAGAAGUAUGGAG-------------- l=22 a=74 
-------------------------------------------------------UGGAAUGUAAAGAAGUAUGGAa-------------- l=22 a=316 
-------------------------------------------------------UGGAgUGUAAAGAAGUAUGGAG-------------- l=22 a=138 
-------------------------------------------------------UGGAcUGUAAAGAAGUAUGGAG-------------- l=22 a=16 
-------------------------------------------------------UGGAAUGUAAgGAAGUAUGGAG-------------- l=22 a=653 
-------------------------------------------------------UuGAAUGUAAAGAAGUAUGGAG-------------- l=22 a=35 
-------------------------------------------------------aGGAAUGUAAAGAAGUAUGGAG-------------- l=22 a=389 
-------------------------------------------------------UGGAAUGUAAAGAAGUAUuGAG-------------- l=22 a=42 
-------------------------------------------------------UGGAAUGUAAAGAAGUAUGGcG-------------- l=22 a=56 
-------------------------------------------------------UGGAAUGUAAAGAAGgAUGGAG-------------- l=22 a=24 
-------------------------------------------------------UGGAAUGUAAAcAAGUAUGGAG-------------- l=22 a=19 
-------------------------------------------------------UGGAAUGUAAAGAAGcAUGGAG-------------- l=22 a=68 
-------------------------------------------------------UGGAAUGUAAAGAAuUAUGGAG-------------- l=22 a=52 
-------------------------------------------------------UGGAAUGUAAAGAAGUAUGGgG-------------- l=22 a=105 
-------------------------------------------------------UcGAAUGUAAAGAAGUAUGGAG-------------- l=22 a=23 
-------------------------------------------------------UGGAAUGUAAAGgAGUAUGGAG-------------- l=22 a=50 
-------------------------------------------------------UGGAAUGUAAAGAAGUAgGGAG-------------- l=22 a=11 
-------------------------------------------------------UGGAAUGUAAAGuAGUAUGGAG-------------- l=22 a=77 
-------------------------------------------------------UGGAAUGUAAAGAAGUAUcGAG-------------- l=22 a=10 
-------------------------------------------------------UGcAAUGUAAAGAAGUAUGGAG-------------- l=22 a=109 
-------------------------------------------------------UGGAAUGUAAAGAAGUAUGcAG-------------- l=22 a=136 
-------------------------------------------------------UGGAAUGUAAAGAAGUAUGGuG-------------- l=22 a=132 
-------------------------------------------------------UGGAAUGUAAAGAAGUAUGGAu-------------- l=22 a=52 
-------------------------------------------------------UGGAAUGUAgAGAAGUAUGGAG-------------- l=22 a=130 
-------------------------------------------------------UGGAAUGUcAAGAAGUAUGGAG-------------- l=22 a=199 
-------------------------------------------------------UGGAAUGUgAAGAAGUAUGGAG-------------- l=22 a=91 
-------------------------------------------------------UGGAAUGUAAAGcAGUAUGGAG-------------- l=22 a=111 
-------------------------------------------------------UGGAAUGUAAAGAAGUgUGGAG-------------- l=22 a=60 
-------------------------------------------------------UGGAAUGUAAAGAAGUAcGGAG-------------- l=22 a=26 
-------------------------------------------------------UGaAAUGUAAAGAAGUAUGGAG-------------- l=22 a=57 
-------------------------------------------------------UGGAAUGUAAAGAAGUAUaGAG-------------- l=22 a=7 
-------------------------------------------------------UGGgAUGUAAAGAAGUAUGGAG-------------- l=22 a=63 
-------------------------------------------------------UGGAAUGUAAAuAAGUAUGGAG-------------- l=22 a=41 
-------------------------------------------------------UGGAAUGUAAAGAAGUAUGaAG-------------- l=22 a=82 
-------------------------------------------------------UGGAAgGUAAAGAAGUAUGGAG-------------- l=22 a=8 
-------------------------------------------------------cGGAAUGUAAAGAAGUAUGGAG-------------- l=22 a=44 
-------------------------------------------------------UGGAAUGUAAAGAgGUAUGGAG-------------- l=22 a=18 
-------------------------------------------------------UGGAAUGUAAAGAAGUAUGGAc-------------- l=22 a=105 
-------------------------------------------------------UGGAAUGUAAuGAAGUAUGGAG-------------- l=22 a=7 
-------------------------------------------------------UGGAAUGUAAAGAAGUAUGuAG-------------- l=22 a=85 
-------------------------------------------------------UGGAAUGUuAAGAAGUAUGGAG-------------- l=22 a=107 
-------------------------------------------------------UGGcAUGUAAAGAAGUAUGGAG-------------- l=22 a=35 
-------------------------------------------------------UGGAAUuUAAAGAAGUAUGGAG-------------- l=22 a=32 
-------------------------------------------------------UGGAAUGUAAAGAAcUAUGGAG-------------- l=22 a=16 
-------------------------------------------------------UGGAAcGUAAAGAAGUAUGGAG-------------- l=22 a=14 
-------------------------------------------------------UGGAAUGUAAAGAAGaAUGGAG-------------- l=22 a=1 
-------------------------------------------------------UGGAAUaUAAAGAAGUAUGGAG-------------- l=22 a=12 
-------------------------------------------------------UGGAAUGUAAAGAuGUAUGGAG-------------- l=22 a=2 
-------------------------------------------------------UGGAAUGUAAAaAAGUAUGGAG-------------- l=22 a=5 
-------------------------------------------------------UGGAAUGUAAAGAAGUcUGGAG-------------- l=22 a=17 
-------------------------------------------------------UGGuAUGUAAAGAAGUAUGGAG-------------- l=22 a=4 
-------------------------------------------------------UGGAAUGcAAAGAAGUAUGGAG-------------- l=22 a=20 
-------------------------------------------------------UGGAAUGUAAAGAAaUAUGGAG-------------- l=22 a=7 
-------------------------------------------------------UGGAAUGgAAAGAAGUAUGGAG-------------- l=22 a=2 
-------------------------------------------------------UGGAAUcUAAAGAAGUAUGGAG-------------- l=22 a=4 
-------------------------------------------------------UGGAAUGUAAAGAAGUuUGGAG-------------- l=22 a=40 
-------------------------------------------------------UGGAAUGUAuAGAAGUAUGGAG-------------- l=22 a=1 
-------------------------------------------------------UGGAAUGUAAAGAAGUAaGGAG-------------- l=22 a=1 
-------------------------------------------------------UGGAAUGUAAcGAAGUAUGGAG-------------- l=22 a=4 
-------------------------------------------------------UGGAAUGUAAAGAcGUAUGGAG-------------- l=22 a=1 
-------------------------------------------------------UGGAuUGUAAAGAAGUAUGGAG-------------- l=22 a=2 
-------------------------------------------------------UaGAAUGUAAAGAAGUAUGGAG-------------- l=22 a=3 
-------------------------------------------------------UGGAAUGaAAAGAAGUAUGGAG-------------- l=22 a=1 
-------------------------------------------------------UGGAAUGUAAAGAAGUAUGGAGu------------- l=23 a=3871 
-------------------------------------------------------UGGAAUGUAAAGAAGUAUGGAGa------------- l=23 a=4169 
-------------------------------------------------------UGGAAUGUAAAGAAGUAUGGAGC------------- l=23 a=149 
-------------------------------------------------------UGGAAUGUAAAGAAGUAUGGAGg------------- l=23 a=26 
-------------------------------------------------------UGGAAUGUcAAGAAGUAUGGAGC------------- l=23 a=1 
-------------------------------------------------------aGGAAUGUAAAGAAGUAUGGAGC------------- l=23 a=1 
-------------------------------------------------------UGGAAUGUAgAGAAGUAUGGAGC------------- l=23 a=1 
-------------------------------------------------------UGGAAUGUAAAGAAGUAUGGAGgG------------ l=24 a=1 
-------------------------------------------------------UGGAAUGUAAAGAAGUAUGGAGCu------------ l=24 a=1 
-------------------------------------------------------UGGAAUGUAAAGAAGUAUGGAGaG------------ l=24 a=6 
-------------------------------------------------------UGGAAUGUAAAGAAGUAUGGAGCa------------ l=24 a=2 
-------------------------------------------------------UGGAAUGUAAAGAAGUAUGGAGCG------------ l=24 a=3 
-------------------------------------------------------UGGAAUGUAAAGAAGUAUGGAGuG------------ l=24 a=1 
-------------------------------------------------------UGGAAUGUAAAGAAGUAUGGAGCGu----------- l=25 a=7 
-------------------------------------------------------UGGAAUGUAAAGAAGUAUGGAGgGA----------- l=25 a=1 
--------------------------------------------------------GGAAUGUAAAGAAGUAUGG---------------- l=19 a=10 
--------------------------------------------------------uGAAUGUAAAGAAGUAUGG---------------- l=19 a=2 
--------------------------------------------------------GGAAUGUAAAGAAGUAUGGA--------------- l=20 a=23 
--------------------------------------------------------uGAAUGUAAAGAAGUAUGGA--------------- l=20 a=6 
--------------------------------------------------------GGAAUGUAAAGAAGUAUGGAG-------------- l=21 a=397 
--------------------------------------------------------uGAAUGUAAAGAAGUAUGGAG-------------- l=21 a=34 
--------------------------------------------------------GaAAUGUAAAGAAGUAUGGAG-------------- l=21 a=1 
--------------------------------------------------------cGAAUGUAAAGAAGUAUGGAG-------------- l=21 a=5 
--------------------------------------------------------GGAAUGUAAAuAAGUAUGGAG-------------- l=21 a=1 
--------------------------------------------------------GGAAUGUAAAGAAGUAUGGAu-------------- l=21 a=1 
--------------------------------------------------------GGAAUGUAAAGAAGUAUGGgG-------------- l=21 a=1 
--------------------------------------------------------GGAAUGUAAAGAAGUAUGGAGu------------- l=22 a=58 
--------------------------------------------------------GGAAUGUAAAGAAGUAUGGAGa------------- l=22 a=9 
--------------------------------------------------------GGAAUGUAAAGAAGUAUGGAGC------------- l=22 a=2 
---------------------------------------------------------GAAUGUAAAGAAGUAUGG---------------- l=18 a=2 
---------------------------------------------------------uAAUGUAAAGAAGUAUGG---------------- l=18 a=1 
---------------------------------------------------------GAAUGUAAAGAAGUAUGGA--------------- l=19 a=8 
---------------------------------------------------------GAAUGUAAAGAAGUAUGGAG-------------- l=20 a=113 
---------------------------------------------------------aAAUGUAAAGAAGUAUGGAG-------------- l=20 a=4 
---------------------------------------------------------uAAUGUAAAGAAGUAUGGAG-------------- l=20 a=7 
---------------------------------------------------------GgAUGUAAAGAAGUAUGGAG-------------- l=20 a=1 
---------------------------------------------------------GAAUGUAAAGAAGUAUGGAGu------------- l=21 a=20 
---------------------------------------------------------GAAUGUAAAGAAGUAUGGAGa------------- l=21 a=11 
---------------------------------------------------------GAAUGUAAAGAAGUAUGGAGC------------- l=21 a=2 
---------------------------------------------------------GAAUGUAAAGAAGUAUGGAGCa------------ l=22 a=1 
---------------------------------------------------------GAAUGUAAAGAAGUAUGGAGuG------------ l=22 a=1 
----------------------------------------------------------AAUGUAAAGAAGUAUGGA--------------- l=18 a=6 
----------------------------------------------------------AAUGgAAAGAAGUAUGGAG-------------- l=19 a=1 
----------------------------------------------------------AAUGUAAAGAAGUAUGGAG-------------- l=19 a=77 
----------------------------------------------------------AAUGUAAAGAAGUAUGGAGu------------- l=20 a=1 
-----------------------------------------------------------AUGUAAAGAAGUAUGGAG-------------- l=18 a=72 
-----------------------------------------------------------cUGUAAAGAAGUAUGGAG-------------- l=18 a=1 
-----------------------------------------------------------AUGUAAAGAAGUAUGGAGu------------- l=19 a=2 
-----------------------------------------------------------AUGUAAAGAAGUAUGGAGa------------- l=19 a=1 

mb-11111
ax-1111111
ku-11
ss-111111111111
fn-111
```
