## Supplementary material for "Comprehensive re-analysis of hairpin RNAs in fungi reveals ancestral links": File S1: MI0000117.dme-mir-2a-1.SRR11906542.txt

```
species:   Drmel
pid:       MI0000117
parent:    dme-mir-2a-1
paralog:   
locus:     NT_033779.5:19569897-19569972
matures:   ['UAUCACAGCCAGCUUUGAUGAGC', 'UCUCAAAGUGGUUGUGAAAUG']
srr:       SRR11906542
genome:    /Users/jax/+Genomes/Animal_genomes/Drmel.GCF_000001215.4_Release_6_plus_ISO1_MT_genomic.fa
alignment: /media/data/njohnson/+SeqLibraries/FunHP_libraries/Drmel.SRR11906542.cram
call:      samtools view /media/data/njohnson/+SeqLibraries/FunHP_libraries/Drmel.SRR11906542.cram NT_033779.5:19569897-19569972

6 out of bounds
18431 alignments
18431 proper strand
17852 stranded perfect matches

    ************************                  **************************    
GCUGGGCUCUCAAAGUGGUUGUGAAAUGCAUUUCCGCUUUGCGCGGCAUAUCACAGCCAGCUUUGAUGAGCUUAGC
((((((((((((((((((((((((.((((.....(((.....))))))).))))))))).)))))).)))))))))
------------------------------------------------UAUCACAGCCAGCUUUGAUGAGC----- l=23 a=2617 c
-------UCUCAAAGUGGUUGUGAAAUG------------------------------------------------ l=21 a=1 c*
------------------------------------------------UAUCACAGCCAGCUUUGAUGAGCU---- l=24 a=5914 ma
------CUCUCAAAGUGGUUGUGAAAUG------------------------------------------------ l=22 a=120 ma*

----------------------------------------------------ACAGCCAGCUUUGAUGAG------ l=18 a=11 
----------------------------------------------------ACAGCCAGCUUUGAUGAGCU---- l=20 a=1 
---------------------------------------------------CACAGCCAGCUUUGAUGAG------ l=19 a=7 
---------------------------------------------------CACAGCCAGCUUUGAUGAa------ l=19 a=2 
---------------------------------------------------CACAGCCAGCUUUGAUGAGC----- l=20 a=11 
---------------------------------------------------CACAGCCAGCUUUGAUGAGCU---- l=21 a=7 
--------------------------------------------------UCACAGCCAGCUUUGAUG-------- l=18 a=137 
--------------------------------------------------UCACAaCCAGCUUUGAUG-------- l=18 a=1 
--------------------------------------------------UCACAGCCAGCUUUGAUa-------- l=18 a=1 
--------------------------------------------------UCACAGCaAGCUUUGAUG-------- l=18 a=1 
--------------------------------------------------UCACAGCCAGCUUUGAUGA------- l=19 a=250 
--------------------------------------------------UCACAGCCAGCUUUGgUGA------- l=19 a=3 
--------------------------------------------------UCACAGCCAGCUUUuAUGA------- l=19 a=1 
--------------------------------------------------UCACAGCCAGCUUUGAUGu------- l=19 a=3 
--------------------------------------------------UCAgAGCCAGCUUUGAUGA------- l=19 a=1 
--------------------------------------------------UCACAGCCAGCUUUGAUGAG------ l=20 a=1352 
--------------------------------------------------UCACAGCCAGCaUUGAUGAG------ l=20 a=1 
--------------------------------------------------UCACAGCCAGCUUUGAUGAa------ l=20 a=59 
--------------------------------------------------UCgCAGCCAGCUUUGAUGAG------ l=20 a=1 
--------------------------------------------------aCACAGCCAGCUUUGAUGAG------ l=20 a=1 
--------------------------------------------------UCACAGCuAGCUUUGAUGAG------ l=20 a=1 
--------------------------------------------------UCACAGCCAGCUUUGuUGAG------ l=20 a=1 
--------------------------------------------------UCACAGCCAaCUUUGAUGAG------ l=20 a=1 
--------------------------------------------------UCACAGCCAGCUUUGgUGAG------ l=20 a=3 
--------------------------------------------------UCAgAGCCAGCUUUGAUGAG------ l=20 a=2 
--------------------------------------------------UaACAGCCAGCUUUGAUGAG------ l=20 a=1 
--------------------------------------------------UCACAGCCAGuUUUGAUGAG------ l=20 a=1 
--------------------------------------------------UCACAGCuAGCUUUGAUGAGC----- l=21 a=1 
--------------------------------------------------UCACAGCCAGCUUUGAUGAGC----- l=21 a=2040 
--------------------------------------------------UCACAGCCAGCUUUGAUGAGa----- l=21 a=17 
--------------------------------------------------UaACAGCCAGCUUUGAUGAGC----- l=21 a=1 
--------------------------------------------------UCACAGCCAGuUUUGAUGAGC----- l=21 a=2 
--------------------------------------------------UCACAGCCAGCUUUGAUGAGu----- l=21 a=4 
--------------------------------------------------UCACAGuCAGCUUUGAUGAGC----- l=21 a=2 
--------------------------------------------------UCACAGCCAGCUUUGgUGAGC----- l=21 a=8 
--------------------------------------------------UCACgGCCAGCUUUGAUGAGC----- l=21 a=3 
--------------------------------------------------UCACAGCCAGCUUUGAUGuGC----- l=21 a=3 
--------------------------------------------------UCACAGCCAGCUUUGAUGAaC----- l=21 a=2 
--------------------------------------------------UCAuAGCCAGCUUUGAUGAGC----- l=21 a=2 
--------------------------------------------------UCACuGCCAGCUUUGAUGAGC----- l=21 a=1 
--------------------------------------------------UCACAGCCAGCUUUGAUuAGC----- l=21 a=1 
--------------------------------------------------UCACAGaCAGCUUUGAUGAGC----- l=21 a=1 
--------------------------------------------------UCAgAGCCAGCUUUGAUGAGC----- l=21 a=2 
--------------------------------------------------UCACAGCCAGCUUUGAUGcGC----- l=21 a=4 
--------------------------------------------------UCACAGCCAGCUUUGcUGAGC----- l=21 a=2 
--------------------------------------------------UuACAGCCAGCUUUGAUGAGC----- l=21 a=1 
--------------------------------------------------UCACAGCCAGCUUUGAUGAGCU---- l=22 a=1260 
--------------------------------------------------UCACAGCCAGCUUUGAUGAGuU---- l=22 a=1 
--------------------------------------------------UCACAGCCAGCUUUGAUGgGCU---- l=22 a=4 
--------------------------------------------------UCACgGCCAGCUUUGAUGAGCU---- l=22 a=2 
--------------------------------------------------UCACAGCCAGCUUUGAUGAuCU---- l=22 a=1 
--------------------------------------------------UCACAGCCAGCUUUGgUGAGCU---- l=22 a=4 
--------------------------------------------------UCACAGCCAGCUUUGAUGAGCa---- l=22 a=7 
--------------------------------------------------UCACAGCCAGCUUUGuUGAGCU---- l=22 a=3 
--------------------------------------------------UCACAGCCAGCUUUGcUGAGCU---- l=22 a=1 
--------------------------------------------------UCACAGuCAGCUUUGAUGAGCU---- l=22 a=1 
--------------------------------------------------UCACAGCuAGCUUUGAUGAGCU---- l=22 a=2 
--------------------------------------------------UuACAGCCAGCUUUGAUGAGCU---- l=22 a=1 
--------------------------------------------------UCgCAGCCAGCUUUGAUGAGCU---- l=22 a=1 
--------------------------------------------------UCACcGCCAGCUUUGAUGAGCU---- l=22 a=1 
--------------------------------------------------UCACAGCCAGCUUUGAUGAGCUU--- l=23 a=59 
--------------------------------------------------UCACAGCCAGCUUUGAUGAGCUc--- l=23 a=1 
--------------------------------------------------UCACAGCCAGCUUUGAUGAGCUaA-- l=24 a=3 
-------------------------------------------------AUCACAGCCAGCUUUGAUG-------- l=19 a=2 
-------------------------------------------------AUCACAGCCAGCUUUGAUGA------- l=20 a=5 
-------------------------------------------------AUCACAGCCAGCUUUGAUGAG------ l=21 a=9 
-------------------------------------------------uUCACAGCCAGCUUUGAUGAG------ l=21 a=1 
-------------------------------------------------AUCACAGCCAGCUUUGAUGAGC----- l=22 a=19 
-------------------------------------------------uUCACAGCCAGCUUUGAUGAGC----- l=22 a=4 
-------------------------------------------------AUCACAGCCAGCUUUGgUGAGC----- l=22 a=1 
-------------------------------------------------AUCACAGuCAGCUUUGAUGAGC----- l=22 a=1 
-------------------------------------------------AUCACAGCCAGCUUUGAUGAGCU---- l=23 a=17 
-------------------------------------------------AUCACAGCCAGCUUUGAUGAGCUU--- l=24 a=1 
------------------------------------------------UAUCACAGCCAGCUUUGA---------- l=18 a=5 
------------------------------------------------UAUCACAGCCAGCUUUGAU--------- l=19 a=191 
------------------------------------------------UAUCgCAGCCAGCUUUGAU--------- l=19 a=1 
------------------------------------------------UAUCACAGCCAGCUUUGAUG-------- l=20 a=599 
------------------------------------------------UAUCACAGCCAaCUUUGAUG-------- l=20 a=1 
------------------------------------------------UAUCuCAGCCAGCUUUGAUG-------- l=20 a=1 
------------------------------------------------UgUCACAGCCAGCUUUGAUG-------- l=20 a=1 
------------------------------------------------UAUCACAGCCAGCUUUGAUu-------- l=20 a=2 
------------------------------------------------UAUCACAGCCAGCUUUGgUG-------- l=20 a=1 
------------------------------------------------UAUCAgAGCCAGCUUUGAUG-------- l=20 a=1 
------------------------------------------------UAUCACAGCCAGCUUUGuUG-------- l=20 a=1 
------------------------------------------------UAUCACAGCCAGCUUUGAcG-------- l=20 a=1 
------------------------------------------------UAUCAuAGCCAGCUUUGAUG-------- l=20 a=1 
------------------------------------------------UAUCACAuCCAGCUUUGAUGA------- l=21 a=3 
------------------------------------------------UAUCACAGCCAGCUUUGAUGA------- l=21 a=1106 
------------------------------------------------UAUCACAGCCAGCUUUGAUGu------- l=21 a=2 
------------------------------------------------UAUCACAaCCAGCUUUGAUGA------- l=21 a=4 
------------------------------------------------UAUCACcGCCAGCUUUGAUGA------- l=21 a=2 
------------------------------------------------UAUCACAGCCAuCUUUGAUGA------- l=21 a=1 
------------------------------------------------UAUCACuGCCAGCUUUGAUGA------- l=21 a=1 
------------------------------------------------UAUCACAGCCAGCUUUGAUGAG------ l=22 a=1658 
------------------------------------------------UAUCACAGCCAaCUUUGAUGAG------ l=22 a=1 
------------------------------------------------UAUCACAGCCAGCUUUGAaGAG------ l=22 a=1 
------------------------------------------------UAUCACAGCCAGCUUUGAUGAa------ l=22 a=23 
------------------------------------------------UAUCACAGCCAGCUUUGuUGAG------ l=22 a=2 
------------------------------------------------UAUCAuAGCCAGCUUUGAUGAG------ l=22 a=2 
------------------------------------------------UAUCACAGCCAGCUUUGAUGAu------ l=22 a=2 
------------------------------------------------UAUCACAGuCAGCUUUGAUGAG------ l=22 a=2 
------------------------------------------------UAUCACAGCCAGuUUUGAUGAG------ l=22 a=2 
------------------------------------------------UAUCACAaCCAGCUUUGAUGAG------ l=22 a=1 
------------------------------------------------UAUCACgGCCAGCUUUGAUGAG------ l=22 a=1 
------------------------------------------------UAUCACAuCCAGCUUUGAUGAG------ l=22 a=3 
------------------------------------------------UAUaACAGCCAGCUUUGAUGAG------ l=22 a=2 
------------------------------------------------cAUCACAGCCAGCUUUGAUGAG------ l=22 a=1 
------------------------------------------------UAUCACAGCCAGCUUUGcUGAG------ l=22 a=1 
------------------------------------------------UAUCACAGCCAGCUUUGgUGAG------ l=22 a=2 
------------------------------------------------UAUCACAGCCAGCUUUaAUGAG------ l=22 a=1 
------------------------------------------------UAUuACAGCCAGCUUUGAUGAG------ l=22 a=1 
------------------------------------------------UAUCACAGCCAGCUUUGAUGuG------ l=22 a=1 
------------------------------------------------UAUCACAGCCAGCUUUGAUcAG------ l=22 a=1 
------------------------------------------------UAUCACAGCCAuCUUUGAUGAG------ l=22 a=1 
------------------------------------------------UAUCACAGCCAGCUUUGAUGAGC----- l=23 a=2617 (c)
------------------------------------------------UAUCuCAGCCAGCUUUGAUGAGC----- l=23 a=1 
------------------------------------------------UAUCACAGCCAGCUUUGAUGAGu----- l=23 a=59 
------------------------------------------------UAUCACAGCCAGCUUUGAUGAGa----- l=23 a=38 
------------------------------------------------UuUCACAGCCAGCUUUGAUGAGC----- l=23 a=3 
------------------------------------------------UAUCACAaCCAGCUUUGAUGAGC----- l=23 a=3 
------------------------------------------------UAUCACAcCCAGCUUUGAUGAGC----- l=23 a=4 
------------------------------------------------UAUCACAGCCAGCUUUGAUGAaC----- l=23 a=1 
------------------------------------------------UAUCACgGCCAGCUUUGAUGAGC----- l=23 a=3 
------------------------------------------------UAUCACAGCCAGCUUUGAUcAGC----- l=23 a=1 
------------------------------------------------UAUCACAGuCAGCUUUGAUGAGC----- l=23 a=3 
------------------------------------------------UAUCACAGCCAGCUUcGAUGAGC----- l=23 a=2 
------------------------------------------------UAUCACAGCCAGCUUUuAUGAGC----- l=23 a=1 
------------------------------------------------UAUCACAGCCAGCUUUGAUGuGC----- l=23 a=2 
------------------------------------------------UAcCACAGCCAGCUUUGAUGAGC----- l=23 a=1 
------------------------------------------------UAUCACAGCCAGCUUUGAaGAGC----- l=23 a=1 
------------------------------------------------UAUCACAGCCAGCUUUGgUGAGC----- l=23 a=2 
------------------------------------------------UAUCACAuCCAGCUUUGAUGAGC----- l=23 a=3 
------------------------------------------------UAUCACuGCCAGCUUUGAUGAGC----- l=23 a=2 
------------------------------------------------UAUgACAGCCAGCUUUGAUGAGC----- l=23 a=3 
------------------------------------------------UAUaACAGCCAGCUUUGAUGAGC----- l=23 a=1 
------------------------------------------------UAUCgCAGCCAGCUUUGAUGAGC----- l=23 a=2 
------------------------------------------------UAUCACAGCuAGCUUUGAUGAGC----- l=23 a=1 
------------------------------------------------UAUCACAGCCAGCcUUGAUGAGC----- l=23 a=1 
------------------------------------------------UAUuACAGCCAGCUUUGAUGAGC----- l=23 a=1 
------------------------------------------------UAUCACAGCCAGCUcUGAUGAGC----- l=23 a=1 
------------------------------------------------UAUCACAGCCuGCUUUGAUGAGC----- l=23 a=1 
------------------------------------------------UAUCACAGCCAGuUUUGAUGAGC----- l=23 a=1 
------------------------------------------------UAUCACAuCCAGCUUUGAUGAGCU---- l=24 a=7 
------------------------------------------------UAUCACAGCCAGCUUUGAUGAGCU---- l=24 a=5914 (ma)
------------------------------------------------UAUCACAGCCAGCUUUGAUGAGCa---- l=24 a=37 
------------------------------------------------UAUCACAGCCAaCUUUGAUGAGCU---- l=24 a=2 
------------------------------------------------UAUCACAGCCAGCUUcGAUGAGCU---- l=24 a=2 
------------------------------------------------UAUCACgGCCAGCUUUGAUGAGCU---- l=24 a=3 
------------------------------------------------UAUCACAGCCAGCUUUGAgGAGCU---- l=24 a=14 
------------------------------------------------UAUCAuAGCCAGCUUUGAUGAGCU---- l=24 a=1 
------------------------------------------------UAUCACAGCCAGCUUUGAUGAGaU---- l=24 a=2 
------------------------------------------------UgUCACAGCCAGCUUUGAUGAGCU---- l=24 a=5 
------------------------------------------------UAUCACAGCCAGCcUUGAUGAGCU---- l=24 a=1 
------------------------------------------------UAUCACAGCCAGCUUUGAUGAaCU---- l=24 a=1 
------------------------------------------------UAUCACAGCCAGCUUUGAUGAuCU---- l=24 a=1 
------------------------------------------------UAUCACAGCCAGCUUUGAUGAGCg---- l=24 a=3 
------------------------------------------------UAUCACAGCCAGCUUUGAUGuGCU---- l=24 a=12 
------------------------------------------------UAUCACAGCCAcCUUUGAUGAGCU---- l=24 a=1 
------------------------------------------------cAUCACAGCCAGCUUUGAUGAGCU---- l=24 a=1 
------------------------------------------------UAUCACAGCCAGCUUUGcUGAGCU---- l=24 a=6 
------------------------------------------------UAUCACAaCCAGCUUUGAUGAGCU---- l=24 a=4 
------------------------------------------------UAUCACAGCCAGCUUUGAUGgGCU---- l=24 a=4 
------------------------------------------------UAUCACAGCuAGCUUUGAUGAGCU---- l=24 a=1 
------------------------------------------------UAUCACAGCCAGCUUUGAcGAGCU---- l=24 a=1 
------------------------------------------------UAUCACAGCCAGuUUUGAUGAGCU---- l=24 a=1 
------------------------------------------------UAUCACAGCCAGCUUUGAUcAGCU---- l=24 a=1 
------------------------------------------------UAUCACAGCCAGCUUUGuUGAGCU---- l=24 a=7 
------------------------------------------------UAUCACAGCCAGCUUUGgUGAGCU---- l=24 a=6 
------------------------------------------------UAUCACAGCCcGCUUUGAUGAGCU---- l=24 a=1 
------------------------------------------------UAUCACAcCCAGCUUUGAUGAGCU---- l=24 a=2 
------------------------------------------------UAUCACuGCCAGCUUUGAUGAGCU---- l=24 a=3 
------------------------------------------------UAUCACAGuCAGCUUUGAUGAGCU---- l=24 a=3 
------------------------------------------------UAUgACAGCCAGCUUUGAUGAGCU---- l=24 a=1 
------------------------------------------------UAUaACAGCCAGCUUUGAUGAGCU---- l=24 a=2 
------------------------------------------------UAUCACAGCCAGCUUUGAUGAGuU---- l=24 a=2 
------------------------------------------------aAUCACAGCCAGCUUUGAUGAGCU---- l=24 a=1 
------------------------------------------------UAUCACAGCCAGCUUUGAUGAGCc---- l=24 a=1 
------------------------------------------------UAUCACAGCCAGCUUUGAUGcGCU---- l=24 a=2 
------------------------------------------------UAUCACAGCCgGCUUUGAUGAGCU---- l=24 a=1 
------------------------------------------------UAUCACAGCCAGCUUUGAUuAGCU---- l=24 a=1 
------------------------------------------------UAUCACAGCCAGCUUaGAUGAGCU---- l=24 a=1 
------------------------------------------------UAUCACAGCCAGCUUUGAUGAGCUU--- l=25 a=425 
------------------------------------------------UAUCACAGCCAGCUUUGAUGAGCUc--- l=25 a=2 
------------------------------------------------UAUCACAGCCAGCUUUuAUGAGCUU--- l=25 a=1 
------------------------------------------------UAUCACAGCCAGCUUUGAUGAuCUU--- l=25 a=1 
------------------------------------------------UAUCACAGCCAGCUUUGAgGAGCUU--- l=25 a=4 
------------------------------------------------UAUCACAGCCAGCUUUGAUGAGCUg--- l=25 a=2 
------------------------------------------------UAUCACAGCCAGCUUUGAUGAGCaU--- l=25 a=3 
------------------------------------------------UAUCACAuCCAGCUUUGAUGAGCUU--- l=25 a=1 
------------------------------------------------UAUCACAGCCAGCUUUGcUGAGCUU--- l=25 a=1 
------------------------------------------------UAUCACAGCCAGCUUUGgUGAGCUU--- l=25 a=1 
------------------------------------------------UAUCACAGCCAGCUUUGAUGAcCUU--- l=25 a=1 
------------------------------------------------UAUCACAGCCAGCUUUGAUGAGCUUu-- l=26 a=8 
------------------------------------------------UAUCACAGCCAGCUUUGAUGAGCUUA-- l=26 a=3 
-----------------------------------------------uUAUCACAGCCAGCUUUGAUGAG------ l=23 a=1 
-----------------------------------------------AUAUCACAGCCAGCUUUGAUGAGC----- l=24 a=1 
-----------------------------------------------uUAUCACAGCCAGCUUUGAUGAGC----- l=24 a=2 
-----------------------------------------------uUAUCACAGCCAGCUUUGAUGAGCU---- l=25 a=6 
-----------------------------------------------AUAUCACAGCCAGCUUUGAUGAGCU---- l=25 a=1 
-------UCUCAAAGUGGUUGUGAAAU------------------------------------------------- l=20 a=1 
-------UCUCAAAGUGGUUGUGAAAUG------------------------------------------------ l=21 a=1 (c*)
------CUCUCAAAGUGGUUGUGAA--------------------------------------------------- l=19 a=2 
------CUCUCAAAGUGGUUGUGAAA-------------------------------------------------- l=20 a=2 
------CUCUCAAAGUGGUUGUGAAAU------------------------------------------------- l=21 a=16 
------CUCUCAAAGUGGUUGUGAAAUG------------------------------------------------ l=22 a=120 (ma*)
------CUCUCAAcGUGGUUGUGAAAUG------------------------------------------------ l=22 a=1 
--UGGGCUCUCAAAGUGGUUGUGA---------------------------------------------------- l=22 a=2 

mb-11111
ax-1111011
ku-11
ss-111111111101
fn-111
```
