## Supplementary material for "Comprehensive re-analysis of hairpin RNAs in fungi reveals ancestral links": File S1: MI0000117.dme-mir-2a-1.SRR11906543.txt

```
species:   Drmel
pid:       MI0000117
parent:    dme-mir-2a-1
paralog:   
locus:     NT_033779.5:19569897-19569972
matures:   ['UAUCACAGCCAGCUUUGAUGAGC', 'UCUCAAAGUGGUUGUGAAAUG']
srr:       SRR11906543
genome:    /Users/jax/+Genomes/Animal_genomes/Drmel.GCF_000001215.4_Release_6_plus_ISO1_MT_genomic.fa
alignment: /media/data/njohnson/+SeqLibraries/FunHP_libraries/Drmel.SRR11906543.cram
call:      samtools view /media/data/njohnson/+SeqLibraries/FunHP_libraries/Drmel.SRR11906543.cram NT_033779.5:19569897-19569972

3 out of bounds
6503 alignments
6503 proper strand
6320 stranded perfect matches

    ************************                  **************************    
GCUGGGCUCUCAAAGUGGUUGUGAAAUGCAUUUCCGCUUUGCGCGGCAUAUCACAGCCAGCUUUGAUGAGCUUAGC
((((((((((((((((((((((((.((((.....(((.....))))))).))))))))).)))))).)))))))))
------------------------------------------------UAUCACAGCCAGCUUUGAUGAGC----- l=23 a=1086 c
-------UCUCAAAGUGGUUGUGAAAUG------------------------------------------------ l=21 a=0 c*
------------------------------------------------UAUCACAGCCAGCUUUGAUGAGCU---- l=24 a=1385 ma
------CUCUCAAAGUGGUUGUGAAAUG------------------------------------------------ l=22 a=43 ma*

----------------------------------------------------ACAGCCAGCUUUGAUGAG------ l=18 a=1 
----------------------------------------------------ACAGCCAGCUUUGAUGAGC----- l=19 a=1 
---------------------------------------------------CACAGCCAGCUUUGAUGAG------ l=19 a=1 
---------------------------------------------------CACAGCCAGCUUUGAUGAGC----- l=20 a=1 
---------------------------------------------------CACAGCCAGCUUUGAUGAGCU---- l=21 a=3 
---------------------------------------------------CACAGCCAGCUUUGAUGAGCUU--- l=22 a=1 
--------------------------------------------------UCACAGCCAGCUUUGAUG-------- l=18 a=25 
--------------------------------------------------UCACAGCCAGCUUUGAUGA------- l=19 a=68 
--------------------------------------------------UCACAGCCAGCUUUGAUGAG------ l=20 a=600 
--------------------------------------------------UCACAGCCcGCUUUGAUGAG------ l=20 a=1 
--------------------------------------------------UCACAGCCAGCUUUGAUGAa------ l=20 a=14 
--------------------------------------------------UCACAGCCAGCUcUGAUGAG------ l=20 a=1 
--------------------------------------------------UCACAGCCAGCUUUGgUGAG------ l=20 a=5 
--------------------------------------------------UCACAGCCAGuUUUGAUGAG------ l=20 a=1 
--------------------------------------------------UCACuGCCAGCUUUGAUGAG------ l=20 a=1 
--------------------------------------------------UCACAaCCAGCUUUGAUGAG------ l=20 a=2 
--------------------------------------------------UCACAGCCAGCUUUGuUGAG------ l=20 a=2 
--------------------------------------------------UCACAGCCAaCUUUGAUGAG------ l=20 a=1 
--------------------------------------------------UCACAGCCAGCUUUGAUGAGC----- l=21 a=853 
--------------------------------------------------UCACAGCCAGCUUUGgUGAGC----- l=21 a=5 
--------------------------------------------------UCAgAGCCAGCUUUGAUGAGC----- l=21 a=1 
--------------------------------------------------UCACAGCCAGCUUUGAUGAGa----- l=21 a=2 
--------------------------------------------------UCACAGCCAGCUUUGAUGuGC----- l=21 a=1 
--------------------------------------------------UCACAGuCAGCUUUGAUGAGC----- l=21 a=1 
--------------------------------------------------UCACAGCCAGCUUUGAUGAGCU---- l=22 a=312 
--------------------------------------------------UCACAGCCAGCUUUGgUGAGCU---- l=22 a=3 
--------------------------------------------------UCACAGCCAGCUUUGcUGAGCU---- l=22 a=2 
--------------------------------------------------UCACAGCCAGCUUUGAUGAGCa---- l=22 a=1 
--------------------------------------------------UCACAGCCAGCUUUGAUGAGCc---- l=22 a=1 
--------------------------------------------------UCACAGCCAGCUUUGAUGAGCUU--- l=23 a=27 
--------------------------------------------------UCACAGCCAGCUUUGAUGAGCUc--- l=23 a=1 
--------------------------------------------------UCACAGCCAGCUUUGAUGAGCUUu-- l=24 a=1 
--------------------------------------------------UCACAGCCAGCUUUGAUGAGCUaA-- l=24 a=1 
-------------------------------------------------AUCACAGCCAGCUUUGAUG-------- l=19 a=3 
-------------------------------------------------AUCACAGCCAGCUUUGAUGA------- l=20 a=6 
-------------------------------------------------AUCACAGCCAGCUUUGAUGAG------ l=21 a=7 
-------------------------------------------------AUCACAGCCAGCUUUGAUGAGC----- l=22 a=2 
-------------------------------------------------AUCACAGCCAGuUUUGAUGAGC----- l=22 a=1 
-------------------------------------------------AUCACAGCCAGCUUUcAUGAGCU---- l=23 a=1 
-------------------------------------------------AUCACAGCCAGCUUUGAUGAGCU---- l=23 a=2 
------------------------------------------------UAUCACAGCCAGCUUUGA---------- l=18 a=1 
------------------------------------------------UAUCACAGCCAGCUUUGAU--------- l=19 a=43 
------------------------------------------------UAUCACAGCCAGCUUUGAUG-------- l=20 a=191 
------------------------------------------------UAUCACAGuCAGCUUUGAUG-------- l=20 a=2 
------------------------------------------------UAUCACAaCCAGCUUUGAUG-------- l=20 a=1 
------------------------------------------------UAUCACAGCCAGCUUUGAUa-------- l=20 a=2 
------------------------------------------------UAUCACgGCCAGCUUUGAUG-------- l=20 a=1 
------------------------------------------------UAUCACAGCCAGCUUUGAUGA------- l=21 a=632 
------------------------------------------------UAUCgCAGCCAGCUUUGAUGA------- l=21 a=1 
------------------------------------------------UAUCACAGCCAGCUUUGgUGA------- l=21 a=2 
------------------------------------------------UAUCACAaCCAGCUUUGAUGA------- l=21 a=1 
------------------------------------------------UAUCACAGuCAGCUUUGAUGA------- l=21 a=1 
------------------------------------------------aAUCACAGCCAGCUUUGAUGA------- l=21 a=1 
------------------------------------------------UAUCACAGCCAGCcUUGAUGA------- l=21 a=2 
------------------------------------------------UAUCACAGCCAGCUUUGAUGu------- l=21 a=2 
------------------------------------------------UgUCACAGCCAGCUUUGAUGA------- l=21 a=2 
------------------------------------------------UAUCACAGCCAGCUUUGAUGAG------ l=22 a=886 
------------------------------------------------UAUCACAGCCAGCUUUGgUGAG------ l=22 a=1 
------------------------------------------------UAUCACAGCCAGCUUcGAUGAG------ l=22 a=1 
------------------------------------------------UAUCACAGCCAGCUUUGAUuAG------ l=22 a=2 
------------------------------------------------UAUCACAGCCAGCUUUGAUGAa------ l=22 a=12 
------------------------------------------------UAUCACAGCCAGCUUUGAUGAu------ l=22 a=2 
------------------------------------------------UAUCACAGCCAGCUUUGAUGAc------ l=22 a=1 
------------------------------------------------UAUCACAGCCgGCUUUGAUGAG------ l=22 a=1 
------------------------------------------------UAUCACAGCCAGCUUUGAUGAGC----- l=23 a=1086 (c)
------------------------------------------------UAUCACAGCCAGCUUUGAUGAGu----- l=23 a=19 
------------------------------------------------UAUCACAGCCAGCUUUGAUGAGa----- l=23 a=17 
------------------------------------------------UgUCACAGCCAGCUUUGAUGAGC----- l=23 a=1 
------------------------------------------------UAUCACgGCCAGCUUUGAUGAGC----- l=23 a=2 
------------------------------------------------UAUCACAGCCAGCUUgGAUGAGC----- l=23 a=1 
------------------------------------------------UAUCACAaCCAGCUUUGAUGAGC----- l=23 a=2 
------------------------------------------------UAUCACAGCCAGCUUUGAUGAGg----- l=23 a=1 
------------------------------------------------cAUCACAGCCAGCUUUGAUGAGC----- l=23 a=3 
------------------------------------------------UAUCACAGCCAGuUUUGAUGAGC----- l=23 a=2 
------------------------------------------------UAUCACAGCCAGCUUUGAUGuGC----- l=23 a=1 
------------------------------------------------UAUuACAGCCAGCUUUGAUGAGC----- l=23 a=1 
------------------------------------------------UAUCACAGCCAGCUUUGAUGAGCU---- l=24 a=1385 (ma)
------------------------------------------------UAUCACAGCCAGCUUUGAUGgGCU---- l=24 a=4 
------------------------------------------------UAUCgCAGCCAGCUUUGAUGAGCU---- l=24 a=1 
------------------------------------------------UAUCACAGCCAGCUUUcAUGAGCU---- l=24 a=1 
------------------------------------------------UAUCACAGCCAGCUUUGAUGAGCa---- l=24 a=16 
------------------------------------------------UAUCACAGCCAGCUUUGAUGuGCU---- l=24 a=3 
------------------------------------------------UAUCACAGCCAGCUUUGAgGAGCU---- l=24 a=6 
------------------------------------------------UAUCACAGuCAGCUUUGAUGAGCU---- l=24 a=1 
------------------------------------------------UuUCACAGCCAGCUUUGAUGAGCU---- l=24 a=1 
------------------------------------------------UAUCACAGCCgGCUUUGAUGAGCU---- l=24 a=1 
------------------------------------------------aAUCACAGCCAGCUUUGAUGAGCU---- l=24 a=1 
------------------------------------------------UAUCACAGCCAGCcUUGAUGAGCU---- l=24 a=1 
------------------------------------------------UAUCACAGCCAGCUUUGAUGAGCUU--- l=25 a=132 
------------------------------------------------UAUCACAGCCAGuUUUGAUGAGCUU--- l=25 a=1 
------------------------------------------------UAUCACAGCCAGCUUUGAUGAGCUUu-- l=26 a=4 
------------------------------------------------UAUCACAGCCAGCUUUGAUGAGCUUA-- l=26 a=1 
-----------------------------------------------uUAUCACAGCCAGCUUUGAUGA------- l=22 a=2 
-----------------------------------------------uUAUCACAGCCAGCUUUGAUGAGC----- l=24 a=1 
-----------------------------------------------uUAUCACAGCCAGCUUUGAUGAGCU---- l=25 a=1 
------CUCUCAAAGUGGUUGUGAA--------------------------------------------------- l=19 a=1 
------CUCUCAAAGUGGUUGUGAAA-------------------------------------------------- l=20 a=1 
------CUCUCAAAGUGGUUGUGAAAU------------------------------------------------- l=21 a=5 
------CUCUCAAAGUGGUUGUGAAAUG------------------------------------------------ l=22 a=43 (ma*)

mb-11111
ax-1111011
ku-11
ss-111111111101
fn-111
```
