## Supplementary material for "Comprehensive re-analysis of hairpin RNAs in fungi reveals ancestral links": File S1: MI0000118.dme-mir-2a-2.SRR11906542.txt

```
species:   Drmel
pid:       MI0000118
parent:    dme-mir-2a-2
paralog:   
locus:     NT_033779.5:19569490-19569561
matures:   ['UAUCACAGCCAGCUUUGAUGAGC', 'CUCAUCAAGUGGUUGUGAUAUG']
srr:       SRR11906542
genome:    /Users/jax/+Genomes/Animal_genomes/Drmel.GCF_000001215.4_Release_6_plus_ISO1_MT_genomic.fa
alignment: /media/data/njohnson/+SeqLibraries/FunHP_libraries/Drmel.SRR11906542.cram
call:      samtools view /media/data/njohnson/+SeqLibraries/FunHP_libraries/Drmel.SRR11906542.cram NT_033779.5:19569490-19569561

0 out of bounds
72242 alignments
72242 proper strand
70002 stranded perfect matches

     *************************           **************************     
AUCUAAGCCUCAUCAAGUGGUUGUGAUAUGGAUACCCAACGCAUAUCACAGCCAGCUUUGAUGAGCUAGGAU
((((.(((.(((((((((((((((((((((...........)))))))))))))..))))))))))).))))
-------------------------------------------UAUCACAGCCAGCUUUGAUGAGC------ l=23 a=10117 c
--------CUCAUCAAGUGGUUGUGAUAUG------------------------------------------ l=22 a=1 c*
-------------------------------------------UAUCACAGCCAGCUUUGAUGAGCU----- l=24 a=23135 ma
-------CCUCAUCAAGUGGUUGUGAUAUG------------------------------------------ l=23 a=75 ma*

------------------------------------------------CAGCCAGCUUUGAUGAGCU----- l=19 a=1 
-----------------------------------------------ACAGCCAGCUUUGAUGAG------- l=18 a=36 
-----------------------------------------------uCAGCCAGCUUUGAUGAGC------ l=19 a=2 
-----------------------------------------------ACAGCCAGCUUUGAUGAGC------ l=19 a=9 
-----------------------------------------------ACAGCCAGCUUUGAUGAGa------ l=19 a=1 
-----------------------------------------------ACAGCCAGCUUUGAUGAGCU----- l=20 a=1 
----------------------------------------------CACAGCCAGCUUUGAUGA-------- l=18 a=14 
----------------------------------------------CACAGCCAGCUUUGAUGAG------- l=19 a=21 
----------------------------------------------CACAGCCAGCUUUGAUGAa------- l=19 a=1 
----------------------------------------------uACAGCCAGCUUUGAUGAG------- l=19 a=1 
----------------------------------------------CACAGCCAGCUUUGAUGAGC------ l=20 a=24 
----------------------------------------------CACAGCCAGCUUUGAUGAGCU----- l=21 a=23 
----------------------------------------------uACAGCCAGCUUUGAUGAGCU----- l=21 a=1 
----------------------------------------------CACAGCCAGCUUUGAUGgGCU----- l=21 a=1 
----------------------------------------------CACAGCCAGCUUUGAUGAGCUA---- l=22 a=2 
----------------------------------------------CACAGCCAGCUUUGAUGAGCUAG--- l=23 a=3 
---------------------------------------------UCACAGCCAGCUUUGAUG--------- l=18 a=442 
---------------------------------------------gCACAGCCAGCUUUGAUG--------- l=18 a=1 
---------------------------------------------UCACAGCCAGCaUUGAUG--------- l=18 a=1 
---------------------------------------------UCAuAGCCAGCUUUGAUG--------- l=18 a=1 
---------------------------------------------UCACAGCCAGCUUUGAUa--------- l=18 a=1 
---------------------------------------------UCACAGCCAaCUUUGAUG--------- l=18 a=1 
---------------------------------------------UCACAGCCAGCUUUGcUG--------- l=18 a=1 
---------------------------------------------UCACAGCCAGCUUUGAUGA-------- l=19 a=948 
---------------------------------------------UCACAGCCAGCUUUuAUGA-------- l=19 a=1 
---------------------------------------------UaACAGCCAGCUUUGAUGA-------- l=19 a=1 
---------------------------------------------UCACAGCCAGCUUUGAUaA-------- l=19 a=2 
---------------------------------------------UuACAGCCAGCUUUGAUGA-------- l=19 a=1 
---------------------------------------------UCACAGCCAGCUUUGgUGA-------- l=19 a=4 
---------------------------------------------UCACAGCCAGCUUUGAUGu-------- l=19 a=6 
---------------------------------------------UCACAGCuAGCUUUGAUGA-------- l=19 a=1 
---------------------------------------------UCACAaCCAGCUUUGAUGA-------- l=19 a=1 
---------------------------------------------UCACAGCCAGCUUUcAUGA-------- l=19 a=1 
---------------------------------------------UCACAGuCAGCUUUGAUGA-------- l=19 a=1 
---------------------------------------------UCACgGCCAGCUUUGAUGA-------- l=19 a=1 
---------------------------------------------UCAgAGCCAGCUUUGAUGA-------- l=19 a=1 
---------------------------------------------UCACAGCCAGCUUUGAUGc-------- l=19 a=2 
---------------------------------------------UCACAGCCAGCcUUGAUGA-------- l=19 a=1 
---------------------------------------------UCACAGCuAGCUUUGAUGAG------- l=20 a=6 
---------------------------------------------UCACAGCCAGCUUUGAUGAG------- l=20 a=5496 
---------------------------------------------UCACAGCCAGCaUUGAUGAG------- l=20 a=2 
---------------------------------------------UCACAGCCAGCUUUGAUGAa------- l=20 a=235 
---------------------------------------------UaACAGCCAGCUUUGAUGAG------- l=20 a=1 
---------------------------------------------UCgCAGCCAGCUUUGAUGAG------- l=20 a=2 
---------------------------------------------UCACAaCCAGCUUUGAUGAG------- l=20 a=5 
---------------------------------------------UCACAGCCAGCUUUGAcGAG------- l=20 a=1 
---------------------------------------------UCACAGCCAGCUUUGgUGAG------- l=20 a=15 
---------------------------------------------UCACAGuCAGCUUUGAUGAG------- l=20 a=5 
---------------------------------------------UCAgAGCCAGCUUUGAUGAG------- l=20 a=2 
---------------------------------------------UCACAGCCAuCUUUGAUGAG------- l=20 a=2 
---------------------------------------------UCACAGCCAGCUUUGAUcAG------- l=20 a=2 
---------------------------------------------UCACAGCCAGCUUUGAUGuG------- l=20 a=2 
---------------------------------------------UCACgGCCAGCUUUGAUGAG------- l=20 a=3 
---------------------------------------------UCACAGCCAaCUUUGAUGAG------- l=20 a=1 
---------------------------------------------UCACAGCCAGuUUUGAUGAG------- l=20 a=4 
---------------------------------------------UCACuGCCAGCUUUGAUGAG------- l=20 a=2 
---------------------------------------------UCACAGCCAGCUUUGAUGAu------- l=20 a=3 
---------------------------------------------UCAuAGCCAGCUUUGAUGAG------- l=20 a=3 
---------------------------------------------UCACAGCCAGCUUUGAUGcG------- l=20 a=1 
---------------------------------------------UCACAGCCuGCUUUGAUGAG------- l=20 a=2 
---------------------------------------------UCACAGCCAGCUUUcAUGAG------- l=20 a=1 
---------------------------------------------UuACAGCCAGCUUUGAUGAG------- l=20 a=4 
---------------------------------------------UCACAGCCAGCcUUGAUGAG------- l=20 a=1 
---------------------------------------------UCACAGCCAGCUcUGAUGAG------- l=20 a=2 
---------------------------------------------UCACAGCCAGCUUUGuUGAG------- l=20 a=2 
---------------------------------------------UCACAGCCAGCUUUGAUGAGC------ l=21 a=8103 
---------------------------------------------UCACAGCCAGCaUUGAUGAGC------ l=21 a=1 
---------------------------------------------UCACAGCuAGCUUUGAUGAGC------ l=21 a=5 
---------------------------------------------UCACAGCCAGCUUUGAUGAGu------ l=21 a=10 
---------------------------------------------UCACAGCCAGCUUUGAUGAGa------ l=21 a=65 
---------------------------------------------UaACAGCCAGCUUUGAUGAGC------ l=21 a=1 
---------------------------------------------UCAuAGCCAGCUUUGAUGAGC------ l=21 a=2 
---------------------------------------------UCACgGCCAGCUUUGAUGAGC------ l=21 a=5 
---------------------------------------------UCACAGuCAGCUUUGAUGAGC------ l=21 a=11 
---------------------------------------------UCACAGCCAGCUUUGgUGAGC------ l=21 a=37 
---------------------------------------------UCACAGCCAGCUUUGAUGAaC------ l=21 a=2 
---------------------------------------------UCACAGCCuGCUUUGAUGAGC------ l=21 a=1 
---------------------------------------------aCACAGCCAGCUUUGAUGAGC------ l=21 a=1 
---------------------------------------------UCgCAGCCAGCUUUGAUGAGC------ l=21 a=4 
---------------------------------------------UCACAGCCAaCUUUGAUGAGC------ l=21 a=4 
---------------------------------------------UuACAGCCAGCUUUGAUGAGC------ l=21 a=5 
---------------------------------------------UCACAGCCAGCUcUGAUGAGC------ l=21 a=1 
---------------------------------------------UCACAGCCAGCUUUGcUGAGC------ l=21 a=5 
---------------------------------------------UCACAGCCAGCUUUGAUGuGC------ l=21 a=6 
---------------------------------------------UCACAaCCAGCUUUGAUGAGC------ l=21 a=4 
---------------------------------------------UCACAGCCAGCUUUGuUGAGC------ l=21 a=6 
---------------------------------------------UCACAGCCAGCUUUGAUGcGC------ l=21 a=4 
---------------------------------------------UCAgAGCCAGCUUUGAUGAGC------ l=21 a=4 
---------------------------------------------UCAaAGCCAGCUUUGAUGAGC------ l=21 a=1 
---------------------------------------------UCACAGCCAGCUUUGAUuAGC------ l=21 a=1 
---------------------------------------------UCACAGCCAGCUUUuAUGAGC------ l=21 a=1 
---------------------------------------------UCACAGCCAGCUUUGAUaAGC------ l=21 a=1 
---------------------------------------------UCACAGCCAGuUUUGAUGAGC------ l=21 a=2 
---------------------------------------------UCACAGCCAGCUgUGAUGAGC------ l=21 a=1 
---------------------------------------------UCACcGCCAGCUUUGAUGAGC------ l=21 a=1 
---------------------------------------------UCACAGCuAGCUUUGAUGAGCU----- l=22 a=2 
---------------------------------------------UCACAGCCAGCUUUGAUGAGCU----- l=22 a=4760 
---------------------------------------------UCACAGCCAGCUUUGgUGAGCU----- l=22 a=13 
---------------------------------------------UCACAGCCAGCaUUGAUGAGCU----- l=22 a=2 
---------------------------------------------UaACAGCCAGCUUUGAUGAGCU----- l=22 a=1 
---------------------------------------------UCACAGCCAGCUUUGAUGAGCa----- l=22 a=29 
---------------------------------------------UCACAGCCAGCUUUGAUGgGCU----- l=22 a=16 
---------------------------------------------UCACAGCCAGuUUUGAUGAGCU----- l=22 a=2 
---------------------------------------------UCACAGCCAGCUUUGAUGAaCU----- l=22 a=1 
---------------------------------------------UCACAGCCAGCUUUGAcGAGCU----- l=22 a=1 
---------------------------------------------UCACAGCCAGCUUUGAUGcGCU----- l=22 a=4 
---------------------------------------------UCACAGCCAGCcUUGAUGAGCU----- l=22 a=1 
---------------------------------------------UuACAGCCAGCUUUGAUGAGCU----- l=22 a=3 
---------------------------------------------UCACAGCCAGCUUUGAUGuGCU----- l=22 a=6 
---------------------------------------------UCACAGCCuGCUUUGAUGAGCU----- l=22 a=3 
---------------------------------------------UCACAGCCAGCUUUGuUGAGCU----- l=22 a=2 
---------------------------------------------UCACAGuCAGCUUUGAUGAGCU----- l=22 a=4 
---------------------------------------------UCACAGCCAGCUUUGcUGAGCU----- l=22 a=2 
---------------------------------------------UCACAaCCAGCUUUGAUGAGCU----- l=22 a=3 
---------------------------------------------UCACAGCCAGCUUUGAUuAGCU----- l=22 a=1 
---------------------------------------------UCACuGCCAGCUUUGAUGAGCU----- l=22 a=1 
---------------------------------------------UCACAGCCAGCUUUGAUGAGuU----- l=22 a=2 
---------------------------------------------UCACAGCCAGCUUUGAUGAGCc----- l=22 a=2 
---------------------------------------------UCAgAGCCAGCUUUGAUGAGCU----- l=22 a=2 
---------------------------------------------UCAaAGCCAGCUUUGAUGAGCU----- l=22 a=1 
---------------------------------------------UCgCAGCCAGCUUUGAUGAGCU----- l=22 a=2 
---------------------------------------------gCACAGCCAGCUUUGAUGAGCU----- l=22 a=1 
---------------------------------------------UCACAGCCAaCUUUGAUGAGCU----- l=22 a=2 
---------------------------------------------UCACcGCCAGCUUUGAUGAGCU----- l=22 a=2 
---------------------------------------------UCuCAGCCAGCUUUGAUGAGCU----- l=22 a=1 
---------------------------------------------UCACAcCCAGCUUUGAUGAGCU----- l=22 a=1 
---------------------------------------------UCAuAGCCAGCUUUGAUGAGCU----- l=22 a=1 
---------------------------------------------UCACAGCCAGCUUUGAUGAGCUA---- l=23 a=693 
---------------------------------------------UCACAGCCAGCUUUGgUGAGCUA---- l=23 a=8 
---------------------------------------------UCACAGCCAGCUUUGAUuAGCUA---- l=23 a=1 
---------------------------------------------UCACAGCCAGCUUUGAUGAuCUA---- l=23 a=1 
---------------------------------------------UCACAGCCAGCUUUGAUGAGCaA---- l=23 a=7 
---------------------------------------------UCACAGCCAGCUUUGAUGuGCUA---- l=23 a=1 
---------------------------------------------UCACAGCCAGCUUUGuUGAGCUA---- l=23 a=1 
---------------------------------------------UCACAGCCAGCUUUGAUGgGCUA---- l=23 a=1 
---------------------------------------------UCACAGCCAGCUUUGAUGAGCUc---- l=23 a=1 
---------------------------------------------UCAgAGCCAGCUUUGAUGAGCUA---- l=23 a=1 
---------------------------------------------UCACgGCCAGCUUUGAUGAGCUA---- l=23 a=1 
---------------------------------------------UCgCAGCCAGCUUUGAUGAGCUA---- l=23 a=1 
---------------------------------------------UCACAGCCAGCUUUGAUGAGCUAG--- l=24 a=17 
---------------------------------------------UCACAGCCAGCUUUGAUGAGCUAu--- l=24 a=23 
---------------------------------------------UCACAGCCAGCUUUGAUGAGCUAc--- l=24 a=5 
---------------------------------------------UCACAGCCAGCUUUGAUGAGCUAa--- l=24 a=18 
---------------------------------------------UCACAGCCAGCUUUGAUGAGCUAGG-- l=25 a=4 
---------------------------------------------UCACAGCCAGCUUUGAUGAGCUAGu-- l=25 a=1 
---------------------------------------------UCACAGCCAGCUUUGAUGAGCUAuG-- l=25 a=1 
--------------------------------------------AUCACAGCCAGCUUUGAUG--------- l=19 a=10 
--------------------------------------------AUCACAGCCAGCUUUGAUGA-------- l=20 a=20 
--------------------------------------------AUCACAGCCAGCUUUGuUGA-------- l=20 a=1 
--------------------------------------------uUCACAGCCAGCUUUGAUGA-------- l=20 a=1 
--------------------------------------------AUCACAGCCAGCUUUGAUGAG------- l=21 a=39 
--------------------------------------------uUCACAGCCAGCUUUGAUGAG------- l=21 a=2 
--------------------------------------------AUCgCAGCCAGCUUUGAUGAG------- l=21 a=1 
--------------------------------------------AUCACAGCCAGCUUUGAUGAGC------ l=22 a=73 
--------------------------------------------uUCACAGCCAGCUUUGAUGAGC------ l=22 a=6 
--------------------------------------------AUCACAGCCAGCUUUGgUGAGC------ l=22 a=1 
--------------------------------------------AUCACAGCCAGCUUUGcUGAGC------ l=22 a=1 
--------------------------------------------AUCACAGCCAGCUUUGAUGAGCU----- l=23 a=73 
--------------------------------------------uUCACAGCCAGCUUUGAUGAGCU----- l=23 a=3 
--------------------------------------------AUCACAGCCAGCUUUGgUGAGCU----- l=23 a=1 
--------------------------------------------AUCACAGuCAGCUUUGAUGAGCU----- l=23 a=1 
--------------------------------------------AUCACAGCCAGCUUUGcUGAGCU----- l=23 a=1 
--------------------------------------------AUCACAGCCAGCUUUGAUGAGCUA---- l=24 a=5 
-------------------------------------------UAUCACAGCCAGCUUUGA----------- l=18 a=16 
-------------------------------------------UAUCACAGCCAGCUUUGAU---------- l=19 a=721 
-------------------------------------------UAUCACAGCCAaCUUUGAU---------- l=19 a=1 
-------------------------------------------UAUCAuAGCCAGCUUUGAU---------- l=19 a=1 
-------------------------------------------UAUCACAGCCAGCcUUGAU---------- l=19 a=2 
-------------------------------------------UAUCACAGCCAGCUUUGAa---------- l=19 a=2 
-------------------------------------------UAUCACAaCCAGCUUUGAU---------- l=19 a=2 
-------------------------------------------UAUCACAGCCAuCUUUGAU---------- l=19 a=1 
-------------------------------------------UAUCACAGCCAGCUUUGcU---------- l=19 a=1 
-------------------------------------------UAUCACAGCCAGCUUUGAUG--------- l=20 a=2415 
-------------------------------------------UAUCACAGCCAGCcUUGAUG--------- l=20 a=3 
-------------------------------------------UAUCACAGCCAGCUUUGAUu--------- l=20 a=4 
-------------------------------------------UAUCACAGuCAGCUUUGAUG--------- l=20 a=3 
-------------------------------------------UAUCACgGCCAGCUUUGAUG--------- l=20 a=2 
-------------------------------------------UAUCACAGCCAGuUUUGAUG--------- l=20 a=2 
-------------------------------------------UAUCACAaCCAGCUUUGAUG--------- l=20 a=5 
-------------------------------------------UAUCACAGCCAGCUUUGuUG--------- l=20 a=2 
-------------------------------------------UAUCACAGCCAGCUUUGgUG--------- l=20 a=1 
-------------------------------------------UAUCACAGCCAGCUUUGAUa--------- l=20 a=4 
-------------------------------------------UAUCACAGCCAGCUUUaAUG--------- l=20 a=1 
-------------------------------------------UAUCACAGCCAGCUUUGcUG--------- l=20 a=2 
-------------------------------------------UAUCACAGCCAGCUUUGAcG--------- l=20 a=1 
-------------------------------------------UAUCACAuCCAGCUUUGAUG--------- l=20 a=1 
-------------------------------------------UAUCACAGCuAGCUUUGAUG--------- l=20 a=1 
-------------------------------------------UAUCAuAGCCAGCUUUGAUG--------- l=20 a=1 
-------------------------------------------UAUCuCAGCCAGCUUUGAUG--------- l=20 a=1 
-------------------------------------------UAgCACAGCCAGCUUUGAUG--------- l=20 a=1 
-------------------------------------------UAUCACAGCCAGCUUUGAUGA-------- l=21 a=4370 
-------------------------------------------UAUCgCAGCCAGCUUUGAUGA-------- l=21 a=1 
-------------------------------------------UgUCACAGCCAGCUUUGAUGA-------- l=21 a=1 
-------------------------------------------UAUCACAuCCAGCUUUGAUGA-------- l=21 a=1 
-------------------------------------------UAUCACAGCCgGCUUUGAUGA-------- l=21 a=1 
-------------------------------------------UAUCACgGCCAGCUUUGAUGA-------- l=21 a=5 
-------------------------------------------UAUCAuAGCCAGCUUUGAUGA-------- l=21 a=1 
-------------------------------------------UAUCACAGCCAGCUUUGgUGA-------- l=21 a=6 
-------------------------------------------UAUCACAGCCAGCUUUGAUGu-------- l=21 a=10 
-------------------------------------------aAUCACAGCCAGCUUUGAUGA-------- l=21 a=1 
-------------------------------------------UAUCACAGCCAGCUUUGAUaA-------- l=21 a=1 
-------------------------------------------UAUCACuGCCAGCUUUGAUGA-------- l=21 a=3 
-------------------------------------------UAUCACAGCCAGCcUUGAUGA-------- l=21 a=2 
-------------------------------------------cAUCACAGCCAGCUUUGAUGA-------- l=21 a=1 
-------------------------------------------UAUCACAGCCAGCUUUcAUGA-------- l=21 a=1 
-------------------------------------------UAUCACcGCCAGCUUUGAUGA-------- l=21 a=1 
-------------------------------------------UAUgACAGCCAGCUUUGAUGA-------- l=21 a=4 
-------------------------------------------UAUuACAGCCAGCUUUGAUGA-------- l=21 a=2 
-------------------------------------------UAUCACAaCCAGCUUUGAUGA-------- l=21 a=1 
-------------------------------------------UAUCACAGCCAGCUUUGuUGA-------- l=21 a=1 
-------------------------------------------UuUCACAGCCAGCUUUGAUGA-------- l=21 a=1 
-------------------------------------------UAUCACAGCCAGuUUUGAUGA-------- l=21 a=1 
-------------------------------------------UAUCACAGuCAGCUUUGAUGA-------- l=21 a=1 
-------------------------------------------UAUCACAGCCAGaUUUGAUGA-------- l=21 a=1 
-------------------------------------------UAUCuCAGCCAGCUUUGAUGA-------- l=21 a=1 
-------------------------------------------UAUCACAGCCAGCUUUGAUGAG------- l=22 a=6701 
-------------------------------------------UAUCACAGCCAGCUUUcAUGAG------- l=22 a=1 
-------------------------------------------UAUCACAGCCAaCUUUGAUGAG------- l=22 a=2 
-------------------------------------------UAUCACAGCCAGCUUUGAUGAu------- l=22 a=16 
-------------------------------------------UAUCACAGCCAGuUUUGAUGAG------- l=22 a=6 
-------------------------------------------UAUCACAGCCAGCUUUGAUGAa------- l=22 a=102 
-------------------------------------------UAUCACAuCCAGCUUUGAUGAG------- l=22 a=2 
-------------------------------------------UAUCACAcCCAGCUUUGAUGAG------- l=22 a=2 
-------------------------------------------UAUCACAGCCAGCUUUGAUaAG------- l=22 a=1 
-------------------------------------------UAUCACAGCCAGCUUUGAaGAG------- l=22 a=1 
-------------------------------------------UAUCACAGCCAGCUUUGgUGAG------- l=22 a=4 
-------------------------------------------UAUCACAaCCAGCUUUGAUGAG------- l=22 a=7 
-------------------------------------------UuUCACAGCCAGCUUUGAUGAG------- l=22 a=4 
-------------------------------------------UAUCACgGCCAGCUUUGAUGAG------- l=22 a=6 
-------------------------------------------UAUCACAGCCAGCUUUGAUuAG------- l=22 a=1 
-------------------------------------------UAUCACAGCCAGCUcUGAUGAG------- l=22 a=2 
-------------------------------------------UAUCACAGCCAGCUUUaAUGAG------- l=22 a=1 
-------------------------------------------UAUCACAGuCAGCUUUGAUGAG------- l=22 a=3 
-------------------------------------------UAUCgCAGCCAGCUUUGAUGAG------- l=22 a=4 
-------------------------------------------UAUCACAGCCAGCUUUGAUGcG------- l=22 a=3 
-------------------------------------------cAUCACAGCCAGCUUUGAUGAG------- l=22 a=1 
-------------------------------------------UAUCACAGCCAGCUUUGAUGuG------- l=22 a=2 
-------------------------------------------UAUCACAGCCcGCUUUGAUGAG------- l=22 a=2 
-------------------------------------------UAUCACAGCCAGCcUUGAUGAG------- l=22 a=2 
-------------------------------------------UAUCACAGCCAGCgUUGAUGAG------- l=22 a=1 
-------------------------------------------UAUCACAGCCAGCUgUGAUGAG------- l=22 a=1 
-------------------------------------------UAUCACAGCCAuCUUUGAUGAG------- l=22 a=1 
-------------------------------------------UAUCACAGCCAGCUaUGAUGAG------- l=22 a=1 
-------------------------------------------UAUuACAGCCAGCUUUGAUGAG------- l=22 a=3 
-------------------------------------------UAUCACAGCCAGCUUUGcUGAG------- l=22 a=2 
-------------------------------------------UAUCACcGCCAGCUUUGAUGAG------- l=22 a=1 
-------------------------------------------UAUCACAGCCgGCUUUGAUGAG------- l=22 a=1 
-------------------------------------------UAUCuCAGCCAGCUUUGAUGAG------- l=22 a=2 
-------------------------------------------UAUCACAGCCAGCUUUGAcGAG------- l=22 a=3 
-------------------------------------------UgUCACAGCCAGCUUUGAUGAG------- l=22 a=1 
-------------------------------------------UAUCACuGCCAGCUUUGAUGAG------- l=22 a=1 
-------------------------------------------UAUgACAGCCAGCUUUGAUGAG------- l=22 a=1 
-------------------------------------------UAUCACAGCCAGCUUUGuUGAG------- l=22 a=2 
-------------------------------------------UAUCACAGCCAGCUUUuAUGAG------- l=22 a=1 
-------------------------------------------UAUCAuAGCCAGCUUUGAUGAG------- l=22 a=2 
-------------------------------------------UAUaACAGCCAGCUUUGAUGAG------- l=22 a=1 
-------------------------------------------UAUCACAGCCAGCUUUGAUGAGC------ l=23 a=10117 (c)
-------------------------------------------UAUCACAGCCAaCUUUGAUGAGC------ l=23 a=5 
-------------------------------------------UAUCuCAGCCAGCUUUGAUGAGC------ l=23 a=1 
-------------------------------------------UAUCACAGCCAGCUUUGAUGAGa------ l=23 a=142 
-------------------------------------------UAUCACAGCCAGCUUUGAUGAGu------ l=23 a=188 
-------------------------------------------UAUCACgGCCAGCUUUGAUGAGC------ l=23 a=11 
-------------------------------------------UAUCACAuCCAGCUUUGAUGAGC------ l=23 a=8 
-------------------------------------------UAUCACuGCCAGCUUUGAUGAGC------ l=23 a=2 
-------------------------------------------UAUCACAaCCAGCUUUGAUGAGC------ l=23 a=15 
-------------------------------------------UAUCACAGCCAGCUUcGAUGAGC------ l=23 a=4 
-------------------------------------------UAUCACAcCCAGCUUUGAUGAGC------ l=23 a=3 
-------------------------------------------UAUCAuAGCCAGCUUUGAUGAGC------ l=23 a=3 
-------------------------------------------UAUCACAGCCAGCUUUuAUGAGC------ l=23 a=2 
-------------------------------------------UAUCACAGCCAGCUUUGAUGAGg------ l=23 a=5 
-------------------------------------------UAUCACAGCCAGCUUUGuUGAGC------ l=23 a=6 
-------------------------------------------UAUCACAGCCAGCUUUGAUcAGC------ l=23 a=2 
-------------------------------------------UAUuACAGCCAGCUUUGAUGAGC------ l=23 a=5 
-------------------------------------------UAUCACAGCCAGuUUUGAUGAGC------ l=23 a=2 
-------------------------------------------UAUCACAGuCAGCUUUGAUGAGC------ l=23 a=5 
-------------------------------------------UAUCACAGCCAGCUUUGAUGAcC------ l=23 a=2 
-------------------------------------------UAUCACAGCCAGCUUUGAUGuGC------ l=23 a=5 
-------------------------------------------UAUCACAGCCAGCUUUGgUGAGC------ l=23 a=6 
-------------------------------------------UAUCACAGCCAGCUUUGcUGAGC------ l=23 a=4 
-------------------------------------------UuUCACAGCCAGCUUUGAUGAGC------ l=23 a=2 
-------------------------------------------UAUCACAGCCAGCUUUGAUuAGC------ l=23 a=2 
-------------------------------------------UAUCACAGCCAGCUUUGAUGAaC------ l=23 a=4 
-------------------------------------------UAUCACAGCCAGCUUUGAaGAGC------ l=23 a=1 
-------------------------------------------UAUCACAGCCAGCUUUcAUGAGC------ l=23 a=2 
-------------------------------------------UgUCACAGCCAGCUUUGAUGAGC------ l=23 a=2 
-------------------------------------------cAUCACAGCCAGCUUUGAUGAGC------ l=23 a=1 
-------------------------------------------UAUCACAGCCAGgUUUGAUGAGC------ l=23 a=1 
-------------------------------------------UAUCACAGCCAGCUUUGAUGcGC------ l=23 a=2 
-------------------------------------------UAUgACAGCCAGCUUUGAUGAGC------ l=23 a=7 
-------------------------------------------UAUaACAGCCAGCUUUGAUGAGC------ l=23 a=2 
-------------------------------------------aAUCACAGCCAGCUUUGAUGAGC------ l=23 a=1 
-------------------------------------------UAUCACcGCCAGCUUUGAUGAGC------ l=23 a=1 
-------------------------------------------UAUCACAGCCAGCUUUGAUGAuC------ l=23 a=1 
-------------------------------------------UAUCACAGCCAGCUgUGAUGAGC------ l=23 a=1 
-------------------------------------------UAUCACAGCCAGCcUUGAUGAGC------ l=23 a=1 
-------------------------------------------UAaCACAGCCAGCUUUGAUGAGC------ l=23 a=1 
-------------------------------------------UAUCACAGCCAGCUUUaAUGAGC------ l=23 a=1 
-------------------------------------------UAUCACAGCCAcCUUUGAUGAGC------ l=23 a=1 
-------------------------------------------UAUCACAuCCAGCUUUGAUGAGCU----- l=24 a=13 
-------------------------------------------UAUCACAGCCAGCUUUGAUGAGCU----- l=24 a=23135 (ma)
-------------------------------------------UAUCuCAGCCAGCUUUGAUGAGCU----- l=24 a=6 
-------------------------------------------UAUCACAGCCAaCUUUGAUGAGCU----- l=24 a=10 
-------------------------------------------UAUCgCAGCCAGCUUUGAUGAGCU----- l=24 a=6 
-------------------------------------------UAUCACuGCCAGCUUUGAUGAGCU----- l=24 a=6 
-------------------------------------------UAUCACAGCCAGCUUUGAgGAGCU----- l=24 a=67 
-------------------------------------------UAUCACAGCCAGCUUUGAUGAGCa----- l=24 a=148 
-------------------------------------------UAUCACAGCCAGCUUUGAUGuGCU----- l=24 a=34 
-------------------------------------------UAUCACAGCCAGCUUUGAUGAGCc----- l=24 a=6 
-------------------------------------------UAUCACgGCCAGCUUUGAUGAGCU----- l=24 a=21 
-------------------------------------------UAUCACAGCCAGCUUUGAUGgGCU----- l=24 a=40 
-------------------------------------------UAUCACAGCCAGCUUUcAUGAGCU----- l=24 a=5 
-------------------------------------------UAUCAuAGCCAGCUUUGAUGAGCU----- l=24 a=5 
-------------------------------------------UAUCACAGCCAGCUUUGAaGAGCU----- l=24 a=8 
-------------------------------------------UAUCACAGCCAGCUUUGAcGAGCU----- l=24 a=4 
-------------------------------------------UAUuACAGCCAGCUUUGAUGAGCU----- l=24 a=7 
-------------------------------------------UAUCACAGCCAGCUUUGAUGAcCU----- l=24 a=1 
-------------------------------------------UAUCACAGuCAGCUUUGAUGAGCU----- l=24 a=17 
-------------------------------------------UAUCACAGCCAGCUUUGAUGAGaU----- l=24 a=9 
-------------------------------------------UAUCACAGCCAGCUUUGAUGAGuU----- l=24 a=13 
-------------------------------------------UAUCACAGCCAGCUUUGAUGAGgU----- l=24 a=3 
-------------------------------------------UAUCACAGCCAGCUUUGAUGAaCU----- l=24 a=7 
-------------------------------------------UAUCACAGCCAGuUUUGAUGAGCU----- l=24 a=10 
-------------------------------------------UAUCACAaCCAGCUUUGAUGAGCU----- l=24 a=21 
-------------------------------------------UgUCACAGCCAGCUUUGAUGAGCU----- l=24 a=4 
-------------------------------------------UAUCACAGCuAGCUUUGAUGAGCU----- l=24 a=4 
-------------------------------------------UAUCACAGCCAGCUUUGgUGAGCU----- l=24 a=33 
-------------------------------------------UAUCACAGCCAGCcUUGAUGAGCU----- l=24 a=9 
-------------------------------------------UAUCACAGCCAGCUUUuAUGAGCU----- l=24 a=3 
-------------------------------------------UAUCACAGCCAGCUUUGAUGcGCU----- l=24 a=18 
-------------------------------------------UAUCACAGCCAGCUUUGuUGAGCU----- l=24 a=18 
-------------------------------------------UAUCACAGCCAGCUUUGcUGAGCU----- l=24 a=13 
-------------------------------------------UuUCACAGCCAGCUUUGAUGAGCU----- l=24 a=4 
-------------------------------------------UAUCACAGCCAGCUUUGAUGAGCg----- l=24 a=10 
-------------------------------------------gAUCACAGCCAGCUUUGAUGAGCU----- l=24 a=1 
-------------------------------------------UAUCACAGCCAGCUUUGAUGAuCU----- l=24 a=1 
-------------------------------------------UAUCACAGCCuGCUUUGAUGAGCU----- l=24 a=2 
-------------------------------------------UAUCACAGCCAGCUUUGAUuAGCU----- l=24 a=3 
-------------------------------------------UAUCACAGCCAGCUUUGAUcAGCU----- l=24 a=2 
-------------------------------------------UAUCAgAGCCAGCUUUGAUGAGCU----- l=24 a=6 
-------------------------------------------UAUgACAGCCAGCUUUGAUGAGCU----- l=24 a=8 
-------------------------------------------UAUCcCAGCCAGCUUUGAUGAGCU----- l=24 a=1 
-------------------------------------------UAUCACAcCCAGCUUUGAUGAGCU----- l=24 a=5 
-------------------------------------------UAUCACcGCCAGCUUUGAUGAGCU----- l=24 a=1 
-------------------------------------------UAUaACAGCCAGCUUUGAUGAGCU----- l=24 a=3 
-------------------------------------------UAUCACAGCCAGCUUgGAUGAGCU----- l=24 a=1 
-------------------------------------------UAgCACAGCCAGCUUUGAUGAGCU----- l=24 a=1 
-------------------------------------------UAUCACAGCCAGCUUcGAUGAGCU----- l=24 a=2 
-------------------------------------------UAUCACAGaCAGCUUUGAUGAGCU----- l=24 a=2 
-------------------------------------------UAaCACAGCCAGCUUUGAUGAGCU----- l=24 a=4 
-------------------------------------------UAUCACAGCCAGCUUUGAUGAGCUA---- l=25 a=158 
-------------------------------------------UAUCACAGCCAGCUUUGAUGAGCaA---- l=25 a=18 
-------------------------------------------UAUCACAGCCAGCUUUGAgGAGCUA---- l=25 a=2 
-------------------------------------------UAUCACAGCCAGCUUUGAUGgGCUA---- l=25 a=1 
-------------------------------------------UAUCACAGCCAGCUUUGAUGAGCUc---- l=25 a=3 
-------------------------------------------UAUCACAGCCAGCUUUGAUGAGuUA---- l=25 a=1 
-------------------------------------------UAUCACAGCCAGCUUUGAUGAGCcA---- l=25 a=1 
-------------------------------------------UAUCACAGCCAGCUUUGAUGAGCUg---- l=25 a=1 
-------------------------------------------UAUCACAGCCAGCUUUGAUGAGCUAu--- l=26 a=8 
-------------------------------------------UAUCACAGCCAGCUUUGAUGAGCUAa--- l=26 a=3 
-------------------------------------------UAUCACAGCCAGCUUUGAUGAGCUuG--- l=26 a=2 
-------------------------------------------UAUCACAGCCAGCUUUGAUGAGCUgGGA- l=28 a=1 
------------------------------------------uUAUCACAGCCAGCUUUGAUG--------- l=21 a=1 
------------------------------------------uUAUCACAGCCAGCUUUGAUGA-------- l=22 a=3 
------------------------------------------uUAUCACAGCCAGCUUUGAUGAG------- l=23 a=3 
------------------------------------------uUAUCACAGCCAGCUUUGAUGAGC------ l=24 a=3 
------------------------------------------AUAUCACAGCCAGCUUUGAUGAGCU----- l=25 a=2 
------------------------------------------uUAUCACAGCCAGCUUUGAUGAGCU----- l=25 a=22 
----------CAUCAAGUGGUUGUGAUA-------------------------------------------- l=18 a=4 
----------CAUCAAGUGGUUGUGAUAUG------------------------------------------ l=20 a=2 
---------UCAUCAAGUGGUUGUGAUA-------------------------------------------- l=19 a=2 
---------cCAUCAAGUGGUUGUGAUA-------------------------------------------- l=19 a=1 
---------UCAUCAAGUGGUUGUGAUAUG------------------------------------------ l=21 a=9 
--------CUCAUCAAGUGGUUGUGAUA-------------------------------------------- l=20 a=2 
--------CUCAUCAAGUGGUUGUGAUAUG------------------------------------------ l=22 a=1 (c*)
--------CUCAUCgAGUGGUUGUGAUAUGG----------------------------------------- l=23 a=1 
-------CCUCAUCAAGUGGUUGUG----------------------------------------------- l=18 a=35 
-------CCUCAUCAAGUGGUUGUu----------------------------------------------- l=18 a=1 
-------CCUCAUCAAGUGGUUGUGA---------------------------------------------- l=19 a=16 
-------CCUCAUCAAGUGGUUGUGu---------------------------------------------- l=19 a=9 
-------CCUCAUCAAGUGGUUGUGAU--------------------------------------------- l=20 a=141 
-------CCUCAUCgAGUGGUUGUGAU--------------------------------------------- l=20 a=1 
-------CCUCAUCAgGUGGUUGUGAU--------------------------------------------- l=20 a=2 
-------CCUCAUCAAGUGGUUGUGuU--------------------------------------------- l=20 a=1 
-------CCUCAUCAAGUGGUUGUGAUA-------------------------------------------- l=21 a=1127 
-------CCUCAUCAAGUGGUUGUGAcA-------------------------------------------- l=21 a=1 
-------CCUCAUCAgGUGGUUGUGAUA-------------------------------------------- l=21 a=7 
-------CCUCAUuAAGUGGUUGUGAUA-------------------------------------------- l=21 a=1 
-------CCUCAUCAAGUGGUUGUGAUu-------------------------------------------- l=21 a=3 
-------CCUCAUCAAuUGGUUGUGAUA-------------------------------------------- l=21 a=1 
-------CCUCAUCAAGUuGUUGUGAUA-------------------------------------------- l=21 a=1 
-------CCUCAUCAAGUGGUUGUGuUA-------------------------------------------- l=21 a=1 
-------CCUuAUCAAGUGGUUGUGAUA-------------------------------------------- l=21 a=1 
-------CCUCAUCAAGUGGUUGUGAUg-------------------------------------------- l=21 a=1 
-------CCUCAUCgAGUGGUUGUGAUA-------------------------------------------- l=21 a=1 
-------CCUCAUCAAGUGGUUGUGAUAU------------------------------------------- l=22 a=23 
-------CCUCAUCAgGUGGUUGUGAUAU------------------------------------------- l=22 a=1 
-------CCUCAUCAAGUGGUUGUGAUAa------------------------------------------- l=22 a=1 
-------CCUCAUCAAGUGGUUGUGAUAUG------------------------------------------ l=23 a=75 (ma*)
------GCCUCAUCAAGUGGUUGUG----------------------------------------------- l=19 a=13 
------GCCUCAUCAAGUGGUUGUu----------------------------------------------- l=19 a=1 
------GCCUCAUCAAGUGGUUGUGA---------------------------------------------- l=20 a=7 
------GCCUCAUCAAGUGGUUGUGAU--------------------------------------------- l=21 a=25 
------GCCUCAUCAAGUGGUUGUGuU--------------------------------------------- l=21 a=1 
------GCCUCAUCgAGUGGUUGUGAU--------------------------------------------- l=21 a=1 
------GuCUCAUCAAGUGGUUGUGAU--------------------------------------------- l=21 a=1 
------GCCUCAUCAAGUGGUUGUGAUA-------------------------------------------- l=22 a=48 
------GCCUCAUCAAGUGGUUGUGAUu-------------------------------------------- l=22 a=1 
------GCCUCAUCAAGUGGUUGUGAUAUG------------------------------------------ l=24 a=13 
------uCCUCAUCAAGUGGUUGUGAUAUG------------------------------------------ l=24 a=1 
-----AGCCUCAUCAAGUGGUUGUGAU--------------------------------------------- l=22 a=1 
-----AGCCUCAUCAAGUGGUUGUGAUA-------------------------------------------- l=23 a=1 
-----AGCCUCAUCAAGUGGUUGUGAUu-------------------------------------------- l=23 a=2 
-----AGCCUCAUCAAGUGGUUGUGAUAUG------------------------------------------ l=25 a=1 
----AAGCCUCAUCAAGUGGUUGUGAU--------------------------------------------- l=23 a=4 

mb-11111
ax-1111011
ku-11
ss-111111111101
fn-111
```
