## Supplementary material for "Comprehensive re-analysis of hairpin RNAs in fungi reveals ancestral links": File S1: MI0000118.dme-mir-2a-2.SRR11906543.txt

```
species:   Drmel
pid:       MI0000118
parent:    dme-mir-2a-2
paralog:   
locus:     NT_033779.5:19569490-19569561
matures:   ['UAUCACAGCCAGCUUUGAUGAGC', 'CUCAUCAAGUGGUUGUGAUAUG']
srr:       SRR11906543
genome:    /Users/jax/+Genomes/Animal_genomes/Drmel.GCF_000001215.4_Release_6_plus_ISO1_MT_genomic.fa
alignment: /media/data/njohnson/+SeqLibraries/FunHP_libraries/Drmel.SRR11906543.cram
call:      samtools view /media/data/njohnson/+SeqLibraries/FunHP_libraries/Drmel.SRR11906543.cram NT_033779.5:19569490-19569561

0 out of bounds
29090 alignments
29089 proper strand
28235 stranded perfect matches

     *************************           **************************     
AUCUAAGCCUCAUCAAGUGGUUGUGAUAUGGAUACCCAACGCAUAUCACAGCCAGCUUUGAUGAGCUAGGAU
((((.(((.(((((((((((((((((((((...........)))))))))))))..))))))))))).))))
-------------------------------------------UAUCACAGCCAGCUUUGAUGAGC------ l=23 a=4667 c
--------CUCAUCAAGUGGUUGUGAUAUG------------------------------------------ l=22 a=1 c*
-------------------------------------------UAUCACAGCCAGCUUUGAUGAGCU----- l=24 a=6050 ma
-------CCUCAUCAAGUGGUUGUGAUAUG------------------------------------------ l=23 a=31 ma*

------------------------------------------------CAGCCAGCUUUGAUGAGC------ l=18 a=2 
-----------------------------------------------ACAGCCAGCUUUGAUGAG------- l=18 a=20 
-----------------------------------------------ACAGCCAGCUUUGAUGAGC------ l=19 a=2 
-----------------------------------------------ACAGCCAGCUUUGAUGAGCU----- l=20 a=2 
----------------------------------------------CACAGCCAGCUUUGAUGA-------- l=18 a=1 
----------------------------------------------CACAGCCAGCUUUGAUGAG------- l=19 a=3 
----------------------------------------------CACAGCCAGCUUUGAUGAa------- l=19 a=1 
----------------------------------------------CACAGCCAGCUUUGAUGAGC------ l=20 a=9 
----------------------------------------------CACAGCCAGCUUUGAUGAGCU----- l=21 a=7 
----------------------------------------------CACAGCCAGCUUUGAUGAGCUAG--- l=23 a=1 
---------------------------------------------UCACAGCCAGCUUUGAUG--------- l=18 a=124 
---------------------------------------------UCACAGCCAGCUUUGAUGA-------- l=19 a=367 
---------------------------------------------UCACAGCCAGCUUUGAUaA-------- l=19 a=3 
---------------------------------------------UCACAGCCAaCUUUGAUGA-------- l=19 a=1 
---------------------------------------------UCACAGCCAGCUUUGgUGA-------- l=19 a=1 
---------------------------------------------UCACAGCCAGCUUUuAUGA-------- l=19 a=1 
---------------------------------------------UCACAGCCAGCUUUGAUGAG------- l=20 a=2602 
---------------------------------------------UCACAGCCAGCUUUGAUGAa------- l=20 a=62 
---------------------------------------------UCACAGCCAGCUUUGAUGAc------- l=20 a=1 
---------------------------------------------UCACAGCCAGCUUUGgUGAG------- l=20 a=11 
---------------------------------------------UCACAGCCAGCUUUGAUGAu------- l=20 a=3 
---------------------------------------------UCACAGCCgGCUUUGAUGAG------- l=20 a=1 
---------------------------------------------UCACAGCCuGCUUUGAUGAG------- l=20 a=1 
---------------------------------------------UCACAGCCAGCUUUGAUGuG------- l=20 a=1 
---------------------------------------------UCACAGCCAGCUUUGcUGAG------- l=20 a=4 
---------------------------------------------UCACAGCCAGCUUcGAUGAG------- l=20 a=1 
---------------------------------------------UuACAGCCAGCUUUGAUGAG------- l=20 a=1 
---------------------------------------------UCACAGCuAGCUUUGAUGAG------- l=20 a=1 
---------------------------------------------UCAuAGCCAGCUUUGAUGAG------- l=20 a=1 
---------------------------------------------UCgCAGCCAGCUUUGAUGAG------- l=20 a=1 
---------------------------------------------UCACAaCCAGCUUUGAUGAG------- l=20 a=1 
---------------------------------------------UCACAGCCAuCUUUGAUGAG------- l=20 a=1 
---------------------------------------------UCACAGCCAGCUUUGAUGAGC------ l=21 a=3714 
---------------------------------------------UCACAGCCAGCUUUGAUGuGC------ l=21 a=4 
---------------------------------------------UCACAGCCAGCUUUGAUGAGa------ l=21 a=37 
---------------------------------------------UCcCAGCCAGCUUUGAUGAGC------ l=21 a=1 
---------------------------------------------UCACAGCCAGCUgUGAUGAGC------ l=21 a=1 
---------------------------------------------UCACAGCCAGCUUUGAUGAGu------ l=21 a=10 
---------------------------------------------UCACAGCCAGCUUgGAUGAGC------ l=21 a=1 
---------------------------------------------UCACAGCCAGCUUUGAUGAcC------ l=21 a=3 
---------------------------------------------UCACAGuCAGCUUUGAUGAGC------ l=21 a=2 
---------------------------------------------UCACAGCCAGCUUUGAUGAGg------ l=21 a=1 
---------------------------------------------UCACAGCCgGCUUUGAUGAGC------ l=21 a=1 
---------------------------------------------UCACAaCCAGCUUUGAUGAGC------ l=21 a=3 
---------------------------------------------UCACAGCCAGCUUUGuUGAGC------ l=21 a=2 
---------------------------------------------UCACAGCCAGCUUUGgUGAGC------ l=21 a=24 
---------------------------------------------UCACAGCCAGuUUUGAUGAGC------ l=21 a=2 
---------------------------------------------UCACAGCCAaCUUUGAUGAGC------ l=21 a=2 
---------------------------------------------UCACAGCCAGCUUUGcUGAGC------ l=21 a=1 
---------------------------------------------UCACAGCCAGCUUUGAUGcGC------ l=21 a=2 
---------------------------------------------UCgCAGCCAGCUUUGAUGAGC------ l=21 a=1 
---------------------------------------------UuACAGCCAGCUUUGAUGAGC------ l=21 a=1 
---------------------------------------------UCACAGCCAGCcUUGAUGAGC------ l=21 a=2 
---------------------------------------------UCAuAGCCAGCUUUGAUGAGC------ l=21 a=1 
---------------------------------------------aCACAGCCAGCUUUGAUGAGC------ l=21 a=1 
---------------------------------------------UCACAGCCAGCUUUGAUGAGCU----- l=22 a=1601 
---------------------------------------------UCACAGCCAGCUUUGAUGAGCa----- l=22 a=12 
---------------------------------------------UCACAGCCAGCcUUGAUGAGCU----- l=22 a=2 
---------------------------------------------UCACAGCCAGCUUUGAUGcGCU----- l=22 a=2 
---------------------------------------------UCACAGCCAGCUUUGAUGgGCU----- l=22 a=2 
---------------------------------------------UCACAGCCAGCUUUGAgGAGCU----- l=22 a=1 
---------------------------------------------UCACAGCCAGCUUUGgUGAGCU----- l=22 a=5 
---------------------------------------------UCACAGCCAGCUUUGAUGuGCU----- l=22 a=1 
---------------------------------------------UCACAGCCAGCUUUGAcGAGCU----- l=22 a=1 
---------------------------------------------UCACAGCCAGCUUUGAUGAuCU----- l=22 a=1 
---------------------------------------------UCACAaCCAGCUUUGAUGAGCU----- l=22 a=1 
---------------------------------------------UCACAGCCAGCUUUuAUGAGCU----- l=22 a=1 
---------------------------------------------UCACAGCCAGCUUUGAUGAGCc----- l=22 a=1 
---------------------------------------------UCACAGuCAGCUUUGAUGAGCU----- l=22 a=1 
---------------------------------------------UuACAGCCAGCUUUGAUGAGCU----- l=22 a=1 
---------------------------------------------cCACAGCCAGCUUUGAUGAGCU----- l=22 a=1 
---------------------------------------------UCACAGCCAGCUUUGAUGAGCaA---- l=23 a=2 
---------------------------------------------UCACAGCCAGCUUUGAUGAGCUA---- l=23 a=333 
---------------------------------------------UCACgGCCAGCUUUGAUGAGCUA---- l=23 a=1 
---------------------------------------------UCACAGCCAGCUUUGAUGAGCUc---- l=23 a=2 
---------------------------------------------UCACAGCCAGuUUUGAUGAGCUA---- l=23 a=1 
---------------------------------------------UCACAGCCAGCUUUGgUGAGCUA---- l=23 a=1 
---------------------------------------------UCACAGCCAGCUUUGAUGAGCUAG--- l=24 a=12 
---------------------------------------------UCACAGCCAGCUUUGAUGAGCUAc--- l=24 a=5 
---------------------------------------------UCACAGCCAGCUUUGAUGAGCUAu--- l=24 a=5 
---------------------------------------------UCACAGCCAGCUUUGAUGAGCUAa--- l=24 a=11 
--------------------------------------------AUCACAGCCAGCUUUGAUG--------- l=19 a=3 
--------------------------------------------AUCACAGCCAGCUUUGAUGA-------- l=20 a=18 
--------------------------------------------AUCACAGCCAGCUUUGAUGAG------- l=21 a=34 
--------------------------------------------uUCACAGCCAGCUUUGAUGAG------- l=21 a=2 
--------------------------------------------AUCACAGCCAGCUUUGgUGAG------- l=21 a=1 
--------------------------------------------AUCACAGCCAGCUUUGAUGAGC------ l=22 a=39 
--------------------------------------------uUCACAGCCAGCUUUGAUGAGC------ l=22 a=3 
--------------------------------------------AUCACAGCCAGCUUUGAUGAGCU----- l=23 a=20 
--------------------------------------------AUCACAGCCAGCUUUGAUGAGCUA---- l=24 a=1 
-------------------------------------------UAUCACAGCCAGCUUUGA----------- l=18 a=6 
-------------------------------------------UAUCACAGCCAGCUUUGAU---------- l=19 a=185 
-------------------------------------------UAUCACAGCCAGCUUUGAa---------- l=19 a=2 
-------------------------------------------UAUCACAGCCAGCUUUGAUG--------- l=20 a=891 
-------------------------------------------UAUCACAGCCAGuUUUGAUG--------- l=20 a=1 
-------------------------------------------UAUCACAGCCAGCUUcGAUG--------- l=20 a=2 
-------------------------------------------UAUCACAGCCAGCUUUGAUa--------- l=20 a=2 
-------------------------------------------UAUCACAaCCAGCUUUGAUG--------- l=20 a=1 
-------------------------------------------UAUCACAGCCAGCcUUGAUG--------- l=20 a=2 
-------------------------------------------UAUCACAGCCAuCUUUGAUG--------- l=20 a=1 
-------------------------------------------UAUCACgGCCAGCUUUGAUG--------- l=20 a=1 
-------------------------------------------UAUCACAGCCAGCUUUGAUu--------- l=20 a=2 
-------------------------------------------UAUuACAGCCAGCUUUGAUG--------- l=20 a=1 
-------------------------------------------UAUCACAGCCAGCUUUuAUG--------- l=20 a=1 
-------------------------------------------UAUCACAGCCAGCUUUGAUGA-------- l=21 a=2762 
-------------------------------------------UAUuACAGCCAGCUUUGAUGA-------- l=21 a=2 
-------------------------------------------UAUCACAGCCAGCUUUGAUcA-------- l=21 a=1 
-------------------------------------------UAUCACAGCCAGCUUUuAUGA-------- l=21 a=1 
-------------------------------------------UAUCACgGCCAGCUUUGAUGA-------- l=21 a=3 
-------------------------------------------UAUCACAGCCAGCcUUGAUGA-------- l=21 a=2 
-------------------------------------------UAUCACAGCCAGCUUUGAUGu-------- l=21 a=5 
-------------------------------------------UAUCACcGCCAGCUUUGAUGA-------- l=21 a=3 
-------------------------------------------UAUCAuAGCCAGCUUUGAUGA-------- l=21 a=1 
-------------------------------------------UAUCACAGCCAGCUUUcAUGA-------- l=21 a=1 
-------------------------------------------UAUCACAGCCAGCUUUGgUGA-------- l=21 a=2 
-------------------------------------------UAUCACuGCCAGCUUUGAUGA-------- l=21 a=2 
-------------------------------------------UAUCACAGCCAGCUUUGuUGA-------- l=21 a=1 
-------------------------------------------UAUCACAGuCAGCUUUGAUGA-------- l=21 a=1 
-------------------------------------------UAUCACAGCCAGCUUUGAUGc-------- l=21 a=1 
-------------------------------------------UAUCACAaCCAGCUUUGAUGA-------- l=21 a=2 
-------------------------------------------UAUCACAuCCAGCUUUGAUGA-------- l=21 a=1 
-------------------------------------------UAUCACAGCCAGuUUUGAUGA-------- l=21 a=1 
-------------------------------------------UAUCACAGCCAGCUcUGAUGA-------- l=21 a=1 
-------------------------------------------UAUCACAGCCAGCUUUGAUuA-------- l=21 a=1 
-------------------------------------------UAUCACAGCCAGCUUUGAUGAG------- l=22 a=4149 
-------------------------------------------UAUCACAGCCAGCUUUGAUGAa------- l=22 a=48 
-------------------------------------------UAcCACAGCCAGCUUUGAUGAG------- l=22 a=2 
-------------------------------------------UAUCACAGuCAGCUUUGAUGAG------- l=22 a=4 
-------------------------------------------UAUCACAGCCAGCUUUaAUGAG------- l=22 a=1 
-------------------------------------------UAUCACAGCCAGCUUcGAUGAG------- l=22 a=3 
-------------------------------------------UAUCACAGCCAGCUUUGgUGAG------- l=22 a=3 
-------------------------------------------UuUCACAGCCAGCUUUGAUGAG------- l=22 a=2 
-------------------------------------------UAUCACAGCCAGCUUUGAUGuG------- l=22 a=2 
-------------------------------------------UAUCACAGCCAGCUUUGAUGAu------- l=22 a=7 
-------------------------------------------UAUCACAGCCAGCUUUGAUGAc------- l=22 a=3 
-------------------------------------------UAUCACgGCCAGCUUUGAUGAG------- l=22 a=9 
-------------------------------------------UAUuACAGCCAGCUUUGAUGAG------- l=22 a=1 
-------------------------------------------UAUCAuAGCCAGCUUUGAUGAG------- l=22 a=1 
-------------------------------------------UAUCACAaCCAGCUUUGAUGAG------- l=22 a=4 
-------------------------------------------UAUCACAGCCAGaUUUGAUGAG------- l=22 a=2 
-------------------------------------------UAUCACAGCCAGgUUUGAUGAG------- l=22 a=1 
-------------------------------------------UAUCACAGCuAGCUUUGAUGAG------- l=22 a=2 
-------------------------------------------UAUCACAGCCAGCUUUGAUGcG------- l=22 a=2 
-------------------------------------------UAUCACAGCCAGCUUUGAaGAG------- l=22 a=1 
-------------------------------------------UAUCACAGCCAGCUUUcAUGAG------- l=22 a=1 
-------------------------------------------aAUCACAGCCAGCUUUGAUGAG------- l=22 a=1 
-------------------------------------------UAUCACAGCCAGCcUUGAUGAG------- l=22 a=3 
-------------------------------------------UAUCACAGCCAGCUUUGcUGAG------- l=22 a=1 
-------------------------------------------UAUCACAGCCAGCUUgGAUGAG------- l=22 a=1 
-------------------------------------------UAUCACcGCCAGCUUUGAUGAG------- l=22 a=1 
-------------------------------------------UAUCACAGCCAGCUUUGAcGAG------- l=22 a=1 
-------------------------------------------UAUCACAGCCAGCUUUGAUGAGC------ l=23 a=4667 (c)
-------------------------------------------UAUCuCAGCCAGCUUUGAUGAGC------ l=23 a=1 
-------------------------------------------UAUCgCAGCCAGCUUUGAUGAGC------ l=23 a=3 
-------------------------------------------UAUCACAGCCAGCUUUGAUGAGa------ l=23 a=88 
-------------------------------------------UAUCACAGCCAGCUUUGAUGAGu------ l=23 a=73 
-------------------------------------------UAUCACAGuCAGCUUUGAUGAGC------ l=23 a=6 
-------------------------------------------UAUCACAGCCAGCcUUGAUGAGC------ l=23 a=4 
-------------------------------------------UAUCACAGCCAGCUUUGAUcAGC------ l=23 a=1 
-------------------------------------------UAUCACAGCCAGCUUUcAUGAGC------ l=23 a=4 
-------------------------------------------UAUCACAGCCAGCUUUGAUGcGC------ l=23 a=1 
-------------------------------------------UAUCACAGCCAGCUUUGAUGAaC------ l=23 a=4 
-------------------------------------------UAUCACgGCCAGCUUUGAUGAGC------ l=23 a=8 
-------------------------------------------UAUCACAGCCAGCUUUGAcGAGC------ l=23 a=1 
-------------------------------------------UAUCACAaCCAGCUUUGAUGAGC------ l=23 a=9 
-------------------------------------------UAUCACAGCCAGCUUUGgUGAGC------ l=23 a=2 
-------------------------------------------UAUCACAGCCAGuUUUGAUGAGC------ l=23 a=2 
-------------------------------------------UAUCACAGCCAGaUUUGAUGAGC------ l=23 a=1 
-------------------------------------------UAUCACAGCCAuCUUUGAUGAGC------ l=23 a=1 
-------------------------------------------UAUCACAGCCAGCUUUaAUGAGC------ l=23 a=1 
-------------------------------------------UAUCACAGCCAGgUUUGAUGAGC------ l=23 a=1 
-------------------------------------------UAUCACAGCCAGCUUUGcUGAGC------ l=23 a=1 
-------------------------------------------UAUCACAGCCAGCUcUGAUGAGC------ l=23 a=1 
-------------------------------------------UuUCACAGCCAGCUUUGAUGAGC------ l=23 a=2 
-------------------------------------------UgUCACAGCCAGCUUUGAUGAGC------ l=23 a=1 
-------------------------------------------UAUCACAGCCAGCUUUGAUGAcC------ l=23 a=2 
-------------------------------------------UAUCACAGCCAGCUUcGAUGAGC------ l=23 a=1 
-------------------------------------------UAUCACAGCCAGCUUUGAUGAGCU----- l=24 a=6050 (ma)
-------------------------------------------UAUCgCAGCCAGCUUUGAUGAGCU----- l=24 a=3 
-------------------------------------------UAUCACAGCCAGCUUUGAUGAGCa----- l=24 a=58 
-------------------------------------------UAUCACAGCCgGCUUUGAUGAGCU----- l=24 a=1 
-------------------------------------------UAUCACAGCCAGCUUUGgUGAGCU----- l=24 a=6 
-------------------------------------------UAcCACAGCCAGCUUUGAUGAGCU----- l=24 a=1 
-------------------------------------------UAUCACAGCCAGCUUUGAUGuGCU----- l=24 a=7 
-------------------------------------------UAUCACAGCCAGCUUUGAUGAGCc----- l=24 a=3 
-------------------------------------------UAUCACAGuCAGCUUUGAUGAGCU----- l=24 a=3 
-------------------------------------------UAUCACAaCCAGCUUUGAUGAGCU----- l=24 a=6 
-------------------------------------------UAUCACAGCCAGCUUUGAUcAGCU----- l=24 a=3 
-------------------------------------------UAUCACAGCCAGCUUUGAgGAGCU----- l=24 a=21 
-------------------------------------------UAUCACAGCCAGCUUUGAUGcGCU----- l=24 a=2 
-------------------------------------------UAUCACAGCCAGCUUUGAUGAcCU----- l=24 a=1 
-------------------------------------------UAUCACAGCCAGCUUUGAUGAGCg----- l=24 a=4 
-------------------------------------------UAUCACAGCaAGCUUUGAUGAGCU----- l=24 a=1 
-------------------------------------------UAUCACAGCCAGCUUUGAUGgGCU----- l=24 a=5 
-------------------------------------------UAUCACAGCCAGCUcUGAUGAGCU----- l=24 a=1 
-------------------------------------------UAUCACAGCCAGCUUUuAUGAGCU----- l=24 a=1 
-------------------------------------------UAUCACAGCCAGCUUUGcUGAGCU----- l=24 a=3 
-------------------------------------------UAUCACgGCCAGCUUUGAUGAGCU----- l=24 a=4 
-------------------------------------------cAUCACAGCCAGCUUUGAUGAGCU----- l=24 a=2 
-------------------------------------------UAUCACAGCCAGCUUUGAUGAGuU----- l=24 a=4 
-------------------------------------------UgUCACAGCCAGCUUUGAUGAGCU----- l=24 a=1 
-------------------------------------------UAUCACAGaCAGCUUUGAUGAGCU----- l=24 a=1 
-------------------------------------------UuUCACAGCCAGCUUUGAUGAGCU----- l=24 a=2 
-------------------------------------------UAUgACAGCCAGCUUUGAUGAGCU----- l=24 a=1 
-------------------------------------------UAUCAuAGCCAGCUUUGAUGAGCU----- l=24 a=1 
-------------------------------------------UAUCACAGCCAGgUUUGAUGAGCU----- l=24 a=1 
-------------------------------------------UAUCACAGCCAGCUUUGAcGAGCU----- l=24 a=2 
-------------------------------------------UAUCACuGCCAGCUUUGAUGAGCU----- l=24 a=1 
-------------------------------------------UAUCACAGCCAGCUUUGuUGAGCU----- l=24 a=2 
-------------------------------------------UAUCACAGCCAGCUUUcAUGAGCU----- l=24 a=1 
-------------------------------------------UAUuACAGCCAGCUUUGAUGAGCU----- l=24 a=1 
-------------------------------------------aAUCACAGCCAGCUUUGAUGAGCU----- l=24 a=1 
-------------------------------------------UAUCACAGCCAGCUUUGAUGAGCUA---- l=25 a=32 
-------------------------------------------UAUCACAGCCAGCUUUGAUGAGCaA---- l=25 a=11 
-------------------------------------------UAUCACAGCCAGCUUUGgUGAGCUA---- l=25 a=1 
-------------------------------------------UAUCACAGCCAGCUUUGAUGgGCUA---- l=25 a=1 
-------------------------------------------UAUCACAGCCAGCUUUGAUGAGCUg---- l=25 a=1 
-------------------------------------------UAUCACAGCCAGCUUUGAUGAGCUAa--- l=26 a=1 
-------------------------------------------UAUCACAGCCAGCUUUGAUGAGCUAu--- l=26 a=1 
-------------------------------------------UAUCACAGCCAGCUUUGAUGAGCUAG--- l=26 a=1 
------------------------------------------uUAUCACAGCCAGCUUUGAU---------- l=20 a=1 
------------------------------------------uUAUCACAGCCAGCUUUGAUG--------- l=21 a=2 
------------------------------------------cUAUCACAGCCAGCUUUGAUGA-------- l=22 a=1 
------------------------------------------uUAUCACAGCCAGCUUUGAUGA-------- l=22 a=3 
------------------------------------------uUAUCACAGCCAGCUUUGAUGAG------- l=23 a=5 
------------------------------------------uUAUCACAGCCAGCUUUGAUGAGC------ l=24 a=6 
------------------------------------------AUAUCACAGCCAGCUUUGAUGAGC------ l=24 a=1 
------------------------------------------uUAUCACAGCCAGCUUUGAUGAGCU----- l=25 a=6 
------------------------------------------cUAUCACAGCCAGCUUUGAUGAGCU----- l=25 a=1 
------------------------------------------AUAUCACAGCCAGCUUUGAUGAGCU----- l=25 a=1 
----------CAUCAAGUGGUUGUGAUA-------------------------------------------- l=18 a=7 
----------CAUCAAGUGGUUGUGAUAUG------------------------------------------ l=20 a=2 
---------UCAUCAAGUGGUUGUGAUA-------------------------------------------- l=19 a=3 
--------CUCAUCAAGUGGUUGUGAUAUG------------------------------------------ l=22 a=1 (c*)
-------CCUCAUCAgGUGGUUGUG----------------------------------------------- l=18 a=1 
-------CCUCAUCAAGUGGUUGUG----------------------------------------------- l=18 a=12 
-------CCUCAUCAAGUGGUUGUa----------------------------------------------- l=18 a=1 
-------CCUCAUCAAGUGGUUGUGA---------------------------------------------- l=19 a=8 
-------CCUCAUCAAGUGGUUGUGAU--------------------------------------------- l=20 a=32 
-------CCUCAUCAAGUGGUUGUGAUA-------------------------------------------- l=21 a=420 
-------CCUCAUCgAGUGGUUGUGAUA-------------------------------------------- l=21 a=2 
-------CCUCAUCAAGUGGUUGUGAcA-------------------------------------------- l=21 a=1 
-------CCUCAUCAuGUGGUUGUGAUA-------------------------------------------- l=21 a=1 
-------CCUCAUCAAGUGGUUGUGuUA-------------------------------------------- l=21 a=1 
-------CCUCAUCAAGUGGUUGUGAUc-------------------------------------------- l=21 a=1 
-------CCUCAUCAgGUGGUUGUGAUA-------------------------------------------- l=21 a=4 
-------CCUCAUCAAuUGGUUGUGAUA-------------------------------------------- l=21 a=1 
-------CCUCAUCAAGUGGUUGUcAUA-------------------------------------------- l=21 a=1 
-------CCUCAUCAAGUGGUUGUGAUAU------------------------------------------- l=22 a=6 
-------CCUCAUCAAGUGGUUGUGAUAUG------------------------------------------ l=23 a=31 (ma*)
------GCCUCAUCAAGUGGUUGU------------------------------------------------ l=18 a=1 
------GCCUCAUCAAGUGGUUGUG----------------------------------------------- l=19 a=2 
------GCCUCAUCAAGUGGUUGUGA---------------------------------------------- l=20 a=1 
------GCCUCAUCAAGUGGUUGUGAU--------------------------------------------- l=21 a=13 
------GCCUCAUCgAGUGGUUGUGAU--------------------------------------------- l=21 a=1 
------GCCUCAUCAAGUGGUUGUGAUA-------------------------------------------- l=22 a=29 
------GCCUCAUCAAGUGuUUGUGAUA-------------------------------------------- l=22 a=1 
------GCCUCAUCAAGUGGUUGUGAUAUG------------------------------------------ l=24 a=2 
-----AGCCUCAUCAAGUGGUUGUG----------------------------------------------- l=20 a=2 
-----AGCCUCAUCAAGUGGUUGUGA---------------------------------------------- l=21 a=1 
-----AGCCUCAUCAAGUGGUUGUGAU--------------------------------------------- l=22 a=1 
----AAGCCUCAUCAAGUGGUUGUGAUAUG------------------------------------------ l=26 a=1 

mb-11111
ax-1111011
ku-11
ss-111111111101
fn-111
```
