## Supplementary material for "Comprehensive re-analysis of hairpin RNAs in fungi reveals ancestral links": File S1: MI0000119.dme-mir-2b-1.SRR11906542.txt

```
species:   Drmel
pid:       MI0000119
parent:    dme-mir-2b-1
paralog:   
locus:     NT_033779.5:8258616-8258692
matures:   ['UAUCACAGCCAGCUUUGAGGAGC', 'UCUUCAAAGUGGCAGUGACAUG']
srr:       SRR11906542
genome:    /Users/jax/+Genomes/Animal_genomes/Drmel.GCF_000001215.4_Release_6_plus_ISO1_MT_genomic.fa
alignment: /media/data/njohnson/+SeqLibraries/FunHP_libraries/Drmel.SRR11906542.cram
call:      samtools view /media/data/njohnson/+SeqLibraries/FunHP_libraries/Drmel.SRR11906542.cram NT_033779.5:8258616-8258692

1 out of bounds
33591 alignments
33591 proper strand
31595 stranded perfect matches

        ***********************              ************************        
CUUCAACUGUCUUCAAAGUGGCAGUGACAUGUUGUCAACAAUAUUCAUAUCACAGCCAGCUUUGAGGAGCGUUGCGG
((.((((..(((((((((((((.((((.((((((....)))))).....)))).)))).)))))))))..)))).))
-----------------------------------------------UAUCACAGCCAGCUUUGAGGAGC------- l=23 a=5307 c
---------UCUUCAAAGUGGCAGUGACAUG---------------------------------------------- l=22 a=0 c*
-----------------------------------------------UAUCACAGCCAGCUUUGAGGAG-------- l=22 a=13599 ma
----------CUUCAAAGUGGCAGUGACAUG---------------------------------------------- l=21 a=0 ma*

----------------------------------------------------CAGCCAGCUUUGAGGAGC------- l=18 a=1 
---------------------------------------------------ACAGCCAGCUUUGAGGAG-------- l=18 a=11 
---------------------------------------------------ACAGCCAGCUUUGAGGAGu------- l=19 a=1 
---------------------------------------------------ACAGCCAGCUUUGAGGAGC------- l=19 a=1 
---------------------------------------------------ACAGCCAGCUUUGAGGAGCGU----- l=21 a=1 
---------------------------------------------------ACAGCCAGCUUUGAGGAGCGUa---- l=22 a=1 
-------------------------------------------------UCACAGCCAGCUUUGAGG---------- l=18 a=2 
-------------------------------------------------UCACAGCCAGCUUUGAGGAG-------- l=20 a=6 
-------------------------------------------------UCACAGCCAGCUUUGAGGAGC------- l=21 a=2 
-------------------------------------------------UCACAGCCAGCUUUGAGGAGu------- l=21 a=1 
-------------------------------------------------UCACAGCCAGCUUUGAGGAGCG------ l=22 a=3 
-------------------------------------------------UCACAGCCAGCUUUGAGGAGCGU----- l=23 a=18 
-------------------------------------------------UCACAGCCAGCUUUGAGGgGCGU----- l=23 a=1 
------------------------------------------------AUCACAGCCAGCUUUGAGG---------- l=19 a=5 
------------------------------------------------AUCACAGCCAGCUUUGAGGA--------- l=20 a=2 
------------------------------------------------AUCACAGCCAGCUUUGAGGAG-------- l=21 a=49 
------------------------------------------------AUCACAGCCAGCUUUGAGGAGC------- l=22 a=14 
------------------------------------------------AUCACAGCCAGCUUUGAGGAGa------- l=22 a=1 
------------------------------------------------AUCACAGCCAGCUUUGAGGAGCG------ l=23 a=15 
------------------------------------------------AUCACAGCCAGCUUUGgGGAGCG------ l=23 a=1 
------------------------------------------------AUCACgGCCAGCUUUGAGGAGCG------ l=23 a=1 
------------------------------------------------AUCACAGCCAGCUUUGAGGAGCGU----- l=24 a=9 
------------------------------------------------AUCACAGCCAGCUUUGAGGAGCGUa---- l=25 a=2 
-----------------------------------------------UAUCACAGCCAGCUUUGA------------ l=18 a=13 
-----------------------------------------------UAUCACAGCCAGCUUUGAG----------- l=19 a=60 
-----------------------------------------------UAUCACgGCCAGCUUUGAG----------- l=19 a=1 
-----------------------------------------------UAUCACAGCCAGCUUUGAc----------- l=19 a=1 
-----------------------------------------------UAUCACAGCCAGCUUUGAGG---------- l=20 a=1334 
-----------------------------------------------UAUCACgGCCAGCUUUGAGG---------- l=20 a=11 
-----------------------------------------------UgUCACAGCCAGCUUUGAGG---------- l=20 a=2 
-----------------------------------------------UAUCgCAGCCAGCUUUGAGG---------- l=20 a=2 
-----------------------------------------------UAUCACAGCCAGCUUUGAGu---------- l=20 a=3 
-----------------------------------------------UAUCACAGuCAGCUUUGAGG---------- l=20 a=1 
-----------------------------------------------UAUCACAGCCAGCUUUGcGG---------- l=20 a=1 
-----------------------------------------------UAUCACAuCCAGCUUUGAGG---------- l=20 a=1 
-----------------------------------------------UAUCACAGCCAGCUUUuAGG---------- l=20 a=1 
-----------------------------------------------UAUCACAGCCgGCUUUGAGG---------- l=20 a=1 
-----------------------------------------------UAUCACAcCCAGCUUUGAGG---------- l=20 a=1 
-----------------------------------------------UAUCACcGCCAGCUUUGAGG---------- l=20 a=1 
-----------------------------------------------UAUCACuGCCAGCUUUGAGG---------- l=20 a=1 
-----------------------------------------------UAUCACAGCCAGCUUUGgGG---------- l=20 a=3 
-----------------------------------------------UAUCACAGCCAGCUUUGAGa---------- l=20 a=2 
-----------------------------------------------UAUCACAGCCAGCUUUGuGG---------- l=20 a=1 
-----------------------------------------------UAUCACAGCCAuCUUUGAGG---------- l=20 a=1 
-----------------------------------------------UAUCACAaCCAGCUUUGAGG---------- l=20 a=2 
-----------------------------------------------UAUCACAGCCAGCUUUGAGGA--------- l=21 a=2269 
-----------------------------------------------UAUCACAGCCAaCUUUGAGGA--------- l=21 a=1 
-----------------------------------------------UAUCACAGCCAGCUUUGgGGA--------- l=21 a=4 
-----------------------------------------------UAUCACgGCCAGCUUUGAGGA--------- l=21 a=20 
-----------------------------------------------UAUCgCAGCCAGCUUUGAGGA--------- l=21 a=3 
-----------------------------------------------UAUCACAGCCAGCUUUuAGGA--------- l=21 a=2 
-----------------------------------------------UAUCACAGCCAGCcUUGAGGA--------- l=21 a=1 
-----------------------------------------------UAUCACAGuCAGCUUUGAGGA--------- l=21 a=3 
-----------------------------------------------UAUCACAaCCAGCUUUGAGGA--------- l=21 a=3 
-----------------------------------------------UAUCACAGCCAGCUUcGAGGA--------- l=21 a=1 
-----------------------------------------------UAUCACAuCCAGCUUUGAGGA--------- l=21 a=1 
-----------------------------------------------UAUCACAGCCAGCUUUGAGGu--------- l=21 a=5 
-----------------------------------------------UAUCACAGCCAGCUUUGcGGA--------- l=21 a=1 
-----------------------------------------------UAUCACAGCCAGCUUUGuGGA--------- l=21 a=3 
-----------------------------------------------UAUCACAGCCAGCUUUGAGGg--------- l=21 a=3 
-----------------------------------------------UAUCACAGCCAGCUgUGAGGA--------- l=21 a=1 
-----------------------------------------------UAUuACAGCCAGCUUUGAGGA--------- l=21 a=1 
-----------------------------------------------UAUCACAGCCAGCUUUGAaGA--------- l=21 a=1 
-----------------------------------------------UAUCACuGCCAGCUUUGAGGA--------- l=21 a=1 
-----------------------------------------------UAUCACAGCCAcCUUUGAGGA--------- l=21 a=1 
-----------------------------------------------UAUaACAGCCAGCUUUGAGGA--------- l=21 a=1 
-----------------------------------------------UAUCACAGCCAGCUUUGAGGAG-------- l=22 a=13599 (ma)
-----------------------------------------------UAUCACAuCCAGCUUUGAGGAG-------- l=22 a=2 
-----------------------------------------------UAUCACAGCCAGCUUUGAGGAu-------- l=22 a=84 
-----------------------------------------------UAUCACAGCCAaCUUUGAGGAG-------- l=22 a=3 
-----------------------------------------------UAUCACAGCCAGCUUUGAGGAa-------- l=22 a=132 
-----------------------------------------------UAUCACgGCCAGCUUUGAGGAG-------- l=22 a=97 
-----------------------------------------------UAUCACAGCuAGCUUUGAGGAG-------- l=22 a=4 
-----------------------------------------------UAUCACAcCCAGCUUUGAGGAG-------- l=22 a=4 
-----------------------------------------------UAUCACAaCCAGCUUUGAGGAG-------- l=22 a=10 
-----------------------------------------------UAUCgCAGCCAGCUUUGAGGAG-------- l=22 a=2 
-----------------------------------------------UAUCACAGCCAuCUUUGAGGAG-------- l=22 a=2 
-----------------------------------------------UAUCACAGCCAGCgUUGAGGAG-------- l=22 a=1 
-----------------------------------------------UAUCACAGCCAGCUUUGgGGAG-------- l=22 a=17 
-----------------------------------------------UAUCACAGuCAGCUUUGAGGAG-------- l=22 a=3 
-----------------------------------------------UAUCACAGCCAGCcUUGAGGAG-------- l=22 a=5 
-----------------------------------------------UAUCACAGCCAGCUUcGAGGAG-------- l=22 a=3 
-----------------------------------------------UAUCACAGCCAGCUUUGAGGgG-------- l=22 a=3 
-----------------------------------------------UAUuACAGCCAGCUUUGAGGAG-------- l=22 a=6 
-----------------------------------------------UAUCACAGCCAGCUUUGAGGuG-------- l=22 a=4 
-----------------------------------------------UAUCAuAGCCAGCUUUGAGGAG-------- l=22 a=3 
-----------------------------------------------UAUCACAGCCAGCUUUGuGGAG-------- l=22 a=5 
-----------------------------------------------UAUCACAGCCAGCUUUcAGGAG-------- l=22 a=4 
-----------------------------------------------UAUCACAGCCAGCUUUGAGGAc-------- l=22 a=3 
-----------------------------------------------UAUCcCAGCCAGCUUUGAGGAG-------- l=22 a=2 
-----------------------------------------------UgUCACAGCCAGCUUUGAGGAG-------- l=22 a=3 
-----------------------------------------------UuUCACAGCCAGCUUUGAGGAG-------- l=22 a=1 
-----------------------------------------------UAcCACAGCCAGCUUUGAGGAG-------- l=22 a=1 
-----------------------------------------------UAUaACAGCCAGCUUUGAGGAG-------- l=22 a=3 
-----------------------------------------------UAUCACAGCCAGCUUUGAGGcG-------- l=22 a=3 
-----------------------------------------------UAUCACAGCCAcCUUUGAGGAG-------- l=22 a=1 
-----------------------------------------------UAUCACAGCCAGCUUUGAcGAG-------- l=22 a=1 
-----------------------------------------------UAUCACuGCCAGCUUUGAGGAG-------- l=22 a=4 
-----------------------------------------------UAUCACAGCCAGCUUUGAGaAG-------- l=22 a=2 
-----------------------------------------------UAUCACAGCCAGCUUUuAGGAG-------- l=22 a=2 
-----------------------------------------------UAUgACAGCCAGCUUUGAGGAG-------- l=22 a=3 
-----------------------------------------------UAUCACAGCCAGCUUUGAGuAG-------- l=22 a=3 
-----------------------------------------------UAUCACAGCCAGCUUUaAGGAG-------- l=22 a=1 
-----------------------------------------------UAUCACAGCCAGCUUUGAGcAG-------- l=22 a=2 
-----------------------------------------------aAUCACAGCCAGCUUUGAGGAG-------- l=22 a=1 
-----------------------------------------------UAUCACAGCCAGuUUUGAGGAG-------- l=22 a=3 
-----------------------------------------------UAUCACAGCCAGCUUgGAGGAG-------- l=22 a=1 
-----------------------------------------------UAUCAgAGCCAGCUUUGAGGAG-------- l=22 a=1 
-----------------------------------------------UAUCACAcCCAGCUUUGAGGAGC------- l=23 a=1 
-----------------------------------------------UAUCACAGCCAGCUUUGAGGAGu------- l=23 a=322 
-----------------------------------------------UAUCACAGCCAGCUUUGAGGAGC------- l=23 a=5307 (c)
-----------------------------------------------UAUuACAGCCAGCUUUGAGGAGC------- l=23 a=3 
-----------------------------------------------UAUCACAGCCAGCUUUGAGGAGa------- l=23 a=331 
-----------------------------------------------UAUCACAGCCAaCUUUGAGGAGC------- l=23 a=1 
-----------------------------------------------UAUCuCAGCCAGCUUUGAGGAGC------- l=23 a=4 
-----------------------------------------------cAUCACAGCCAGCUUUGAGGAGC------- l=23 a=1 
-----------------------------------------------UAUCACgGCCAGCUUUGAGGAGC------- l=23 a=55 
-----------------------------------------------UAUCACAGCCAGCUUUGAaGAGC------- l=23 a=2 
-----------------------------------------------UAUCACAGCCAGCUUUGgGGAGC------- l=23 a=15 
-----------------------------------------------UAUCACAaCCAGCUUUGAGGAGC------- l=23 a=9 
-----------------------------------------------UAUCACAGCCAGCUUUGAGGAGg------- l=23 a=5 
-----------------------------------------------UgUCACAGCCAGCUUUGAGGAGC------- l=23 a=2 
-----------------------------------------------UAUCACAGCCAGCUUUGAGGgGC------- l=23 a=7 
-----------------------------------------------UAUCACAGCCgGCUUUGAGGAGC------- l=23 a=2 
-----------------------------------------------UAUCACAGCCAGCUUUGAGGAaC------- l=23 a=1 
-----------------------------------------------UAUCACAGCCAGCUUUGuGGAGC------- l=23 a=6 
-----------------------------------------------UAUCACAGCCAGCUUUGAGGuGC------- l=23 a=10 
-----------------------------------------------UAUCgCAGCCAGCUUUGAGGAGC------- l=23 a=1 
-----------------------------------------------UAUCACAGCCAGCUcUGAGGAGC------- l=23 a=2 
-----------------------------------------------UAUCACAGCCAGCUUUGAGGcGC------- l=23 a=1 
-----------------------------------------------UAUCACAGCCAGCUUUGcGGAGC------- l=23 a=4 
-----------------------------------------------UAUCAuAGCCAGCUUUGAGGAGC------- l=23 a=1 
-----------------------------------------------UAUCACAGCCAGCUUUGAGuAGC------- l=23 a=1 
-----------------------------------------------UAUCACAGCCAcCUUUGAGGAGC------- l=23 a=1 
-----------------------------------------------UAUCACcGCCAGCUUUGAGGAGC------- l=23 a=1 
-----------------------------------------------UAUCACuGCCAGCUUUGAGGAGC------- l=23 a=1 
-----------------------------------------------UAUCACAuCCAGCUUUGAGGAGC------- l=23 a=2 
-----------------------------------------------UAUaACAGCCAGCUUUGAGGAGC------- l=23 a=1 
-----------------------------------------------UAUgACAGCCAGCUUUGAGGAGC------- l=23 a=2 
-----------------------------------------------UAUCACAGCCAGCcUUGAGGAGC------- l=23 a=2 
-----------------------------------------------UAUCACAGCCAGCUUUGAGcAGC------- l=23 a=1 
-----------------------------------------------UAUCACAGCCAGCUUUuAGGAGC------- l=23 a=1 
-----------------------------------------------UAUCACAGuCAGCUUUGAGGAGC------- l=23 a=1 
-----------------------------------------------UAUCACAGCCAGCUUUGAGGAcC------- l=23 a=1 
-----------------------------------------------UAUCACAGaCAGCUUUGAGGAGC------- l=23 a=1 
-----------------------------------------------UAUCACAGCuAGCUUUGAGGAGC------- l=23 a=1 
-----------------------------------------------UAaCACAGCCAGCUUUGAGGAGC------- l=23 a=2 
-----------------------------------------------UAUCACAGCCAGCUUUcAGGAGC------- l=23 a=1 
-----------------------------------------------UAUCACAcCCAGCUUUGAGGAGCG------ l=24 a=1 
-----------------------------------------------UAUCACAGCCAGCUUUGAGGAGCG------ l=24 a=6703 
-----------------------------------------------UAUCACAGCCAGCUUUGAGGAGCa------ l=24 a=74 
-----------------------------------------------UAUCACAGCCAaCUUUGAGGAGCG------ l=24 a=4 
-----------------------------------------------UAUCACAGCCAGCUUUGAGGAGCu------ l=24 a=79 
-----------------------------------------------UAUCACgGCCAGCUUUGAGGAGCG------ l=24 a=209 
-----------------------------------------------UAUCACAGCCAGCUUUGAGGgGCG------ l=24 a=7 
-----------------------------------------------UAUCACAGCCAGCcUUGAGGAGCG------ l=24 a=2 
-----------------------------------------------UAUCACAGCCAGCUUUGgGGAGCG------ l=24 a=22 
-----------------------------------------------UAUCACAGuCAGCUUUGAGGAGCG------ l=24 a=9 
-----------------------------------------------UAUCACAaCCAGCUUUGAGGAGCG------ l=24 a=9 
-----------------------------------------------UAUCACAGCCAGCUUUGAGGAGaG------ l=24 a=2 
-----------------------------------------------UAUCACAuCCAGCUUUGAGGAGCG------ l=24 a=3 
-----------------------------------------------UAUCACAGCCAGCUUUcAGGAGCG------ l=24 a=3 
-----------------------------------------------UgUCACAGCCAGCUUUGAGGAGCG------ l=24 a=25 
-----------------------------------------------UAUuACAGCCAGCUUUGAGGAGCG------ l=24 a=1 
-----------------------------------------------UAUCACAGCCAGuUUUGAGGAGCG------ l=24 a=3 
-----------------------------------------------UAUCAuAGCCAGCUUUGAGGAGCG------ l=24 a=2 
-----------------------------------------------UAUCgCAGCCAGCUUUGAGGAGCG------ l=24 a=5 
-----------------------------------------------UAUCACAGCCAGCUUUGAGGuGCG------ l=24 a=5 
-----------------------------------------------UAUCACAGCCAGCUUUuAGGAGCG------ l=24 a=2 
-----------------------------------------------UAUCACAGCCAGCUUUGAGuAGCG------ l=24 a=2 
-----------------------------------------------UAUCACAGCCAGCUUUGAuGAGCG------ l=24 a=5 
-----------------------------------------------UAUCACAGCCAGCUUUGcGGAGCG------ l=24 a=4 
-----------------------------------------------UAUCACAGCCAGCUUUGAGGAGCc------ l=24 a=9 
-----------------------------------------------UAUCACAGCCAGCUUUGAGGAGuG------ l=24 a=3 
-----------------------------------------------UcUCACAGCCAGCUUUGAGGAGCG------ l=24 a=2 
-----------------------------------------------UAUCACAGCCAGCUUUGuGGAGCG------ l=24 a=8 
-----------------------------------------------UAUCuCAGCCAGCUUUGAGGAGCG------ l=24 a=2 
-----------------------------------------------UAUgACAGCCAGCUUUGAGGAGCG------ l=24 a=4 
-----------------------------------------------UAUCACAGCCAGCUUUGAGGcGCG------ l=24 a=1 
-----------------------------------------------UAUCACAGCCAGCUUUGAaGAGCG------ l=24 a=1 
-----------------------------------------------UAUCACAGCCgGCUUUGAGGAGCG------ l=24 a=2 
-----------------------------------------------UAUCACuGCCAGCUUUGAGGAGCG------ l=24 a=1 
-----------------------------------------------UAaCACAGCCAGCUUUGAGGAGCG------ l=24 a=1 
-----------------------------------------------UAUCACAGCCAGCUUUGAGGAGCGU----- l=25 a=1863 
-----------------------------------------------UgUCACAGCCAGCUUUGAGGAGCGU----- l=25 a=5 
-----------------------------------------------UAUCcCAGCCAGCUUUGAGGAGCGU----- l=25 a=1 
-----------------------------------------------UAUCgCAGCCAGCUUUGAGGAGCGU----- l=25 a=1 
-----------------------------------------------UAUCACgGCCAGCUUUGAGGAGCGU----- l=25 a=21 
-----------------------------------------------UAUCACAGCCAGCUUUGAGGAGCGc----- l=25 a=16 
-----------------------------------------------UAUCACAGCCAGCUUUGAGGAGaGU----- l=25 a=1 
-----------------------------------------------UAUCACAGCCAGCUUUGAGGAGCaU----- l=25 a=10 
-----------------------------------------------UAUCACAGCCAGCUUUGAGGAGgGU----- l=25 a=1 
-----------------------------------------------UAUCACAGCCAGCUUUGAGGAGCuU----- l=25 a=8 
-----------------------------------------------UAUCACAGCCAGCUUUGgGGAGCGU----- l=25 a=8 
-----------------------------------------------UAUCACAGCCAGCUUUGAGGAGuGU----- l=25 a=1 
-----------------------------------------------UAUCACAGCCAGCUUUGAGGAGCcU----- l=25 a=2 
-----------------------------------------------UAUCACAGCCAGCUUUGuGGAGCGU----- l=25 a=1 
-----------------------------------------------UAUCACAGCCAGCUUUGAuGAGCGU----- l=25 a=1 
-----------------------------------------------UAUCACAGCuAGCUUUGAGGAGCGU----- l=25 a=1 
-----------------------------------------------UAUCACAGCCAGCUUUGAGGcGCGU----- l=25 a=2 
-----------------------------------------------UAUCACAcCCAGCUUUGAGGAGCGU----- l=25 a=1 
-----------------------------------------------UAUCACAGCCAGCUUUGAGGuGCGU----- l=25 a=1 
-----------------------------------------------UAUCACAGCCAGCUUUGcGGAGCGU----- l=25 a=2 
-----------------------------------------------UAUCACAGCCAGCUUUGAGuAGCGU----- l=25 a=1 
-----------------------------------------------UAUCACAGCCAGCUUUGAGGgGCGU----- l=25 a=3 
-----------------------------------------------UAUCACAaCCAGCUUUGAGGAGCGU----- l=25 a=1 
-----------------------------------------------UAcCACAGCCAGCUUUGAGGAGCGU----- l=25 a=1 
-----------------------------------------------UAUgACAGCCAGCUUUGAGGAGCGU----- l=25 a=1 
-----------------------------------------------UAUCACAGCCAGCUUUGAGGAGCGUU---- l=26 a=33 
-----------------------------------------------UAUCACAGCCAGCUUUGAGGAGCGaU---- l=26 a=7 
-----------------------------------------------UAUCACAGCCAGCUUUGAGGAGCGUg---- l=26 a=9 
-----------------------------------------------UAUCACAGCCAGCUUUGAGGAGCGUa---- l=26 a=12 
-----------------------------------------------UAUCACAcCCAGCUUUGAGGAGCGUU---- l=26 a=1 
-----------------------------------------------UAUCACAGCCAGCUUUGAGGAGCuUU---- l=26 a=1 
----------------------------------------------uUAUCACAGCCAGCUUUGAGGA--------- l=22 a=3 
----------------------------------------------uUAUCACAGCCAGCUUUGAGGAG-------- l=23 a=4 
----------------------------------------------uUAUCACAGCCAGCUUUGAGGAGC------- l=24 a=4 
----------------------------------------------uUAUCACAGCCAGCUUUGAGGAGCG------ l=25 a=5 
----------------------------------------------uUAUCACAGCCAGCUUUGAGGAGCGU----- l=26 a=1 
--------GUCUUCAAAGUGGCAGUGA-------------------------------------------------- l=19 a=1 
--------GUCUUCAAAGUGGCAGUGACA------------------------------------------------ l=21 a=17 
--------GUCUUCAAAGUGGCAGUGACAU----------------------------------------------- l=22 a=11 
--------GUCUUCAAAGUGGCAGUGACAUG---------------------------------------------- l=23 a=246 
--------GUCUUCAgAGUGGCAGUGACAUG---------------------------------------------- l=23 a=1 
--------GUCUUCAAAGUGGCAGUGACAUGa--------------------------------------------- l=24 a=1 

mb-01111
ax-1011011
ku-11
ss-111111111010
fn-111
```
