## Supplementary material for "Comprehensive re-analysis of hairpin RNAs in fungi reveals ancestral links": File S1: MI0000119.dme-mir-2b-1.SRR11906543.txt

```
species:   Drmel
pid:       MI0000119
parent:    dme-mir-2b-1
paralog:   
locus:     NT_033779.5:8258616-8258692
matures:   ['UAUCACAGCCAGCUUUGAGGAGC', 'UCUUCAAAGUGGCAGUGACAUG']
srr:       SRR11906543
genome:    /Users/jax/+Genomes/Animal_genomes/Drmel.GCF_000001215.4_Release_6_plus_ISO1_MT_genomic.fa
alignment: /media/data/njohnson/+SeqLibraries/FunHP_libraries/Drmel.SRR11906543.cram
call:      samtools view /media/data/njohnson/+SeqLibraries/FunHP_libraries/Drmel.SRR11906543.cram NT_033779.5:8258616-8258692

0 out of bounds
19199 alignments
19199 proper strand
18238 stranded perfect matches

        ***********************              ************************        
CUUCAACUGUCUUCAAAGUGGCAGUGACAUGUUGUCAACAAUAUUCAUAUCACAGCCAGCUUUGAGGAGCGUUGCGG
((.((((..(((((((((((((.((((.((((((....)))))).....)))).)))).)))))))))..)))).))
-----------------------------------------------UAUCACAGCCAGCUUUGAGGAGC------- l=23 a=2807 c
---------UCUUCAAAGUGGCAGUGACAUG---------------------------------------------- l=22 a=0 c*
-----------------------------------------------UAUCACAGCCAGCUUUGAGGAG-------- l=22 a=9239 ma
----------CUUCAAAGUGGCAGUGACAUG---------------------------------------------- l=21 a=0 ma*

---------------------------------------------------ACAGCCAGCUUUGAGGAG-------- l=18 a=14 
---------------------------------------------------ACAGCCAGCUUUGAGGAGC------- l=19 a=1 
---------------------------------------------------ACAGCCAGCUUUGAGGAGCG------ l=20 a=4 
---------------------------------------------------ACAGCCAGCUUUGAGGAGCGUU---- l=22 a=1 
--------------------------------------------------uACAGCCAGCUUUGAGGA--------- l=18 a=1 
--------------------------------------------------CACAGCCAGCUUUGAGGAGC------- l=20 a=1 
-------------------------------------------------UCACAGCCAGCUUUGAGGA--------- l=19 a=1 
-------------------------------------------------UCACAGCCAGCUUUGAGGAG-------- l=20 a=2 
-------------------------------------------------UCACAGCCAGCUUUGAcGAGC------- l=21 a=1 
-------------------------------------------------UCACAGCCAGCUUUGAGGAGC------- l=21 a=1 
-------------------------------------------------UCACAGCCAGCUUUGAGGAGCG------ l=22 a=2 
-------------------------------------------------UCACAGCCAGCUUUGAuGAGCG------ l=22 a=1 
-------------------------------------------------UCACAGCCAGCUUUGAGGAGCGU----- l=23 a=6 
------------------------------------------------AUCACAGCCAGCUUUGAGG---------- l=19 a=1 
------------------------------------------------AUCACAGCCAGCUUUGAGGA--------- l=20 a=6 
------------------------------------------------AUCACAGCCAGCUUUGAGGAG-------- l=21 a=22 
------------------------------------------------gUCACAGCCAGCUUUGAGGAG-------- l=21 a=1 
------------------------------------------------AUCACAGCCAGCUUUGAGGAGC------- l=22 a=12 
------------------------------------------------AUCACAGCCAGCUUUGAGGAGu------- l=22 a=1 
------------------------------------------------AUCACAGCCAGCUUUGAGGAGCG------ l=23 a=5 
------------------------------------------------AUCACAGCCAGCUUUGAGGAGCu------ l=23 a=1 
------------------------------------------------AUCACAGCCAGCUUUGAGGAGCGU----- l=24 a=4 
-----------------------------------------------UAUCACAGCCAGCUUUGA------------ l=18 a=5 
-----------------------------------------------UAUCACAGCCAGCUUUGAG----------- l=19 a=40 
-----------------------------------------------UAUCACAGCCAGCUUUGAa----------- l=19 a=1 
-----------------------------------------------UAUCACAGCCAGCUUUGAGG---------- l=20 a=970 
-----------------------------------------------UAUCACAGCCAGuUUUGAGG---------- l=20 a=2 
-----------------------------------------------UAUCACAGCCAGCUUUGAGc---------- l=20 a=1 
-----------------------------------------------UAUCACAaCCAGCUUUGAGG---------- l=20 a=2 
-----------------------------------------------UAUCACAGCCAGCUUUGAGa---------- l=20 a=2 
-----------------------------------------------UAUCACgGCCAGCUUUGAGG---------- l=20 a=3 
-----------------------------------------------UAUCACAGCCAGCUUUGAcG---------- l=20 a=1 
-----------------------------------------------UAcCACAGCCAGCUUUGAGG---------- l=20 a=1 
-----------------------------------------------UAUCACAGCCAGCUUUGuGG---------- l=20 a=1 
-----------------------------------------------UAUCACAGuCAGCUUUGAGG---------- l=20 a=1 
-----------------------------------------------UAUCACAGCCAGCUUUGAGGA--------- l=21 a=1556 
-----------------------------------------------UAUCgCAGCCAGCUUUGAGGA--------- l=21 a=1 
-----------------------------------------------UAUCACcGCCAGCUUUGAGGA--------- l=21 a=1 
-----------------------------------------------UAUCACuGCCAGCUUUGAGGA--------- l=21 a=1 
-----------------------------------------------UAUCACgGCCAGCUUUGAGGA--------- l=21 a=14 
-----------------------------------------------aAUCACAGCCAGCUUUGAGGA--------- l=21 a=2 
-----------------------------------------------UAUCACAGuCAGCUUUGAGGA--------- l=21 a=6 
-----------------------------------------------UAUCACAaCCAGCUUUGAGGA--------- l=21 a=2 
-----------------------------------------------UgUCACAGCCAGCUUUGAGGA--------- l=21 a=2 
-----------------------------------------------UAUCAuAGCCAGCUUUGAGGA--------- l=21 a=1 
-----------------------------------------------UAUCACAGCCAGCUUUGAGuA--------- l=21 a=1 
-----------------------------------------------UAUCACAGCCAGCUUUGAGGg--------- l=21 a=3 
-----------------------------------------------UAUCACAGCCAGCUUUGgGGA--------- l=21 a=4 
-----------------------------------------------UAUCACAGCCAGCUUUGAGGu--------- l=21 a=3 
-----------------------------------------------UAUCACAGCCAGCUUUGAGcA--------- l=21 a=1 
-----------------------------------------------UAUCACAGCCAGCUUgGAGGA--------- l=21 a=1 
-----------------------------------------------UAUCACAGCCAGCcUUGAGGA--------- l=21 a=1 
-----------------------------------------------UAUCACAGCCAGCUUcGAGGA--------- l=21 a=1 
-----------------------------------------------UAUCACAGCCAGCUUUuAGGA--------- l=21 a=1 
-----------------------------------------------UAUCACAGCCAGuUUUGAGGA--------- l=21 a=3 
-----------------------------------------------UAUCACAGCCAGCUUUGcGGA--------- l=21 a=1 
-----------------------------------------------UAUCACAGCCAGCUUUGAGGAG-------- l=22 a=9239 (ma)
-----------------------------------------------UAUCgCAGCCAGCUUUGAGGAG-------- l=22 a=10 
-----------------------------------------------UAUCACAGCCAGCUUUGAGGAa-------- l=22 a=104 
-----------------------------------------------UAUCACAGCCAGCUUUGgGGAG-------- l=22 a=12 
-----------------------------------------------UAUCACAGCCAGCUUUGAGGAu-------- l=22 a=38 
-----------------------------------------------UAUCACgGCCAGCUUUGAGGAG-------- l=22 a=67 
-----------------------------------------------UAUCACAGCCAGuUUUGAGGAG-------- l=22 a=6 
-----------------------------------------------UAUCACAGCCAGgUUUGAGGAG-------- l=22 a=1 
-----------------------------------------------UAUCACAGCCAGCUUcGAGGAG-------- l=22 a=3 
-----------------------------------------------UAUCACAGCCAGCUUUGAGGcG-------- l=22 a=2 
-----------------------------------------------UAUCACAGCCAGCUUUGAGGuG-------- l=22 a=2 
-----------------------------------------------UAUCACAGCCAGCUUUGAGGgG-------- l=22 a=3 
-----------------------------------------------UAUCACAGgCAGCUUUGAGGAG-------- l=22 a=1 
-----------------------------------------------UAUCACAGuCAGCUUUGAGGAG-------- l=22 a=6 
-----------------------------------------------UAUCACAGCCAGCaUUGAGGAG-------- l=22 a=1 
-----------------------------------------------UAUuACAGCCAGCUUUGAGGAG-------- l=22 a=2 
-----------------------------------------------UAUCACAGCuAGCUUUGAGGAG-------- l=22 a=2 
-----------------------------------------------UAUCACAGCCAGCcUUGAGGAG-------- l=22 a=6 
-----------------------------------------------UAUCACAaCCAGCUUUGAGGAG-------- l=22 a=2 
-----------------------------------------------UgUCACAGCCAGCUUUGAGGAG-------- l=22 a=5 
-----------------------------------------------UAcCACAGCCAGCUUUGAGGAG-------- l=22 a=1 
-----------------------------------------------UAUCACcGCCAGCUUUGAGGAG-------- l=22 a=2 
-----------------------------------------------cAUCACAGCCAGCUUUGAGGAG-------- l=22 a=1 
-----------------------------------------------UAUCACAGCCAGCUUUGAGcAG-------- l=22 a=2 
-----------------------------------------------UAUCACAGCCAGCUUUGAGuAG-------- l=22 a=1 
-----------------------------------------------UAUCACAGCCAGCUUUGAGGAc-------- l=22 a=6 
-----------------------------------------------UAUCACAGCCAGCUUUGAcGAG-------- l=22 a=1 
-----------------------------------------------UAUCACAGCCAcCUUUGAGGAG-------- l=22 a=1 
-----------------------------------------------aAUCACAGCCAGCUUUGAGGAG-------- l=22 a=1 
-----------------------------------------------UAUCACAGCCAGCUUUGAGGAGC------- l=23 a=2807 (c)
-----------------------------------------------UAUCACAGCCAGCUUUGAGGAGu------- l=23 a=143 
-----------------------------------------------UAUCACgGCCAGCUUUGAGGAGC------- l=23 a=26 
-----------------------------------------------UAUCACAGCCgGCUUUGAGGAGC------- l=23 a=3 
-----------------------------------------------UAUCACAGCCAGCUUUGAGGAGa------- l=23 a=172 
-----------------------------------------------UAUCACAGCCAGuUUUGAGGAGC------- l=23 a=1 
-----------------------------------------------UAUCACAGCCAGCUUcGAGGAGC------- l=23 a=1 
-----------------------------------------------UAUCACAGCCAGCUUUGAGcAGC------- l=23 a=3 
-----------------------------------------------UAUCACAGCCAGCUUUGAGGuGC------- l=23 a=2 
-----------------------------------------------UAUCACAGCCAGCUUUGAGGcGC------- l=23 a=2 
-----------------------------------------------UAUCACAaCCAGCUUUGAGGAGC------- l=23 a=2 
-----------------------------------------------UAUCACAGuCAGCUUUGAGGAGC------- l=23 a=3 
-----------------------------------------------UAUCACAGCCAGCUUUGgGGAGC------- l=23 a=7 
-----------------------------------------------UgUCACAGCCAGCUUUGAGGAGC------- l=23 a=4 
-----------------------------------------------UAUCACAGCCAGCUUUGAGaAGC------- l=23 a=1 
-----------------------------------------------aAUCACAGCCAGCUUUGAGGAGC------- l=23 a=1 
-----------------------------------------------UAUCACAGCCAuCUUUGAGGAGC------- l=23 a=2 
-----------------------------------------------UAUCACAGCCAGCUUUGAGGAGg------- l=23 a=3 
-----------------------------------------------UAUCACAGCCAGCUUUGuGGAGC------- l=23 a=1 
-----------------------------------------------UAUCACAGCCAGCUUUGAGGAaC------- l=23 a=1 
-----------------------------------------------UAUCACAGCCAGCUUUGAGGgGC------- l=23 a=1 
-----------------------------------------------UAUgACAGCCAGCUUUGAGGAGC------- l=23 a=1 
-----------------------------------------------UAUCACAGCCAGCUUUaAGGAGC------- l=23 a=1 
-----------------------------------------------UAUCAuAGCCAGCUUUGAGGAGC------- l=23 a=1 
-----------------------------------------------UAUCACAGCCAGCUUUGAGGAcC------- l=23 a=1 
-----------------------------------------------UAUCACAGCuAGCUUUGAGGAGC------- l=23 a=2 
-----------------------------------------------UAUCACAGCCAGCUUUGAGGAGCG------ l=24 a=2785 
-----------------------------------------------UAUCACgGCCAGCUUUGAGGAGCG------ l=24 a=54 
-----------------------------------------------UAUCACAGCCAGCUUUGAGGAGCu------ l=24 a=21 
-----------------------------------------------UAUCACAGCCAGCUUUGAGGAGCa------ l=24 a=26 
-----------------------------------------------UAUCACAGCCAGCUUUGgGGAGCG------ l=24 a=12 
-----------------------------------------------UAUCACAGCCAGCUUUGAGcAGCG------ l=24 a=2 
-----------------------------------------------UAUCACAGCCAGCUUUGAcGAGCG------ l=24 a=1 
-----------------------------------------------gAUCACAGCCAGCUUUGAGGAGCG------ l=24 a=2 
-----------------------------------------------UAUCACAGuCAGCUUUGAGGAGCG------ l=24 a=2 
-----------------------------------------------UAUCACAGgCAGCUUUGAGGAGCG------ l=24 a=1 
-----------------------------------------------UgUCACAGCCAGCUUUGAGGAGCG------ l=24 a=10 
-----------------------------------------------UAUCACAGCCAaCUUUGAGGAGCG------ l=24 a=1 
-----------------------------------------------UAUCACAGCCAGCUUcGAGGAGCG------ l=24 a=1 
-----------------------------------------------UAUuACAGCCAGCUUUGAGGAGCG------ l=24 a=1 
-----------------------------------------------UAUCACAGCCAGCUUUGAGGAGCc------ l=24 a=3 
-----------------------------------------------UAUCACAaCCAGCUUUGAGGAGCG------ l=24 a=6 
-----------------------------------------------UAUCACAGCCAGCUUUGAuGAGCG------ l=24 a=4 
-----------------------------------------------UAUCAuAGCCAGCUUUGAGGAGCG------ l=24 a=1 
-----------------------------------------------UAUCgCAGCCAGCUUUGAGGAGCG------ l=24 a=1 
-----------------------------------------------UAUCACAGCCAGCUUUGAGGgGCG------ l=24 a=2 
-----------------------------------------------UAUCACAGCCAGCUUUGcGGAGCG------ l=24 a=2 
-----------------------------------------------UAUCACAGCCAGCUUUcAGGAGCG------ l=24 a=1 
-----------------------------------------------cAUCACAGCCAGCUUUGAGGAGCG------ l=24 a=1 
-----------------------------------------------UAUCACAGCCAGCUUUGuGGAGCG------ l=24 a=2 
-----------------------------------------------UAUCACAGCCAGCUUUGAGGAGCGU----- l=25 a=684 
-----------------------------------------------UAUCACgGCCAGCUUUGAGGAGCGU----- l=25 a=11 
-----------------------------------------------UAUCACAGCCAGCUUUGAGGAGCaU----- l=25 a=4 
-----------------------------------------------UAUCACAGCCAGCUUUGAGGgGCGU----- l=25 a=1 
-----------------------------------------------UAUCACAGCCAGCUUUGAGGAGCGc----- l=25 a=9 
-----------------------------------------------UAUCACAGCCAGCUUUGgGGAGCGU----- l=25 a=1 
-----------------------------------------------UAUCACAGCCAGCUUUGAGGAGCcU----- l=25 a=2 
-----------------------------------------------UAUCACAGCCAGCUUUGAGGAGCuU----- l=25 a=5 
-----------------------------------------------UAUCACAGCCAGCUUUGAGGAGaGU----- l=25 a=1 
-----------------------------------------------UgUCACAGCCAGCUUUGAGGAGCGU----- l=25 a=2 
-----------------------------------------------UAUCACAGCCAGCUUUGcGGAGCGU----- l=25 a=1 
-----------------------------------------------UAUCACAGCCAGCUUUGAuGAGCGU----- l=25 a=1 
-----------------------------------------------UAUCACAGCCAGCUUUGAGGAGCGUU---- l=26 a=12 
-----------------------------------------------UAUCACAGCCAGCUUUGAGGAGCuUU---- l=26 a=1 
-----------------------------------------------UAUCACAGCCAGCUUUGAGGAGCGUa---- l=26 a=4 
-----------------------------------------------UAUCACAGCCAGCUUUGAGGAGCGUg---- l=26 a=1 
-----------------------------------------------UAUCACAGCCAGCUUUGAGGAGCaUU---- l=26 a=1 
-----------------------------------------------UAUCACAGCCAGCUUUGAGGAGCGcU---- l=26 a=1 
-----------------------------------------------UAUCACAGCCAGCUUUGAGGAGCuUUG--- l=27 a=1 
----------------------------------------------AUAUCACAGCCAGCUUUGAGG---------- l=21 a=1 
----------------------------------------------uUAUCACAGCCAGCUUUGAGGA--------- l=22 a=1 
----------------------------------------------uUAUCACAGCCAGCUUUGAGGAG-------- l=23 a=4 
----------------------------------------------uUAUCACAGCCAGCUUUGAGGAGC------- l=24 a=1 
----------------------------------------------uUAUCACAGCCAGCUUUGAGGAGCG------ l=25 a=2 
----------------------------------------------uUAUCACAGCCAGCUUUGAGGAGCGU----- l=26 a=2 
---------------------------------------------gAUAUCACAGCCAGCUUUGAGGA--------- l=23 a=1 
------------UCAAAGUGGCAGUGACAUG---------------------------------------------- l=19 a=1 
--------GUCUUCAAAGUGGCAGUGACA------------------------------------------------ l=21 a=3 
--------GUCUUCAAAGUGGCAGUGACAU----------------------------------------------- l=22 a=2 
--------GUCUUCAAAGUGGCAGUGACAUG---------------------------------------------- l=23 a=50 
--------GUCUUCAAcGUGGCAGUGACAUG---------------------------------------------- l=23 a=1 

mb-01111
ax-1011011
ku-11
ss-111111111010
fn-111
```
