## Supplementary material for "Comprehensive re-analysis of hairpin RNAs in fungi reveals ancestral links": File S1: MI0000120.dme-mir-2b-2.SRR11906542.txt

```
species:   Drmel
pid:       MI0000120
parent:    dme-mir-2b-2
paralog:   
locus:     NT_033779.5:19570182-19570264
matures:   ['UAUCACAGCCAGCUUUGAGGAGC', 'UCUUCAAAGUGGUUGUGAAAUG']
srr:       SRR11906542
genome:    /Users/jax/+Genomes/Animal_genomes/Drmel.GCF_000001215.4_Release_6_plus_ISO1_MT_genomic.fa
alignment: /media/data/njohnson/+SeqLibraries/FunHP_libraries/Drmel.SRR11906542.cram
call:      samtools view /media/data/njohnson/+SeqLibraries/FunHP_libraries/Drmel.SRR11906542.cram NT_033779.5:19570182-19570264

2 out of bounds
83164 alignments
83164 proper strand
78343 stranded perfect matches

        ***********************                    ************************        
UUGUGUCAUUCUUCAAAGUGGUUGUGAAAUGUUUGCCUUUUUAUGCCUAUUCAUAUCACAGCCAGCUUUGAGGAGCGACGCGA
(((((((.(((((((((((((((((((.(((...((........)).....))).))))))))).)))))))))).)))))))
-----------------------------------------------------UAUCACAGCCAGCUUUGAGGAGC------- l=23 a=13221 c
---------UCUUCAAAGUGGUUGUGAAAUG---------------------------------------------------- l=22 a=152 c*
-----------------------------------------------------UAUCACAGCCAGCUUUGAGGAG-------- l=22 a=33469 ma
----------CUUCAAAGUGGUUGUGAAAUG---------------------------------------------------- l=21 a=4 ma*

----------------------------------------------------------CAGCCAGCUUUGAGGAGC------- l=18 a=1 
----------------------------------------------------------CAGCCAGCUUUGAGGAGCG------ l=19 a=1 
---------------------------------------------------------ACAGCCAGCUUUGAGGAG-------- l=18 a=28 
---------------------------------------------------------ACAGCCAGCUUUGAGGAa-------- l=18 a=1 
---------------------------------------------------------ACAGCCAGCUUUGAGGAGC------- l=19 a=2 
--------------------------------------------------------uACAGCCAGCUUUGAGGAG-------- l=19 a=2 
--------------------------------------------------------CACAGCCAGCUUUGAGGAG-------- l=19 a=2 
-------------------------------------------------------UCACAGCCAGCUUUGAGa---------- l=18 a=1 
-------------------------------------------------------UCACAGCCAGCUUUGAGG---------- l=18 a=1 
-------------------------------------------------------UCACAGCCAGCUUUGAGGA--------- l=19 a=3 
-------------------------------------------------------UCACAGCCAGCUUUGAGGAa-------- l=20 a=1 
-------------------------------------------------------UCACAGCCAGCUUUGAGGAG-------- l=20 a=9 
-------------------------------------------------------UaACAGCCAGCUUUGAGGAG-------- l=20 a=1 
-------------------------------------------------------UCACAGCCAGCUUUGAGGAGC------- l=21 a=4 
-------------------------------------------------------UCACAGCCAGCUUUGAGGAGCG------ l=22 a=4 
------------------------------------------------------AUCACAGCCAGCUUUGAGG---------- l=19 a=11 
------------------------------------------------------AUCACAGCCAGCUUUGAGGA--------- l=20 a=17 
------------------------------------------------------AUCACAGCCAGCUUUGAGGAG-------- l=21 a=116 
------------------------------------------------------AUCACAGCCAGCUUUGAGuAG-------- l=21 a=1 
------------------------------------------------------AUCACAGCCAGCUUUGAGGAa-------- l=21 a=1 
------------------------------------------------------AaCACAGCCAGCUUUGAGGAGC------- l=22 a=1 
------------------------------------------------------AUCACAGCCAGCUUUGAGGAGC------- l=22 a=37 
------------------------------------------------------AUCACAGCCAGCUUUGAGGAGu------- l=22 a=1 
------------------------------------------------------AUCACAGCCAGCUUUGAGGAGa------- l=22 a=1 
------------------------------------------------------AUCACAGCCAGCUUUGAGGAGCG------ l=23 a=43 
------------------------------------------------------AUCACAGCCAGCUUUGAGGAuCG------ l=23 a=1 
------------------------------------------------------AUCACAGCCAGCUUUGAGGAGCa------ l=23 a=1 
------------------------------------------------------AUCACAGCCAGCUUUGAGGAGCu------ l=23 a=1 
------------------------------------------------------AUCACgGCCAGCUUUGAGGAGCG------ l=23 a=1 
------------------------------------------------------AUCACAGCCAGCUUUGAGGAGCGA----- l=24 a=2 
-----------------------------------------------------UAUCACAGCCAGCUUUGA------------ l=18 a=31 
-----------------------------------------------------UAUCACAGCCAGCUUUGAG----------- l=19 a=206 
-----------------------------------------------------UAUCACAGCCAGCUUUGAa----------- l=19 a=2 
-----------------------------------------------------UAUCACAaCCAGCUUUGAG----------- l=19 a=1 
-----------------------------------------------------UAUCACgGCCAGCUUUGAG----------- l=19 a=3 
-----------------------------------------------------UAUCACAGuCAGCUUUGAG----------- l=19 a=1 
-----------------------------------------------------UAUaACAGCCAGCUUUGAG----------- l=19 a=1 
-----------------------------------------------------UAUCgCAGCCAGCUUUGAG----------- l=19 a=1 
-----------------------------------------------------UAUCACAGCCAGCUUUGuG----------- l=19 a=1 
-----------------------------------------------------UAUCACAGCCAGCUUUGAGG---------- l=20 a=3367 
-----------------------------------------------------UAUCACgGCCAGCUUUGAGG---------- l=20 a=23 
-----------------------------------------------------UAUCgCAGCCAGCUUUGAGG---------- l=20 a=2 
-----------------------------------------------------UAUCACAGCCAGCUUUGAaG---------- l=20 a=2 
-----------------------------------------------------UAUCACAGCCAGCUUUGAGa---------- l=20 a=13 
-----------------------------------------------------UAUuACAGCCAGCUUUGAGG---------- l=20 a=2 
-----------------------------------------------------UAUCACAGCCAGCUUUGAGu---------- l=20 a=4 
-----------------------------------------------------UAUCACAGCCAGCUUUuAGG---------- l=20 a=2 
-----------------------------------------------------UgUCACAGCCAGCUUUGAGG---------- l=20 a=3 
-----------------------------------------------------UAUCACAGCCAGCUUUGgGG---------- l=20 a=6 
-----------------------------------------------------UAUCACAGCCAGCUUcGAGG---------- l=20 a=1 
-----------------------------------------------------UAUCACAGCCAaCUUUGAGG---------- l=20 a=1 
-----------------------------------------------------UAUCACAGCCAGuUUUGAGG---------- l=20 a=4 
-----------------------------------------------------UAUCACAaCCAGCUUUGAGG---------- l=20 a=2 
-----------------------------------------------------UAUCACAGCCAGCUUUGuGG---------- l=20 a=2 
-----------------------------------------------------UAUCACAGCCAGaUUUGAGG---------- l=20 a=1 
-----------------------------------------------------cAUCACAGCCAGCUUUGAGG---------- l=20 a=1 
-----------------------------------------------------UAUCACAGCCAGCUUUGcGG---------- l=20 a=2 
-----------------------------------------------------UAUCACAuCCAGCUUUGAGG---------- l=20 a=1 
-----------------------------------------------------UAUgACAGCCAGCUUUGAGG---------- l=20 a=2 
-----------------------------------------------------UAUaACAGCCAGCUUUGAGG---------- l=20 a=1 
-----------------------------------------------------UAcCACAGCCAGCUUUGAGG---------- l=20 a=1 
-----------------------------------------------------UAUCACAGuCAGCUUUGAGG---------- l=20 a=1 
-----------------------------------------------------UAUCACAGCCgGCUUUGAGG---------- l=20 a=1 
-----------------------------------------------------UAUCACAGCCAuCUUUGAGG---------- l=20 a=1 
-----------------------------------------------------UAUCACAGCCAGCUUUGAGGA--------- l=21 a=5572 
-----------------------------------------------------UAUCACAGCCAuCUUUGAGGA--------- l=21 a=1 
-----------------------------------------------------UAUCcCAGCCAGCUUUGAGGA--------- l=21 a=1 
-----------------------------------------------------UAUCACAGCCAGCUUUGAGGu--------- l=21 a=15 
-----------------------------------------------------UAUCACAGCCAGuUUUGAGGA--------- l=21 a=2 
-----------------------------------------------------UAUCACAGCCAGCUUUGgGGA--------- l=21 a=7 
-----------------------------------------------------UAUCACAGuCAGCUUUGAGGA--------- l=21 a=5 
-----------------------------------------------------UAUCACgGCCAGCUUUGAGGA--------- l=21 a=31 
-----------------------------------------------------UAUCACAcCCAGCUUUGAGGA--------- l=21 a=2 
-----------------------------------------------------UAUCACAGCCAGCUaUGAGGA--------- l=21 a=1 
-----------------------------------------------------UAUCACAaCCAGCUUUGAGGA--------- l=21 a=6 
-----------------------------------------------------UgUCACAGCCAGCUUUGAGGA--------- l=21 a=5 
-----------------------------------------------------UAUCACAGCCAGCUUUGAGGg--------- l=21 a=6 
-----------------------------------------------------UAUCACuGCCAGCUUUGAGGA--------- l=21 a=1 
-----------------------------------------------------UAUCAuAGCCAGCUUUGAGGA--------- l=21 a=3 
-----------------------------------------------------UAUCACAGCCAaCUUUGAGGA--------- l=21 a=2 
-----------------------------------------------------UAUCACAGCCAGCUUUGAGGc--------- l=21 a=2 
-----------------------------------------------------UAUCACAGCCAGCUUUGuGGA--------- l=21 a=2 
-----------------------------------------------------UAUCACAGCCAGCUUUuAGGA--------- l=21 a=3 
-----------------------------------------------------UAUgACAGCCAGCUUUGAGGA--------- l=21 a=3 
-----------------------------------------------------UAUCACAGCCAGCUUUGAGaA--------- l=21 a=1 
-----------------------------------------------------UAUCACAGCCAGCUUUGcGGA--------- l=21 a=1 
-----------------------------------------------------UAUCACAGCCAGCUUUGAaGA--------- l=21 a=1 
-----------------------------------------------------UAUCACAuCCAGCUUUGAGGA--------- l=21 a=3 
-----------------------------------------------------UAUCACAGCCAGCUUUGAcGA--------- l=21 a=1 
-----------------------------------------------------UAUCAgAGCCAGCUUUGAGGA--------- l=21 a=1 
-----------------------------------------------------UAUCACAGCCAGCcUUGAGGA--------- l=21 a=4 
-----------------------------------------------------UAUCACAGCCgGCUUUGAGGA--------- l=21 a=2 
-----------------------------------------------------UAUCACAGCCAGCUUUGAGcA--------- l=21 a=1 
-----------------------------------------------------UAUCgCAGCCAGCUUUGAGGA--------- l=21 a=1 
-----------------------------------------------------UAUCuCAGCCAGCUUUGAGGA--------- l=21 a=1 
-----------------------------------------------------UAgCACAGCCAGCUUUGAGGA--------- l=21 a=1 
-----------------------------------------------------UAUaACAGCCAGCUUUGAGGA--------- l=21 a=1 
-----------------------------------------------------UAUuACAGCCAGCUUUGAGGA--------- l=21 a=1 
-----------------------------------------------------UAUCACAGCCAGCUUUGAGGAG-------- l=22 a=33469 (ma)
-----------------------------------------------------UAUCACAGCCAGCUUUGAGGAa-------- l=22 a=319 
-----------------------------------------------------UAUCACAuCCAGCUUUGAGGAG-------- l=22 a=19 
-----------------------------------------------------UAUCACAGCCAGCUUUGAGGAu-------- l=22 a=195 
-----------------------------------------------------UAUCACAGCCAuCUUUGAGGAG-------- l=22 a=4 
-----------------------------------------------------UAUCgCAGCCAGCUUUGAGGAG-------- l=22 a=18 
-----------------------------------------------------UAUCuCAGCCAGCUUUGAGGAG-------- l=22 a=11 
-----------------------------------------------------UAUCACAGCCAaCUUUGAGGAG-------- l=22 a=9 
-----------------------------------------------------UAUCACgGCCAGCUUUGAGGAG-------- l=22 a=256 
-----------------------------------------------------UAUCACAGCCAGCUUUGAGGAc-------- l=22 a=5 
-----------------------------------------------------UAUCACAaCCAGCUUUGAGGAG-------- l=22 a=39 
-----------------------------------------------------UAUCACAGCCuGCUUUGAGGAG-------- l=22 a=3 
-----------------------------------------------------UAUCACAGCCAGCUUUGgGGAG-------- l=22 a=19 
-----------------------------------------------------UAUCACAGCCAGCUUUGAGaAG-------- l=22 a=2 
-----------------------------------------------------UAUCACAGCCAGCUUUGAGGuG-------- l=22 a=9 
-----------------------------------------------------UAUCACAGCCAGCUUUGAaGAG-------- l=22 a=6 
-----------------------------------------------------UgUCACAGCCAGCUUUGAGGAG-------- l=22 a=17 
-----------------------------------------------------UAUCACAGCCAcCUUUGAGGAG-------- l=22 a=3 
-----------------------------------------------------UAUCACAGCCAGCUUUGAGGgG-------- l=22 a=9 
-----------------------------------------------------aAUCACAGCCAGCUUUGAGGAG-------- l=22 a=3 
-----------------------------------------------------UAUCACAGCCAGgUUUGAGGAG-------- l=22 a=4 
-----------------------------------------------------UAUCAuAGCCAGCUUUGAGGAG-------- l=22 a=9 
-----------------------------------------------------UAUCACAGCCAGCUUUGuGGAG-------- l=22 a=17 
-----------------------------------------------------UAUCACAGCCgGCUUUGAGGAG-------- l=22 a=4 
-----------------------------------------------------UAUCACAGuCAGCUUUGAGGAG-------- l=22 a=25 
-----------------------------------------------------UAUCACAGCCAGuUUUGAGGAG-------- l=22 a=18 
-----------------------------------------------------UAUuACAGCCAGCUUUGAGGAG-------- l=22 a=11 
-----------------------------------------------------UAUCACAGCCAGCUUUGcGGAG-------- l=22 a=8 
-----------------------------------------------------UAUCACAGCCAGCUUUGAcGAG-------- l=22 a=4 
-----------------------------------------------------UAUCACAGCCAGCUUUuAGGAG-------- l=22 a=5 
-----------------------------------------------------UAUCACAGCCAGCUUUcAGGAG-------- l=22 a=4 
-----------------------------------------------------UAcCACAGCCAGCUUUGAGGAG-------- l=22 a=2 
-----------------------------------------------------UAUCACAGCCAGCcUUGAGGAG-------- l=22 a=7 
-----------------------------------------------------UAUCACAGCuAGCUUUGAGGAG-------- l=22 a=3 
-----------------------------------------------------UAUCACAGCCAGCUcUGAGGAG-------- l=22 a=2 
-----------------------------------------------------UAUCAgAGCCAGCUUUGAGGAG-------- l=22 a=2 
-----------------------------------------------------UAUCACAGCCAGCUUgGAGGAG-------- l=22 a=2 
-----------------------------------------------------UAUCACAGaCAGCUUUGAGGAG-------- l=22 a=2 
-----------------------------------------------------UAUCACAGCCAGCUUUGAGcAG-------- l=22 a=5 
-----------------------------------------------------UAUCACcGCCAGCUUUGAGGAG-------- l=22 a=2 
-----------------------------------------------------UAUCACAGCCAGCUUcGAGGAG-------- l=22 a=1 
-----------------------------------------------------UAUCACAGCCAGCUUUGAGGcG-------- l=22 a=1 
-----------------------------------------------------UAUgACAGCCAGCUUUGAGGAG-------- l=22 a=12 
-----------------------------------------------------UAUCACAGCCAGCgUUGAGGAG-------- l=22 a=1 
-----------------------------------------------------UAUCACAGCCcGCUUUGAGGAG-------- l=22 a=2 
-----------------------------------------------------gAUCACAGCCAGCUUUGAGGAG-------- l=22 a=1 
-----------------------------------------------------UAUCACuGCCAGCUUUGAGGAG-------- l=22 a=6 
-----------------------------------------------------UAUCACAcCCAGCUUUGAGGAG-------- l=22 a=3 
-----------------------------------------------------UAUaACAGCCAGCUUUGAGGAG-------- l=22 a=7 
-----------------------------------------------------UAUCACAGCCAGCUUUGAGuAG-------- l=22 a=2 
-----------------------------------------------------cAUCACAGCCAGCUUUGAGGAG-------- l=22 a=1 
-----------------------------------------------------UAaCACAGCCAGCUUUGAGGAG-------- l=22 a=5 
-----------------------------------------------------UAUCACAGCCAGCUUUGAGGAGC------- l=23 a=13221 (c)
-----------------------------------------------------UAUCACAGCCAGCUUUGAGGAGa------- l=23 a=815 
-----------------------------------------------------UAUCACAGCCAGCUUUGAGGAGu------- l=23 a=802 
-----------------------------------------------------UAUCACAGCCAuCUUUGAGGAGC------- l=23 a=2 
-----------------------------------------------------UAUCACAGCCAaCUUUGAGGAGC------- l=23 a=3 
-----------------------------------------------------UAUCuCAGCCAGCUUUGAGGAGC------- l=23 a=7 
-----------------------------------------------------UAUCACAGCCAGCUUcGAGGAGC------- l=23 a=4 
-----------------------------------------------------UAUCACAGCCAGCUUUGAGGAGg------- l=23 a=7 
-----------------------------------------------------UAUCACgGCCAGCUUUGAGGAGC------- l=23 a=174 
-----------------------------------------------------UAUCACAcCCAGCUUUGAGGAGC------- l=23 a=6 
-----------------------------------------------------UAUCACAuCCAGCUUUGAGGAGC------- l=23 a=7 
-----------------------------------------------------UAUCACAGCCAGCUUUcAGGAGC------- l=23 a=2 
-----------------------------------------------------UAUCACAGCCAGCUUUGgGGAGC------- l=23 a=48 
-----------------------------------------------------UAUCACAGCCAGCUUUGAaGAGC------- l=23 a=2 
-----------------------------------------------------UgUCACAGCCAGCUUUGAGGAGC------- l=23 a=9 
-----------------------------------------------------UAUCACAGCCAGCUUUGAGGgGC------- l=23 a=13 
-----------------------------------------------------UAUCgCAGCCAGCUUUGAGGAGC------- l=23 a=3 
-----------------------------------------------------cAUCACAGCCAGCUUUGAGGAGC------- l=23 a=1 
-----------------------------------------------------UAUCACAGCCgGCUUUGAGGAGC------- l=23 a=4 
-----------------------------------------------------UAUCACAGCCAcCUUUGAGGAGC------- l=23 a=1 
-----------------------------------------------------UAUCACAGCCAGCUUUuAGGAGC------- l=23 a=5 
-----------------------------------------------------UAUCACAGuCAGCUUUGAGGAGC------- l=23 a=6 
-----------------------------------------------------UAUuACAGCCAGCUUUGAGGAGC------- l=23 a=3 
-----------------------------------------------------UAUCACAGCCAGCUUUaAGGAGC------- l=23 a=2 
-----------------------------------------------------UAUCACAaCCAGCUUUGAGGAGC------- l=23 a=20 
-----------------------------------------------------UAUCACAGCCAGuUUUGAGGAGC------- l=23 a=5 
-----------------------------------------------------UAUCACAGCCAGCUUUGAGGcGC------- l=23 a=12 
-----------------------------------------------------UAUCACAGCCAGaUUUGAGGAGC------- l=23 a=1 
-----------------------------------------------------UAUCACAGCCAGCUUUGAcGAGC------- l=23 a=3 
-----------------------------------------------------UAUCACAGCCAGCUUUGuGGAGC------- l=23 a=17 
-----------------------------------------------------UAUCACAGCCAGCUUUGAGGuGC------- l=23 a=19 
-----------------------------------------------------UAUCACAGCCAGCUUUGAGGAaC------- l=23 a=4 
-----------------------------------------------------UAUgACAGCCAGCUUUGAGGAGC------- l=23 a=10 
-----------------------------------------------------UAUCACAGCCAGCUUUGcGGAGC------- l=23 a=6 
-----------------------------------------------------UAUCACAGCCAGCcUUGAGGAGC------- l=23 a=3 
-----------------------------------------------------UAUCACuGCCAGCUUUGAGGAGC------- l=23 a=3 
-----------------------------------------------------UAUaACAGCCAGCUUUGAGGAGC------- l=23 a=3 
-----------------------------------------------------UAUCACAGCuAGCUUUGAGGAGC------- l=23 a=2 
-----------------------------------------------------UAUCACAGCCAGCUUUGAGaAGC------- l=23 a=1 
-----------------------------------------------------UAcCACAGCCAGCUUUGAGGAGC------- l=23 a=1 
-----------------------------------------------------UAUCACAGCCAGCUUUGAGGAcC------- l=23 a=1 
-----------------------------------------------------UAUCACAGCCuGCUUUGAGGAGC------- l=23 a=2 
-----------------------------------------------------UAUCACAuCCAGCUUUGAGGAGCG------ l=24 a=10 
-----------------------------------------------------UAUCACAGCCAGCUUUGAGGAGCG------ l=24 a=16685 
-----------------------------------------------------UgUCACAGCCAGCUUUGAGGAGCG------ l=24 a=49 
-----------------------------------------------------UAUCACAGCCAGCUUUGAGGAGCu------ l=24 a=172 
-----------------------------------------------------UAUCACAGCCAaCUUUGAGGAGCG------ l=24 a=4 
-----------------------------------------------------UAUCuCAGCCAGCUUUGAGGAGCG------ l=24 a=4 
-----------------------------------------------------UAUCACAGCCAGCUUUGgGGAGCG------ l=24 a=40 
-----------------------------------------------------UAUCACAGCCAGCUUUGAGGAGCa------ l=24 a=154 
-----------------------------------------------------UAUCACgGCCAGCUUUGAGGAGCG------ l=24 a=489 
-----------------------------------------------------UAUCACAcCCAGCUUUGAGGAGCG------ l=24 a=3 
-----------------------------------------------------UAUCACAGCCAGCUUUGAGuAGCG------ l=24 a=5 
-----------------------------------------------------UAUCACAGCCAGCUUUGAaGAGCG------ l=24 a=3 
-----------------------------------------------------UAUCACAaCCAGCUUUGAGGAGCG------ l=24 a=20 
-----------------------------------------------------UAUCACAGCCAGCUUUGAuGAGCG------ l=24 a=10 
-----------------------------------------------------UAUCACAGCCAGCUUUGAGGAGaG------ l=24 a=2 
-----------------------------------------------------UAUCACAGuCAGCUUUGAGGAGCG------ l=24 a=16 
-----------------------------------------------------UAUuACAGCCAGCUUUGAGGAGCG------ l=24 a=2 
-----------------------------------------------------UAUCACAGCCAGCUUUGAGGAGuG------ l=24 a=19 
-----------------------------------------------------UAUCACAGCCAGCUUUGAGGgGCG------ l=24 a=10 
-----------------------------------------------------UAUCACAGCCAGuUUUGAGGAGCG------ l=24 a=7 
-----------------------------------------------------UAUCACAGCCAGCUUUGAGGAGgG------ l=24 a=1 
-----------------------------------------------------UAUCACAGCCAGCUUUGAGGAGCc------ l=24 a=13 
-----------------------------------------------------UAUCACAGCCAGCUUUGAGGcGCG------ l=24 a=6 
-----------------------------------------------------UAUCgCAGCCAGCUUUGAGGAGCG------ l=24 a=4 
-----------------------------------------------------UAUCACAGCCAGCUUUGAGaAGCG------ l=24 a=1 
-----------------------------------------------------UAUCACAGCCAGCUUUGuGGAGCG------ l=24 a=12 
-----------------------------------------------------UAUCACAGCCAGCUUUaAGGAGCG------ l=24 a=1 
-----------------------------------------------------UAUCACAGCCAGCUUUGAGGAaCG------ l=24 a=4 
-----------------------------------------------------UAUCAuAGCCAGCUUUGAGGAGCG------ l=24 a=2 
-----------------------------------------------------UAUCACAGCCAGCUUUGAGGuGCG------ l=24 a=7 
-----------------------------------------------------UAUCACAGCuAGCUUUGAGGAGCG------ l=24 a=4 
-----------------------------------------------------UAUCACAGCCAuCUUUGAGGAGCG------ l=24 a=1 
-----------------------------------------------------UAUCACAGCCAGCUUUGAcGAGCG------ l=24 a=4 
-----------------------------------------------------UAUCAgAGCCAGCUUUGAGGAGCG------ l=24 a=1 
-----------------------------------------------------UAUCACAGCCgGCUUUGAGGAGCG------ l=24 a=3 
-----------------------------------------------------UAUCACAGCCAGCcUUGAGGAGCG------ l=24 a=3 
-----------------------------------------------------UAUCACAGCCAGCUUUGcGGAGCG------ l=24 a=3 
-----------------------------------------------------UAcCACAGCCAGCUUUGAGGAGCG------ l=24 a=2 
-----------------------------------------------------aAUCACAGCCAGCUUUGAGGAGCG------ l=24 a=1 
-----------------------------------------------------UAUCACAGCCAGCUUUcAGGAGCG------ l=24 a=2 
-----------------------------------------------------UAUCACuGCCAGCUUUGAGGAGCG------ l=24 a=5 
-----------------------------------------------------UAUaACAGCCAGCUUUGAGGAGCG------ l=24 a=5 
-----------------------------------------------------UAUgACAGCCAGCUUUGAGGAGCG------ l=24 a=5 
-----------------------------------------------------UAgCACAGCCAGCUUUGAGGAGCG------ l=24 a=1 
-----------------------------------------------------UAUCACAGCCcGCUUUGAGGAGCG------ l=24 a=1 
-----------------------------------------------------UAUCACAGCCAGCUUUuAGGAGCG------ l=24 a=1 
-----------------------------------------------------UAUCACAGCCAcCUUUGAGGAGCG------ l=24 a=1 
-----------------------------------------------------UAaCACAGCCAGCUUUGAGGAGCG------ l=24 a=1 
-----------------------------------------------------UAUCACAGCCAGCUUUGAGGAcCG------ l=24 a=1 
-----------------------------------------------------UAUCACAGCCAGCUUUGAGGAGCaA----- l=25 a=15 
-----------------------------------------------------UAUCACAGCCAGCUUUGAGGAGCGA----- l=25 a=204 
-----------------------------------------------------UAUCACAGCCAGCUUUGAGGAGCcA----- l=25 a=8 
-----------------------------------------------------UAUCACAGCCAGCUUUGAGGAGCGc----- l=25 a=50 
-----------------------------------------------------UAUCACAGCCAGCUUUGAGGAGCuA----- l=25 a=2 
-----------------------------------------------------UAUCACAGCCAGCUUUGgGGAGCGA----- l=25 a=3 
-----------------------------------------------------UAUCACAGCCAGCUUUGAGGAGCGg----- l=25 a=2 
-----------------------------------------------------UgUCACAGCCAGCUUUGAGGAGCGA----- l=25 a=3 
-----------------------------------------------------UAUCACgGCCAGCUUUGAGGAGCGA----- l=25 a=5 
-----------------------------------------------------UAUCACAcCCAGCUUUGAGGAGCGA----- l=25 a=1 
-----------------------------------------------------UAUCACAGCCgGCUUUGAGGAGCGA----- l=25 a=1 
-----------------------------------------------------UAUCACAGCCAGCUUUGAGGAGCGAu---- l=26 a=15 
-----------------------------------------------------UAUCACAGCCAGCUUUGAGGAGCGgC---- l=26 a=5 
-----------------------------------------------------UAUCACAGCCAGCUUUGAGGAGCGAa---- l=26 a=2 
-----------------------------------------------------UAUCACAGCCAGCUUUGAGGAGCGACu--- l=27 a=1 
----------------------------------------------------uUAUCACAGCCAGCUUUGAGG---------- l=21 a=1 
----------------------------------------------------uUAUCACAGCCAGCUUUGAGGA--------- l=22 a=4 
----------------------------------------------------uUAUCACAGCCAGCUUUGAGGAG-------- l=23 a=15 
----------------------------------------------------uUAUCACAGCCAGCUUUGAGGAGC------- l=24 a=10 
----------------------------------------------------uUAUCACAGCCAGCUUUGAGGAGCG------ l=25 a=6 
----------------------------------------------------cUAUCACAGCCAGCUUUGAGGAGCG------ l=25 a=1 
----------------------------------------------CUAUUCAUAUCACAGCCAGCUUUGAGGAGCG------ l=31 a=1 
-------------------------------UUUGCCUUUUUAUGCCUAUUC------------------------------- l=21 a=2 
-------------------------------UUUGCCUUUUUAUGCCUAUUCA------------------------------ l=22 a=39 
-------------CAAAGUGGUUGUGAAAUG---------------------------------------------------- l=18 a=4 
------------UCAAAGUGGUUGUGAAAU----------------------------------------------------- l=18 a=4 
------------UCAAAGUGGUUGUGAAAUG---------------------------------------------------- l=19 a=5 
------------UuAAAGUGGUUGUGAAAUG---------------------------------------------------- l=19 a=1 
----------CUUCAAAGUGGUUGUGAAAU----------------------------------------------------- l=20 a=1 
----------CUUCAAAGUGGUUGUGAAAUG---------------------------------------------------- l=21 a=4 (ma*)
----------uUUCAAAGUGGUUGUGAAAUG---------------------------------------------------- l=21 a=1 
---------UCUUCAAAGUGGUUGUGA-------------------------------------------------------- l=18 a=2 
---------UCUUCAAAGUGGUUGUGAA------------------------------------------------------- l=19 a=1 
---------UCUUCAAAGUGGUUGUGAAA------------------------------------------------------ l=20 a=5 
---------UCUUCAAAGUGGUUGUGAAAU----------------------------------------------------- l=21 a=42 
---------UCUUCAAAGUGGUUGUGAAAUG---------------------------------------------------- l=22 a=152 (c*)
---------UCUUCAAuGUGGUUGUGAAAUG---------------------------------------------------- l=22 a=1 
---------UCUUCAAAGUGGUUGUGAgAUG---------------------------------------------------- l=22 a=1 
---------UCUUCAAAGUGGUcGUGAAAUG---------------------------------------------------- l=22 a=1 
---------UCUUCAAAGUGGUUGUGAAAUGU--------------------------------------------------- l=23 a=1 
---------UCUUCAAAGUGGUUGUGAAAUGa--------------------------------------------------- l=23 a=1 
---------UCUUCAAAGUGGUUGUGAAAUGUU-------------------------------------------------- l=24 a=1 
--------UUCUUCAAAGUGGUUGUG--------------------------------------------------------- l=18 a=59 
--------UUCUUCAAAGUGGUUGUa--------------------------------------------------------- l=18 a=2 
--------UUCUUCAAAGUGGUUGUGA-------------------------------------------------------- l=19 a=243 
--------UUCUUCAAAGUGGUUGUGu-------------------------------------------------------- l=19 a=1 
--------UUCUUCAgAGUGGUUGUGA-------------------------------------------------------- l=19 a=1 
--------UUCUUCAAAGUGGUUGgGA-------------------------------------------------------- l=19 a=1 
--------UUCUUCAAAGUGGUUGUGAA------------------------------------------------------- l=20 a=36 
--------UUCUUCAAAGUGGUUGUaAA------------------------------------------------------- l=20 a=1 
--------UUCUUCAAAGUGGUUGUGAAA------------------------------------------------------ l=21 a=280 
--------UUCUUCAgAGUGGUUGUGAAA------------------------------------------------------ l=21 a=4 
--------UUCcUCAAAGUGGUUGUGAAA------------------------------------------------------ l=21 a=1 
--------UUCUUCAAAGUGGUUGUcAAA------------------------------------------------------ l=21 a=1 
--------UUCUaCAAAGUGGUUGUGAAA------------------------------------------------------ l=21 a=1 
--------UUCUUCAAAGUGGUUGUGAAAU----------------------------------------------------- l=22 a=1247 
--------UUCUUCAAAGUaGUUGUGAAAU----------------------------------------------------- l=22 a=1 
--------UUCUUCAgAGUGGUUGUGAAAU----------------------------------------------------- l=22 a=16 
--------UUCUgCAAAGUGGUUGUGAAAU----------------------------------------------------- l=22 a=1 
--------UUCUUCAAgGUGGUUGUGAAAU----------------------------------------------------- l=22 a=7 
--------UUCUUCAAAGUGGUUGUGAAAa----------------------------------------------------- l=22 a=4 
--------UUCUUCAAAuUGGUUGUGAAAU----------------------------------------------------- l=22 a=1 
--------UUCUUCAAAGUGGUUGcGAAAU----------------------------------------------------- l=22 a=1 
--------UUCUUCuAAGUGGUUGUGAAAU----------------------------------------------------- l=22 a=1 
--------UUCUUCAAAGUuGUUGUGAAAU----------------------------------------------------- l=22 a=1 
--------UUCUUCAAAGUGGUUGUGAAAUG---------------------------------------------------- l=23 a=3170 
--------UUCUUCAAAGUGGUUGUGAAAUa---------------------------------------------------- l=23 a=2 
--------UUCUUCAcAGUGGUUGUGAAAUG---------------------------------------------------- l=23 a=2 
--------UUCUUCAAAGUGGUUGUGAAgUG---------------------------------------------------- l=23 a=5 
--------UaCUUCAAAGUGGUUGUGAAAUG---------------------------------------------------- l=23 a=1 
--------UUCUUCAAgGUGGUUGUGAAAUG---------------------------------------------------- l=23 a=13 
--------UUCUUCAAAGUGGUUGUGAgAUG---------------------------------------------------- l=23 a=5 
--------UUCUUCAgAGUGGUUGUGAAAUG---------------------------------------------------- l=23 a=50 
--------UUCUUCAAAGUGGUcGUGAAAUG---------------------------------------------------- l=23 a=1 
--------UUCUUCAAAGUGGUUGUaAAAUG---------------------------------------------------- l=23 a=2 
--------UUCUaCAAAGUGGUUGUGAAAUG---------------------------------------------------- l=23 a=1 
--------UUCUUCgAAGUGGUUGUGAAAUG---------------------------------------------------- l=23 a=1 
--------UUCUUuAAAGUGGUUGUGAAAUG---------------------------------------------------- l=23 a=1 
--------UUCUUaAAAGUGGUUGUGAAAUG---------------------------------------------------- l=23 a=1 
--------UUCUUCAuAGUGGUUGUGAAAUG---------------------------------------------------- l=23 a=1 
--------UUCUUCuAAGUGGUUGUGAAAUG---------------------------------------------------- l=23 a=1 
--------UUCUUCAAAGUGGUUGUGuAAUG---------------------------------------------------- l=23 a=1 
--------UUCUUCAAAGUGGUUGUGAAAcG---------------------------------------------------- l=23 a=1 
--------UUCgUCAAAGUGGUUGUGAAAUG---------------------------------------------------- l=23 a=2 
--------UUCUUCAAAGUGGUUGUGAAAUu---------------------------------------------------- l=23 a=2 
--------UUCUUCAAAGUGGUUGUGAAAUGa--------------------------------------------------- l=24 a=23 
--------UUCUUCAAAGUGGUUGUGAAAUGU--------------------------------------------------- l=24 a=7 
--------UUCUgCAAAGUGGUUGUGAAAUGU--------------------------------------------------- l=24 a=1 
--------UUCUUCAAAGUGGUUGUGAAAUGUUUG------------------------------------------------ l=27 a=1 
-------uUUCUUCAAAGUGGUUGUGAAA------------------------------------------------------ l=22 a=1 
-------uUUCUUCAAAGUGGUUGUGAAAUG---------------------------------------------------- l=24 a=1 

mb-01111
ax-1111011
ku-11
ss-111111111111
fn-111
```
