## Supplementary material for "Comprehensive re-analysis of hairpin RNAs in fungi reveals ancestral links": File S1: MI0000120.dme-mir-2b-2.SRR11906543.txt

```
species:   Drmel
pid:       MI0000120
parent:    dme-mir-2b-2
paralog:   
locus:     NT_033779.5:19570182-19570264
matures:   ['UAUCACAGCCAGCUUUGAGGAGC', 'UCUUCAAAGUGGUUGUGAAAUG']
srr:       SRR11906543
genome:    /Users/jax/+Genomes/Animal_genomes/Drmel.GCF_000001215.4_Release_6_plus_ISO1_MT_genomic.fa
alignment: /media/data/njohnson/+SeqLibraries/FunHP_libraries/Drmel.SRR11906543.cram
call:      samtools view /media/data/njohnson/+SeqLibraries/FunHP_libraries/Drmel.SRR11906543.cram NT_033779.5:19570182-19570264

1 out of bounds
38639 alignments
38639 proper strand
36665 stranded perfect matches

        ***********************                    ************************        
UUGUGUCAUUCUUCAAAGUGGUUGUGAAAUGUUUGCCUUUUUAUGCCUAUUCAUAUCACAGCCAGCUUUGAGGAGCGACGCGA
(((((((.(((((((((((((((((((.(((...((........)).....))).))))))))).)))))))))).)))))))
-----------------------------------------------------UAUCACAGCCAGCUUUGAGGAGC------- l=23 a=5406 c
---------UCUUCAAAGUGGUUGUGAAAUG---------------------------------------------------- l=22 a=35 c*
-----------------------------------------------------UAUCACAGCCAGCUUUGAGGAG-------- l=22 a=18588 ma
----------CUUCAAAGUGGUUGUGAAAUG---------------------------------------------------- l=21 a=0 ma*

----------------------------------------------------------CAGCCAGCUUUGAGGAGCG------ l=19 a=1 
---------------------------------------------------------ACAGCCAGCUUUGAGGAG-------- l=18 a=23 
---------------------------------------------------------ACAGCCAGCUUUGAGGAa-------- l=18 a=1 
---------------------------------------------------------ACAGCCAGCUUUGAGGAGC------- l=19 a=2 
---------------------------------------------------------ACAGCCAGCUUUGAGGAGu------- l=19 a=1 
---------------------------------------------------------ACAGCCAGCUUUGAGGAGCG------ l=20 a=1 
--------------------------------------------------------CACAGCCAGCUUUGAGGAG-------- l=19 a=1 
--------------------------------------------------------CACAGCCAGCUUUGAGGAGC------- l=20 a=1 
--------------------------------------------------------CACAGCCAGCUUUGAGGAGCG------ l=21 a=1 
-------------------------------------------------------UCACAGCCAGCUUUGAGG---------- l=18 a=1 
-------------------------------------------------------UCACAGCCAGCUUUGAGGA--------- l=19 a=1 
-------------------------------------------------------UCACAGCCAGCUUUGAGGAG-------- l=20 a=9 
-------------------------------------------------------UCACAGCCAGCUUUGgGGAG-------- l=20 a=1 
-------------------------------------------------------UCACAGCCAGCUUUGAGGAa-------- l=20 a=1 
-------------------------------------------------------cCACAGCCAGCUUUGAGGAG-------- l=20 a=1 
-------------------------------------------------------UCACAGCCAGCUUUGAcGAGC------- l=21 a=1 
-------------------------------------------------------UCACAGCCAGCUUUGAGGAGC------- l=21 a=2 
-------------------------------------------------------UCACAGCCuGCUUUGAGGAGCG------ l=22 a=1 
-------------------------------------------------------UCACAGCCAGCUUUGAGGAGCG------ l=22 a=4 
------------------------------------------------------AUCACAGCCAGCUUUGAGG---------- l=19 a=3 
------------------------------------------------------AUCACAGCCAGCUUUGAGGA--------- l=20 a=9 
------------------------------------------------------AUCACAGCCAGCUUUGAGGAG-------- l=21 a=69 
------------------------------------------------------AUCACAGCCAGCUUUGAGGAa-------- l=21 a=2 
------------------------------------------------------AUCACAGCCAGCUUUGAGGAGu------- l=22 a=2 
------------------------------------------------------AUCACAGCCAGCUUUGAGGAGC------- l=22 a=15 
------------------------------------------------------AUCACAGCCAGCUUUGAGGAGCG------ l=23 a=9 
------------------------------------------------------AUCACAGCCAGCUUUGAuGAGCG------ l=23 a=1 
-----------------------------------------------------UAUCACAGCCAGCUUUGA------------ l=18 a=13 
-----------------------------------------------------UAUCACAGCCAGCUUUGAG----------- l=19 a=95 
-----------------------------------------------------UAUCACAGCCAGCUUUGAa----------- l=19 a=1 
-----------------------------------------------------UAUCgCAGCCAGCUUUGAG----------- l=19 a=1 
-----------------------------------------------------UAUCACAGCCAGCUUUGAGG---------- l=20 a=2032 
-----------------------------------------------------UAUCACAGCCAGCUUUGgGG---------- l=20 a=3 
-----------------------------------------------------UAUCACAGCCAGCUUUGAGc---------- l=20 a=3 
-----------------------------------------------------UgUCACAGCCAGCUUUGAGG---------- l=20 a=4 
-----------------------------------------------------UAUCACAGCCAGuUUUGAGG---------- l=20 a=2 
-----------------------------------------------------UAUCACAGuCAGCUUUGAGG---------- l=20 a=1 
-----------------------------------------------------UAUCgCAGCCAGCUUUGAGG---------- l=20 a=1 
-----------------------------------------------------UAUCACgGCCAGCUUUGAGG---------- l=20 a=9 
-----------------------------------------------------UAUCACAGCCAGCUUUGAGu---------- l=20 a=1 
-----------------------------------------------------gAUCACAGCCAGCUUUGAGG---------- l=20 a=1 
-----------------------------------------------------aAUCACAGCCAGCUUUGAGG---------- l=20 a=1 
-----------------------------------------------------UAUCACAGCCAGCUUUGAGa---------- l=20 a=3 
-----------------------------------------------------UAUCACAaCCAGCUUUGAGG---------- l=20 a=2 
-----------------------------------------------------UAUCACuGCCAGCUUUGAGG---------- l=20 a=1 
-----------------------------------------------------UAUCACAGCCAGCUUUGAGGA--------- l=21 a=3215 
-----------------------------------------------------cAUCACAGCCAGCUUUGAGGA--------- l=21 a=2 
-----------------------------------------------------UAUCACAGuCAGCUUUGAGGA--------- l=21 a=2 
-----------------------------------------------------UAUCgCAGCCAGCUUUGAGGA--------- l=21 a=5 
-----------------------------------------------------UAUCACAGCCAGCUUUGAGcA--------- l=21 a=2 
-----------------------------------------------------UAUCACgGCCAGCUUUGAGGA--------- l=21 a=16 
-----------------------------------------------------UAUCACAGCCAGCUUUGAGGc--------- l=21 a=2 
-----------------------------------------------------UAUCACAGCCAGCUUUGAGGu--------- l=21 a=10 
-----------------------------------------------------UgUCACAGCCAGCUUUGAGGA--------- l=21 a=1 
-----------------------------------------------------UAUCACAGCCAGCUUcGAGGA--------- l=21 a=2 
-----------------------------------------------------UAUCAuAGCCAGCUUUGAGGA--------- l=21 a=1 
-----------------------------------------------------UAUCACAGCCAGCUUUGAGGg--------- l=21 a=8 
-----------------------------------------------------UAUCACcGCCAGCUUUGAGGA--------- l=21 a=2 
-----------------------------------------------------UAUCACAGCCAGCcUUGAGGA--------- l=21 a=2 
-----------------------------------------------------UAUCACAGCCAGCUUUGgGGA--------- l=21 a=2 
-----------------------------------------------------UAUCACAGCCAGuUUUGAGGA--------- l=21 a=4 
-----------------------------------------------------UAUCACuGCCAGCUUUGAGGA--------- l=21 a=1 
-----------------------------------------------------UAUuACAGCCAGCUUUGAGGA--------- l=21 a=1 
-----------------------------------------------------UAUCACAGCCAGCUUUaAGGA--------- l=21 a=1 
-----------------------------------------------------UAUCACAGCCAuCUUUGAGGA--------- l=21 a=1 
-----------------------------------------------------UAUCACAGCCAGCUUUGuGGA--------- l=21 a=1 
-----------------------------------------------------UAUCACAaCCAGCUUUGAGGA--------- l=21 a=1 
-----------------------------------------------------UAUCACAGCCAGCUUUGAGGAG-------- l=22 a=18588 (ma)
-----------------------------------------------------UAUCgCAGCCAGCUUUGAGGAG-------- l=22 a=13 
-----------------------------------------------------UAUCACgGCCAGCUUUGAGGAG-------- l=22 a=125 
-----------------------------------------------------UAUCACAGCCAGCUUUGAGGAa-------- l=22 a=236 
-----------------------------------------------------UAUCACAGCCAGCUUUGAGGgG-------- l=22 a=8 
-----------------------------------------------------UAUCACAGCCAGCUUUGAGGAu-------- l=22 a=71 
-----------------------------------------------------UAcCACAGCCAGCUUUGAGGAG-------- l=22 a=1 
-----------------------------------------------------UAUCACAGuCAGCUUUGAGGAG-------- l=22 a=23 
-----------------------------------------------------UAUCACAGCCAGCUUUGcGGAG-------- l=22 a=6 
-----------------------------------------------------UAUCACAaCCAGCUUUGAGGAG-------- l=22 a=12 
-----------------------------------------------------UAUCACAGCCAGCcUUGAGGAG-------- l=22 a=4 
-----------------------------------------------------UAUCACAGCCAGgUUUGAGGAG-------- l=22 a=2 
-----------------------------------------------------UAUCACAGCCAGCUUUGgGGAG-------- l=22 a=15 
-----------------------------------------------------UAUCACAGCCAGCUUUGAGGuG-------- l=22 a=6 
-----------------------------------------------------UAUCACAGCCAGCUUcGAGGAG-------- l=22 a=8 
-----------------------------------------------------UAUCACAGCCAGCUUUGAGuAG-------- l=22 a=4 
-----------------------------------------------------UAUCACAGCCAGCUUUGAGGcG-------- l=22 a=5 
-----------------------------------------------------UAUCACAGCCAGCUUUGAGGAc-------- l=22 a=12 
-----------------------------------------------------UAUCACAGCCAGCUUUGAGcAG-------- l=22 a=6 
-----------------------------------------------------UAUCACAGCCAaCUUUGAGGAG-------- l=22 a=4 
-----------------------------------------------------UgUCACAGCCAGCUUUGAGGAG-------- l=22 a=6 
-----------------------------------------------------UAUCACAGaCAGCUUUGAGGAG-------- l=22 a=2 
-----------------------------------------------------UAUCAuAGCCAGCUUUGAGGAG-------- l=22 a=7 
-----------------------------------------------------UAUCACAGCCAuCUUUGAGGAG-------- l=22 a=3 
-----------------------------------------------------cAUCACAGCCAGCUUUGAGGAG-------- l=22 a=2 
-----------------------------------------------------UAUuACAGCCAGCUUUGAGGAG-------- l=22 a=2 
-----------------------------------------------------UAUCACAGCCAcCUUUGAGGAG-------- l=22 a=2 
-----------------------------------------------------UAUCACAGCCAGCUUUGAGaAG-------- l=22 a=3 
-----------------------------------------------------UAUCACAGCCAGCUUUGAcGAG-------- l=22 a=2 
-----------------------------------------------------aAUCACAGCCAGCUUUGAGGAG-------- l=22 a=4 
-----------------------------------------------------UAUaACAGCCAGCUUUGAGGAG-------- l=22 a=1 
-----------------------------------------------------UAUCACAGCCAGuUUUGAGGAG-------- l=22 a=8 
-----------------------------------------------------UAUCACAGCCAGCUUUGuGGAG-------- l=22 a=3 
-----------------------------------------------------UAUCACAGCCAGCUUUcAGGAG-------- l=22 a=5 
-----------------------------------------------------UAUCACAGCCAGaUUUGAGGAG-------- l=22 a=1 
-----------------------------------------------------UAUCACAGCCAGCUUUaAGGAG-------- l=22 a=1 
-----------------------------------------------------UAUCACAGCCAGCUcUGAGGAG-------- l=22 a=2 
-----------------------------------------------------UAUCACcGCCAGCUUUGAGGAG-------- l=22 a=3 
-----------------------------------------------------UAUCACAGCuAGCUUUGAGGAG-------- l=22 a=1 
-----------------------------------------------------UAUCACAGCCAGCUUUuAGGAG-------- l=22 a=2 
-----------------------------------------------------UAUCACAGCCAGCaUUGAGGAG-------- l=22 a=1 
-----------------------------------------------------UAUCACAGCCAGCUUUGAGGAGC------- l=23 a=5406 (c)
-----------------------------------------------------UAUCACAGCCAGCUUUGAGGAGa------- l=23 a=329 
-----------------------------------------------------UAUCgCAGCCAGCUUUGAGGAGC------- l=23 a=1 
-----------------------------------------------------UAUCACAGCCAGCUUUGAGGAGu------- l=23 a=272 
-----------------------------------------------------UAUCACgGCCAGCUUUGAGGAGC------- l=23 a=67 
-----------------------------------------------------UAUCACAGuCAGCUUUGAGGAGC------- l=23 a=6 
-----------------------------------------------------UAUCACAGCCAGuUUUGAGGAGC------- l=23 a=3 
-----------------------------------------------------UAUCACAGCCAGgUUUGAGGAGC------- l=23 a=1 
-----------------------------------------------------UAUCACAGCCAaCUUUGAGGAGC------- l=23 a=1 
-----------------------------------------------------UAUCACAGCCAGCUUUGgGGAGC------- l=23 a=20 
-----------------------------------------------------UAUCACAGCCAGCUUUGAGGuGC------- l=23 a=2 
-----------------------------------------------------UAUCACAGCCAGCUUUGAGGgGC------- l=23 a=1 
-----------------------------------------------------UAUCACAGCCAGCUUUGAGGAaC------- l=23 a=3 
-----------------------------------------------------UAUCACAGCCAGCUUUGAGcAGC------- l=23 a=3 
-----------------------------------------------------UAUCACAGCCAGCUUUcAGGAGC------- l=23 a=3 
-----------------------------------------------------UAUCACAGCCAGCUUUGuGGAGC------- l=23 a=2 
-----------------------------------------------------UAUCACAGCCAGCUUUGAGGAGg------- l=23 a=4 
-----------------------------------------------------UAUCACAGCCAGCUUUaAGGAGC------- l=23 a=1 
-----------------------------------------------------UAUCACAGCCAGCUcUGAGGAGC------- l=23 a=1 
-----------------------------------------------------UAUCACAGCCAGCUUcGAGGAGC------- l=23 a=3 
-----------------------------------------------------UAUCACAGCCAGCUUUGcGGAGC------- l=23 a=1 
-----------------------------------------------------UAUCACAGCCAGCUUgGAGGAGC------- l=23 a=1 
-----------------------------------------------------UgUCACAGCCAGCUUUGAGGAGC------- l=23 a=3 
-----------------------------------------------------UAUCACAGCCgGCUUUGAGGAGC------- l=23 a=1 
-----------------------------------------------------UAUCACAGCCAGCUUUGAGuAGC------- l=23 a=1 
-----------------------------------------------------UAUCACAGCaAGCUUUGAGGAGC------- l=23 a=1 
-----------------------------------------------------UAUCACAGCuAGCUUUGAGGAGC------- l=23 a=1 
-----------------------------------------------------UAUCACAaCCAGCUUUGAGGAGC------- l=23 a=1 
-----------------------------------------------------UAUCACAGCCAGCcUUGAGGAGC------- l=23 a=1 
-----------------------------------------------------UAUCAuAGCCAGCUUUGAGGAGC------- l=23 a=1 
-----------------------------------------------------UAUCACAGCCAGCUUUGAGGAGCG------ l=24 a=5627 
-----------------------------------------------------UAUCACgGCCAGCUUUGAGGAGCG------ l=24 a=130 
-----------------------------------------------------UAUCgCAGCCAGCUUUGAGGAGCG------ l=24 a=4 
-----------------------------------------------------UgUCACAGCCAGCUUUGAGGAGCG------ l=24 a=13 
-----------------------------------------------------UAUCACAGCCAGCUUUGAGuAGCG------ l=24 a=1 
-----------------------------------------------------UAcCACAGCCAGCUUUGAGGAGCG------ l=24 a=2 
-----------------------------------------------------UAUCACAGCCAGCUUUGAGGAGCa------ l=24 a=84 
-----------------------------------------------------UAUCACAGCCAGCUUUGAGcAGCG------ l=24 a=3 
-----------------------------------------------------UAUCACAGCCAGaUUUGAGGAGCG------ l=24 a=1 
-----------------------------------------------------UAUCACAGCCAGuUUUGAGGAGCG------ l=24 a=5 
-----------------------------------------------------UAUCACAGCCAGCUUUGAGGuGCG------ l=24 a=1 
-----------------------------------------------------UAUCACAGCCAGCUUUGAGGcGCG------ l=24 a=4 
-----------------------------------------------------UAUCACAGCCAGCUUUGAGGAGCu------ l=24 a=44 
-----------------------------------------------------UAUCACAGCCAGCUUUGgGGAGCG------ l=24 a=19 
-----------------------------------------------------UAUCACAGuCAGCUUUGAGGAGCG------ l=24 a=6 
-----------------------------------------------------UAUCACAGCCAGCUUUGcGGAGCG------ l=24 a=3 
-----------------------------------------------------UAUCACAaCCAGCUUUGAGGAGCG------ l=24 a=10 
-----------------------------------------------------UAUCACAGCCAGCUUUGuGGAGCG------ l=24 a=4 
-----------------------------------------------------UAUCACAGCCAGCUUUGAGGAGCc------ l=24 a=13 
-----------------------------------------------------UAUCACAGCCAGCUUUuAGGAGCG------ l=24 a=1 
-----------------------------------------------------UAUCACAGCCAcCUUUGAGGAGCG------ l=24 a=1 
-----------------------------------------------------UAUCACAGCCAGCUUUGAuGAGCG------ l=24 a=4 
-----------------------------------------------------UAUCACAGCCAGCUUUGAGGAGuG------ l=24 a=2 
-----------------------------------------------------UAUCACAGCCAGCUUUGAGGAGaG------ l=24 a=1 
-----------------------------------------------------UAUCACAGCuAGCUUUGAGGAGCG------ l=24 a=1 
-----------------------------------------------------UAUuACAGCCAGCUUUGAGGAGCG------ l=24 a=1 
-----------------------------------------------------UAUCACcGCCAGCUUUGAGGAGCG------ l=24 a=2 
-----------------------------------------------------UAUCACAGCCAGCUUUGAGGAGgG------ l=24 a=1 
-----------------------------------------------------UAUCACAGCCAGCUUUcAGGAGCG------ l=24 a=2 
-----------------------------------------------------UAUCACAGCCAGCUUUGAGGgGCG------ l=24 a=3 
-----------------------------------------------------UAUCACAGCCAGCUUUGAGGAGCGA----- l=25 a=97 
-----------------------------------------------------UAUCACgGCCAGCUUUGAGGAGCGA----- l=25 a=6 
-----------------------------------------------------UAUCACAGCCAGCUUUGAGGAGCaA----- l=25 a=12 
-----------------------------------------------------UAUCACAGCCAGCUUUGAGGAGCGc----- l=25 a=17 
-----------------------------------------------------UgUCACAGCCAGCUUUGAGGAGCGA----- l=25 a=1 
-----------------------------------------------------UAUCACAGCCAGCUUUGAGGAGCuA----- l=25 a=1 
-----------------------------------------------------UAUCACAGCCAGCUUUGAGGAGCcA----- l=25 a=1 
-----------------------------------------------------UAUCACAGCCAGCUUUGAGGAGCGg----- l=25 a=1 
-----------------------------------------------------UAUCACAGCCAGCUUUGgGGAGCGA----- l=25 a=1 
-----------------------------------------------------UAUCACAGCCAGCUUUGAGGAGCGAu---- l=26 a=6 
-----------------------------------------------------UAUCACAGCCAGCUUUGAGGAGCGAa---- l=26 a=2 
----------------------------------------------------cUAUCACAGCCAGCUUUGAGG---------- l=21 a=1 
----------------------------------------------------uUAUCACAGCCAGCUUUGAGG---------- l=21 a=1 
----------------------------------------------------uUAUCACAGCCAGCUUUGAGGA--------- l=22 a=4 
----------------------------------------------------uUAUCACAGCCAGCUUUGAGGAG-------- l=23 a=17 
----------------------------------------------------uUAUCACAGCCAGCUUUGAGGAGC------- l=24 a=8 
----------------------------------------------------uUAUCACAGCCAGCUUUGAGGAGCG------ l=25 a=5 
------------------------------------------------AUUCAUAUCACAGCCAGCUUUGAGGA--------- l=26 a=1 
-------------------------------UUUGCCUUUUUAUGCCUAUUC------------------------------- l=21 a=4 
-------------------------------UUUGCCUUUUUAUGCCUAUUCA------------------------------ l=22 a=7 
-------------------------------UUUGCgUUUUUAUGCCUAUUCA------------------------------ l=22 a=1 
-------------CAAAGUGGUUGUGAAAUG---------------------------------------------------- l=18 a=2 
------------UCAAAGUGGUUGUGAAAU----------------------------------------------------- l=18 a=2 
------------UCAAAGUGGUUGUGAAAUG---------------------------------------------------- l=19 a=3 
-----------UUCAAAGUGGUUGUGAAAU----------------------------------------------------- l=19 a=2 
-----------UUCAAAGUGGUUGUGAAAUG---------------------------------------------------- l=20 a=1 
---------UCUUCAAAGUGGUUGUGAAA------------------------------------------------------ l=20 a=5 
---------UCUUCAAAGUGGUUGUGAAAU----------------------------------------------------- l=21 a=16 
---------UCUUCAAAGUGGUUGUGAAAUG---------------------------------------------------- l=22 a=35 (c*)
---------UCUUCAAAGUGGUUGUcAAAUG---------------------------------------------------- l=22 a=1 
---------UCUUCAgAGUGGUUGUGAAAUG---------------------------------------------------- l=22 a=1 
--------UUCUUCAAAGUGGUUGUG--------------------------------------------------------- l=18 a=10 
--------UUCUUCAAAGUGGUUGUGA-------------------------------------------------------- l=19 a=45 
--------UUCUUCAAAGUGGUUGUGu-------------------------------------------------------- l=19 a=1 
--------UUCUUCAAAGUGGUUGUGAA------------------------------------------------------- l=20 a=25 
--------UUCUUCAAAGUGGUUGUGAu------------------------------------------------------- l=20 a=1 
--------UUCUUCAAAGUGGUUGUGAAA------------------------------------------------------ l=21 a=110 
--------UUCUUCAAAGUGGUUGUGAgA------------------------------------------------------ l=21 a=1 
--------UUCUUCAAAGUGGUUGUGAAAU----------------------------------------------------- l=22 a=448 
--------UcCUUCAAAGUGGUUGUGAAAU----------------------------------------------------- l=22 a=1 
--------UUCUUCAAAGUGGUUGUGAAAa----------------------------------------------------- l=22 a=4 
--------UUCUUCAAAGUGGUUGUGAAAUG---------------------------------------------------- l=23 a=722 
--------UUCUUCAAcGUGGUUGUGAAAUG---------------------------------------------------- l=23 a=2 
--------UUCUUCAgAGUGGUUGUGAAAUG---------------------------------------------------- l=23 a=20 
--------UUCUUCAAgGUGGUUGUGAAAUG---------------------------------------------------- l=23 a=8 
--------aUCUUCAAAGUGGUUGUGAAAUG---------------------------------------------------- l=23 a=1 
--------UUCUUCAAAGUGGUUGUGuAAUG---------------------------------------------------- l=23 a=1 
--------UUCUUCAAAGUGGUUGUcAAAUG---------------------------------------------------- l=23 a=1 
--------UUCUUCAAAGUGGUUGUGAgAUG---------------------------------------------------- l=23 a=1 
--------UUCUUCAAAGUGGUUGUGAAAUGU--------------------------------------------------- l=24 a=2 
--------UUCUUCAAAGUGGUUGUGAAAUGa--------------------------------------------------- l=24 a=8 
--------UUCUUCAgAGUGGUUGUGAAAUGU--------------------------------------------------- l=24 a=1 

mb-01111
ax-1011011
ku-11
ss-111111111110
fn-111
```
