## Supplementary material for "Comprehensive re-analysis of hairpin RNAs in fungi reveals ancestral links": File S1: MI0000121.dme-mir-3.SRR11906542.txt

```
species:   Drmel
pid:       MI0000121
parent:    dme-mir-3
paralog:   
locus:     NT_033778.4:19661595-19661663
matures:   ['UCACUGGGCAAAGUGUGUCUCA', 'GGAUGCAUCUUGUGCAGUUAUG']
srr:       SRR11906542
genome:    /Users/jax/+Genomes/Animal_genomes/Drmel.GCF_000001215.4_Release_6_plus_ISO1_MT_genomic.fa
alignment: /media/data/njohnson/+SeqLibraries/FunHP_libraries/Drmel.SRR11906542.cram
call:      samtools view /media/data/njohnson/+SeqLibraries/FunHP_libraries/Drmel.SRR11906542.cram NT_033778.4:19661595-19661663

1 out of bounds
70 alignments
70 proper strand
68 stranded perfect matches

      ***********************           ***********************      
GAUCCUGGGAUGCAUCUUGUGCAGUUAUGUUUCAAUCUCACAUCACUGGGCAAAGUGUGUCUCAAGAUC
((((.((((((((((.((((.((((.((((.........)))).)))).)))).)))))))))).))))
------------------------------------------UCACUGGGCAAAGUGUGUCUCA----- l=22 a=20 c
-------GGAUGCAUCUUGUGCAGUUAUG---------------------------------------- l=22 a=0 c*
------------------------------------------UCACUGGGCAAAGUGUGUCUC------ l=21 a=32 ma
--------GAUGCAUCUUGUGCAGUUAUG---------------------------------------- l=21 a=0 ma*

------------------------------------------UCACUGGGCAAAGUGUGUCU------- l=20 a=15 
------------------------------------------UCACaGGGCAAAGUGUGUCU------- l=20 a=1 
------------------------------------------UCACUGGGCAAAGUGUGUCUC------ l=21 a=32 (ma)
------------------------------------------UCACUGGGCAAgGUGUGUCUC------ l=21 a=1 
------------------------------------------UCACUGGGCAAAGUGUGUCUCA----- l=22 a=20 (c)
------------------------------------------UCACUGGGCAAAGUGUGUCUCAA---- l=23 a=1 

mb-01011
ax-1011111
ku-01
ss-111111111110
fn-111
```
