## Supplementary material for "Comprehensive re-analysis of hairpin RNAs in fungi reveals ancestral links": File S1: MI0000121.dme-mir-3.SRR11906543.txt

```
species:   Drmel
pid:       MI0000121
parent:    dme-mir-3
paralog:   
locus:     NT_033778.4:19661595-19661663
matures:   ['UCACUGGGCAAAGUGUGUCUCA', 'GGAUGCAUCUUGUGCAGUUAUG']
srr:       SRR11906543
genome:    /Users/jax/+Genomes/Animal_genomes/Drmel.GCF_000001215.4_Release_6_plus_ISO1_MT_genomic.fa
alignment: /media/data/njohnson/+SeqLibraries/FunHP_libraries/Drmel.SRR11906543.cram
call:      samtools view /media/data/njohnson/+SeqLibraries/FunHP_libraries/Drmel.SRR11906543.cram NT_033778.4:19661595-19661663

0 out of bounds
31 alignments
31 proper strand
30 stranded perfect matches

     ************************           ************************     
GAUCCUGGGAUGCAUCUUGUGCAGUUAUGUUUCAAUCUCACAUCACUGGGCAAAGUGUGUCUCAAGAUC
((((.((((((((((.((((.((((.((((.........)))).)))).)))).)))))))))).))))
------------------------------------------UCACUGGGCAAAGUGUGUCUCA----- l=22 a=14 c
-------GGAUGCAUCUUGUGCAGUUAUG---------------------------------------- l=22 a=0 c*
------------------------------------------UCACUGGGCAAAGUGUGUCUCA----- l=22 a=14 ma
-------GGAUGCAUCUUGUGCAGUUAUG---------------------------------------- l=22 a=0 ma*

------------------------------------------UCACUGGGCAAAGUGUGUCU------- l=20 a=7 
------------------------------------------UCACUGGGCAAAGUGUGUCUC------ l=21 a=9 
------------------------------------------UCACUGGGCAAAGUGUGUCUCA----- l=22 a=14 (c,ma)
------------------------------------------UCACUGGGCAAgGUGUGUCUCA----- l=22 a=1 

mb-01011
ax-1011011
ku-01
ss-111111111110
fn-111
```
