## Supplementary material for "Comprehensive re-analysis of hairpin RNAs in fungi reveals ancestral links": File S1: MI0000122.dme-mir-4.SRR11906542.txt

```
species:   Drmel
pid:       MI0000122
parent:    dme-mir-4
paralog:   
locus:     NT_033778.4:19661289-19661369
matures:   ['AUAAAGCUAGACAACCAUUGA', 'UUUGGUCGUCCAGCCUUAGGUGA']
srr:       SRR11906542
genome:    /Users/jax/+Genomes/Animal_genomes/Drmel.GCF_000001215.4_Release_6_plus_ISO1_MT_genomic.fa
alignment: /media/data/njohnson/+SeqLibraries/FunHP_libraries/Drmel.SRR11906542.cram
call:      samtools view /media/data/njohnson/+SeqLibraries/FunHP_libraries/Drmel.SRR11906542.cram NT_033778.4:19661289-19661369

0 out of bounds
38 alignments
38 proper strand
24 stranded perfect matches

            *************************         ***********************            
UUGCAAUUAGUUUCUUUGGUCGUCCAGCCUUAGGUGAUUUUUCCGGUCAUAAAGCUAGACAACCAUUGAAGUUCGUUGUGG
..(((((.((((((..((((.(((.(((.((..((((((.....)))))).))))).))).))))..)))))).)))))..
------------------------------------------------AUAAAGCUAGACAACCAUUGA------------ l=21 a=7 c
--------------UUUGGUCGUCCAGCCUUAGGUGA-------------------------------------------- l=23 a=0 c*
------------------------------------------------AUAAAGCUAGACAACCAUUGA------------ l=21 a=7 ma
--------------UUUGGUCGUCCAGCCUUAGGUGA-------------------------------------------- l=23 a=0 ma*

-------------------------------------------------UAAAGCUAGACAACCAUUGAAGU--------- l=23 a=1 
------------------------------------------------AUAAAGCUAGACAACCAUUG------------- l=20 a=4 
------------------------------------------------AUAAAGCUgGACAACCAUUG------------- l=20 a=1 
------------------------------------------------AUAAAGCUAGACAACCAUUGA------------ l=21 a=7 (c,ma)
------------------------------------------------AUAAAGCUgGACAACCAUUGA------------ l=21 a=3 
------------------------------------------------AUAAAGCUgGACAACCAUUGAA----------- l=22 a=6 
------------------------------------------------AUAAAGCUAGACAACCAUUGAA----------- l=22 a=7 
------------------------------------------------AUAAAGCUAGACAACCAUUGAAa---------- l=23 a=3 
------------------------------------------------AUAAAGCUAGACAACCAUUGAAG---------- l=23 a=1 
------------------------------------------------AUAAAGCUgGACAACCAUUGAAG---------- l=23 a=1 
-------------CUUUGGUCGUCCAGCCUUAGGU---------------------------------------------- l=22 a=2 
------------UCUUUGGUCGUCCAGCCUUAG------------------------------------------------ l=21 a=2 

mb-01111
ax-1001011
ku-01
ss-111111101100
fn-111
```
