## Supplementary material for "Comprehensive re-analysis of hairpin RNAs in fungi reveals ancestral links": File S1: MI0000122.dme-mir-4.SRR11906543.txt

```
species:   Drmel
pid:       MI0000122
parent:    dme-mir-4
paralog:   
locus:     NT_033778.4:19661289-19661369
matures:   ['AUAAAGCUAGACAACCAUUGA', 'UUUGGUCGUCCAGCCUUAGGUGA']
srr:       SRR11906543
genome:    /Users/jax/+Genomes/Animal_genomes/Drmel.GCF_000001215.4_Release_6_plus_ISO1_MT_genomic.fa
alignment: /media/data/njohnson/+SeqLibraries/FunHP_libraries/Drmel.SRR11906543.cram
call:      samtools view /media/data/njohnson/+SeqLibraries/FunHP_libraries/Drmel.SRR11906543.cram NT_033778.4:19661289-19661369

0 out of bounds
8 alignments
8 proper strand
7 stranded perfect matches

           **************************         ************************           
UUGCAAUUAGUUUCUUUGGUCGUCCAGCCUUAGGUGAUUUUUCCGGUCAUAAAGCUAGACAACCAUUGAAGUUCGUUGUGG
..(((((.((((((..((((.(((.(((.((..((((((.....)))))).))))).))).))))..)))))).)))))..
------------------------------------------------AUAAAGCUAGACAACCAUUGA------------ l=21 a=1 c
--------------UUUGGUCGUCCAGCCUUAGGUGA-------------------------------------------- l=23 a=0 c*
------------------------------------------------AUAAAGCUAGACAACCAUUGAA----------- l=22 a=4 ma
-------------CUUUGGUCGUCCAGCCUUAGGUGA-------------------------------------------- l=24 a=0 ma*

------------------------------------------------AUAAAGCUAGACAACCAUUG------------- l=20 a=2 
------------------------------------------------AUAAAGCUgGACAACCAUUG------------- l=20 a=1 
------------------------------------------------AUAAAGCUAGACAACCAUUGA------------ l=21 a=1 (c)
------------------------------------------------AUAAAGCUAGACAACCAUUGAA----------- l=22 a=4 (ma)

mb-01011
ax-1001011
ku-01
ss-111111101110
fn-111
```
