## Supplementary material for "Comprehensive re-analysis of hairpin RNAs in fungi reveals ancestral links": File S1: MI0000123.dme-mir-5.SRR11906543.txt

```
species:   Drmel
pid:       MI0000123
parent:    dme-mir-5
paralog:   
locus:     NT_033778.4:19661158-19661226
matures:   ['AAAGGAACGAUCGUUGUGAUAUG', 'UAUCACAGUGAUUUUCCUUUAU']
srr:       SRR11906543
genome:    /Users/jax/+Genomes/Animal_genomes/Drmel.GCF_000001215.4_Release_6_plus_ISO1_MT_genomic.fa
alignment: /media/data/njohnson/+SeqLibraries/FunHP_libraries/Drmel.SRR11906543.cram
call:      samtools view /media/data/njohnson/+SeqLibraries/FunHP_libraries/Drmel.SRR11906543.cram NT_033778.4:19661158-19661226

0 out of bounds
22 alignments
22 proper strand
21 stranded perfect matches

  *************************             ************************     
GCUAAAAGGAACGAUCGUUGUGAUAUGAGUUGUUUCCUAACAUAUCACAGUGAUUUUCCUUUAUAACGC
....(((((((.(((((((((((((((.............)))))))))))))))))))))).......
----AAAGGAACGAUCGUUGUGAUAUG------------------------------------------ l=23 a=16 c
------------------------------------------UAUCACAGUGAUUUUCCUUUAU----- l=22 a=1 c*
----AAAGGAACGAUCGUUGUGAUAUG------------------------------------------ l=23 a=16 ma
------------------------------------------UAUCACAGUGAUUUUCCUUUAU----- l=22 a=1 ma*

------------------------------------------UAUCACAGUGAUUUUCCUUUAU----- l=22 a=1 (c*,ma*)
----AAAGGAACGAUCGUUGUGAU--------------------------------------------- l=20 a=1 
----AAAGGAACGAUCGUUGUGAUA-------------------------------------------- l=21 a=1 
----AAAGGAACGAUCuUUGUGAUAU------------------------------------------- l=22 a=1 
----AAAGGAACGAUCGUUGUGAUAU------------------------------------------- l=22 a=2 
----AAAGGAACGAUCGUUGUGAUAUG------------------------------------------ l=23 a=16 (c,ma)

mb-01111
ax-1111111
ku-01
ss-111111111111
fn-111
```
