## Supplementary material for "Comprehensive re-analysis of hairpin RNAs in fungi reveals ancestral links": File S1: MI0000124.dme-mir-6-1.SRR11906542.txt

```
species:   Drmel
pid:       MI0000124
parent:    dme-mir-6-1
paralog:   
locus:     NT_033778.4:19661003-19661084
matures:   ['UAUCACAGUGGCUGUUCUUUUU', 'AGGGAAUAGUUGCUGUGCUGUA']
srr:       SRR11906542
genome:    /Users/jax/+Genomes/Animal_genomes/Drmel.GCF_000001215.4_Release_6_plus_ISO1_MT_genomic.fa
alignment: /media/data/njohnson/+SeqLibraries/FunHP_libraries/Drmel.SRR11906542.cram
call:      samtools view /media/data/njohnson/+SeqLibraries/FunHP_libraries/Drmel.SRR11906542.cram NT_033778.4:19661003-19661084

0 out of bounds
12 alignments
12 proper strand
12 stranded perfect matches

        ************************                 ************************         
UUUAAUGUAGAGGGAAUAGUUGCUGUGCUGUAAGUUAAUAUACCAUAUCUAUAUCACAGUGGCUGUUCUUUUUGUACCUAAA
.......((((((((((((((((((((.((((.((...........)).)))).))))))))))))))))))))........
---------------------------------------------------UAUCACAGUGGCUGUUCUUUUU--------- l=22 a=8 c
----------AGGGAAUAGUUGCUGUGCUGUA-------------------------------------------------- l=22 a=0 c*
---------------------------------------------------UAUCACAGUGGCUGUUCUUUUU--------- l=22 a=8 ma
----------AGGGAAUAGUUGCUGUGCUGUA-------------------------------------------------- l=22 a=0 ma*

---------------------------------------------------UAUCACAGUGGCUGUUCUUUU---------- l=21 a=2 
---------------------------------------------------UAUCACAGUGGCUGUUCUUUUU--------- l=22 a=8 (c,ma)
---------------------------------------------------UAUCACAGUGGCUGUUCUUUUUG-------- l=23 a=1 
---------------------------------------------------UAUCACAGUGGCUGUUCUUUUUGU------- l=24 a=1 

mb-01011
ax-1011111
ku-01
ss-111111111110
fn-111
```
