## Supplementary material for "Comprehensive re-analysis of hairpin RNAs in fungi reveals ancestral links": File S1: MI0000125.dme-mir-6-2.SRR11906542.txt

```
species:   Drmel
pid:       MI0000125
parent:    dme-mir-6-2
paralog:   
locus:     NT_033778.4:19660869-19660942
matures:   ['UAUCACAGUGGCUGUUCUUUUU', 'AGGGAACUUCUGCUGCUGAUAUA']
srr:       SRR11906542
genome:    /Users/jax/+Genomes/Animal_genomes/Drmel.GCF_000001215.4_Release_6_plus_ISO1_MT_genomic.fa
alignment: /media/data/njohnson/+SeqLibraries/FunHP_libraries/Drmel.SRR11906542.cram
call:      samtools view /media/data/njohnson/+SeqLibraries/FunHP_libraries/Drmel.SRR11906542.cram NT_033778.4:19660869-19660942

0 out of bounds
24 alignments
24 proper strand
24 stranded perfect matches

     *************************               ************************     
UAACCCAAGGGAACUUCUGCUGCUGAUAUAUUAUUGAAAAACUACUAUAUCACAGUGGCUGUUCUUUUUGGUUG
(((((.((((((((..((((((.(((((((.((((....)).)).)))))))))))))..)))))))).)))))
-----------------------------------------------UAUCACAGUGGCUGUUCUUUUU----- l=22 a=16 c
-------AGGGAACUUCUGCUGCUGAUAUA-------------------------------------------- l=23 a=0 c*
-----------------------------------------------UAUCACAGUGGCUGUUCUUUUU----- l=22 a=16 ma
-------AGGGAACUUCUGCUGCUGAUAUA-------------------------------------------- l=23 a=0 ma*

-----------------------------------------------UAUCACAGUGGCUGUUCUUU------- l=20 a=1 
-----------------------------------------------UAUCACAGUGGCUGUUCUUUU------ l=21 a=7 
-----------------------------------------------UAUCACAGUGGCUGUUCUUUUU----- l=22 a=16 (c,ma)

mb-01011
ax-1011111
ku-01
ss-111111111110
fn-111
```
