## Supplementary material for "Comprehensive re-analysis of hairpin RNAs in fungi reveals ancestral links": File S1: MI0000126.dme-mir-6-3.SRR11906542.txt

```
species:   Drmel
pid:       MI0000126
parent:    dme-mir-6-3
paralog:   
locus:     NT_033778.4:19660716-19660795
matures:   ['UAUCACAGUGGCUGUUCUUUUU', 'AGGGAACGGUUGCUGAUGAUGUA']
srr:       SRR11906542
genome:    /Users/jax/+Genomes/Animal_genomes/Drmel.GCF_000001215.4_Release_6_plus_ISO1_MT_genomic.fa
alignment: /media/data/njohnson/+SeqLibraries/FunHP_libraries/Drmel.SRR11906542.cram
call:      samtools view /media/data/njohnson/+SeqLibraries/FunHP_libraries/Drmel.SRR11906542.cram NT_033778.4:19660716-19660795

0 out of bounds
17 alignments
17 proper strand
16 stranded perfect matches

      *************************                   ************************      
CAAAAAGAAGGGAACGGUUGCUGAUGAUGUAGUUUGAAACUCUCACAAUUUAUAUCACAGUGGCUGUUCUUUUUUGUUUG
((((.((((((((((((((((((.((((((((.(((.........))).)))))))))))))))))))))))))).))))
----------------------------------------------------UAUCACAGUGGCUGUUCUUUUU------ l=22 a=7 c
--------AGGGAACGGUUGCUGAUGAUGUA------------------------------------------------- l=23 a=2 c*
----------------------------------------------------UAUCACAGUGGCUGUUCUUUUU------ l=22 a=7 ma
--------AGGGAACGGUUGCUGAUGAUGUA------------------------------------------------- l=23 a=2 ma*

----------------------------------------------------UAUCACAGUGGCUGUUCUUU-------- l=20 a=1 
----------------------------------------------------UAUCACAGUGGCUGUUCUUUU------- l=21 a=6 
----------------------------------------------------UAUCACAGUGGCUGUUuUUUU------- l=21 a=1 
----------------------------------------------------UAUCACAGUGGCUGUUCUUUUU------ l=22 a=7 (c,ma)
--------AGGGAACGGUUGCUGAUGAUGUA------------------------------------------------- l=23 a=2 (c*,ma*)

mb-01111
ax-1111111
ku-01
ss-111111111111
fn-111
```
