## Supplementary material for "Comprehensive re-analysis of hairpin RNAs in fungi reveals ancestral links": File S1: MI0000127.dme-mir-7.SRR11906542.txt

```
species:   Drmel
pid:       MI0000127
parent:    dme-mir-7
paralog:   
locus:     NT_033778.4:20606067-20606154
matures:   ['UGGAAGACUAGUGAUUUUGUUGU', 'AAUAAAUCCCUUGUCUUCUUA']
srr:       SRR11906542
genome:    /Users/jax/+Genomes/Animal_genomes/Drmel.GCF_000001215.4_Release_6_plus_ISO1_MT_genomic.fa
alignment: /media/data/njohnson/+SeqLibraries/FunHP_libraries/Drmel.SRR11906542.cram
call:      samtools view /media/data/njohnson/+SeqLibraries/FunHP_libraries/Drmel.SRR11906542.cram NT_033778.4:20606067-20606154

0 out of bounds
181260 alignments
181260 proper strand
178749 stranded perfect matches

            ************************                  **********************            
GAGUGCAUUCCGUAUGGAAGACUAGUGAUUUUGUUGUUUGGUCUUUGGUAAUAACAAUAAAUCCCUUGUCUUCUUACGGCGUGCAUUU
((((((((.(((((.(((((((.((.(((((.((((((....(....)....))))))))))).)).)))))))))))).))))))))
--------------UGGAAGACUAGUGAUUUUGUUGU--------------------------------------------------- l=23 a=45389 c
-------------------------------------------------------AAUAAAUCCCUUGUCUUCUUA------------ l=21 a=55 c*
--------------UGGAAGACUAGUGAUUUUGUUG---------------------------------------------------- l=22 a=52108 ma
--------------------------------------------------------AUAAAUCCCUUGUCUUCUUA------------ l=20 a=3 ma*

------------UgUGGAAGACUAGUGAUU---------------------------------------------------------- l=18 a=1 
------------UuUGGAAGACUAGUGAUUUUGUUG---------------------------------------------------- l=24 a=1 
------------UuUGGAAGACUAGUGAUUUUGUUGU--------------------------------------------------- l=25 a=1 
------------UuUGGAAGACUAGUGAUUUUGUUGUU-------------------------------------------------- l=26 a=1 
-------------uUGGAAGACUAGUGAUUUUGUU----------------------------------------------------- l=22 a=10 
-------------uUGGAAGACUAGUGAUUUUGUUG---------------------------------------------------- l=23 a=14 
-------------cUGGAAGACUAGUGAUUUUGUUG---------------------------------------------------- l=23 a=1 
-------------uUGGAAGACUAGUGAUUUUGUUGU--------------------------------------------------- l=24 a=9 
-------------uUGGAAGACUAGUGAUUUUGUUGUU-------------------------------------------------- l=25 a=6 
-------------AUGGAAGACUAGUGAUUUUGUUGUU-------------------------------------------------- l=25 a=1 
-------------uUGGAAGACUAGUGAUUUUGUUGUUU------------------------------------------------- l=26 a=1 
--------------UGGAAGACUAGUGAUUUU-------------------------------------------------------- l=18 a=11 
--------------UGGAAGACUAGUGAUUUUG------------------------------------------------------- l=19 a=67 
--------------UGGAAGACUAGUGAUUUUu------------------------------------------------------- l=19 a=2 
--------------UGGAAGACUAGUGAUgUUG------------------------------------------------------- l=19 a=1 
--------------UGGAAGACUAGUGAUUUUGU------------------------------------------------------ l=20 a=2355 
--------------UGGAAGACUAGaGAUUUUGU------------------------------------------------------ l=20 a=2 
--------------UaGAAGACUAGUGAUUUUGU------------------------------------------------------ l=20 a=2 
--------------UGGAgGACUAGUGAUUUUGU------------------------------------------------------ l=20 a=1 
--------------UGGgAGACUAGUGAUUUUGU------------------------------------------------------ l=20 a=1 
--------------UGGAAGACUAGUGAUUUUuU------------------------------------------------------ l=20 a=6 
--------------UGGAAGACUgGUGAUUUUGU------------------------------------------------------ l=20 a=2 
--------------UGGAAGACUAGUGAUcUUGU------------------------------------------------------ l=20 a=1 
--------------UGGAAGACUAGUGAUUUUGc------------------------------------------------------ l=20 a=1 
--------------UGGAAGcCUAGUGAUUUUGU------------------------------------------------------ l=20 a=1 
--------------UGGAAcACUAGUGAUUUUGU------------------------------------------------------ l=20 a=1 
--------------gGGAAGACUAGUGAUUUUGU------------------------------------------------------ l=20 a=2 
--------------UGGAAGACUAGUGAUUUUaU------------------------------------------------------ l=20 a=1 
--------------UGGAAGACUAGUGAUgUUGU------------------------------------------------------ l=20 a=2 
--------------UGGAAGAgUAGUGAUUUUGU------------------------------------------------------ l=20 a=1 
--------------UGGAAGACUAGUcAUUUUGU------------------------------------------------------ l=20 a=1 
--------------UGGAAGACUAGUGAUUcUGU------------------------------------------------------ l=20 a=1 
--------------UGuAAGACUAGUGAUUUUGU------------------------------------------------------ l=20 a=1 
--------------UGGAAGACUAGUGAUUUcGU------------------------------------------------------ l=20 a=1 
--------------UGaAAGACUAGUGAUUUUGU------------------------------------------------------ l=20 a=1 
--------------UGGAAGACUAGUGAUUUUGUU----------------------------------------------------- l=21 a=32770 
--------------UGGAAGAgUAGUGAUUUUGUU----------------------------------------------------- l=21 a=8 
--------------UGGAAGACUAGUGAUUUgGUU----------------------------------------------------- l=21 a=2 
--------------UGGAAGACUAGUGAUUUUGUc----------------------------------------------------- l=21 a=10 
--------------UGGAAGACUAGaGAUUUUGUU----------------------------------------------------- l=21 a=7 
--------------UGGAcGACUAGUGAUUUUGUU----------------------------------------------------- l=21 a=9 
--------------UGGAuGACUAGUGAUUUUGUU----------------------------------------------------- l=21 a=1 
--------------UGGAAGACUgGUGAUUUUGUU----------------------------------------------------- l=21 a=4 
--------------UGGAAGAuUAGUGAUUUUGUU----------------------------------------------------- l=21 a=19 
--------------UaGAAGACUAGUGAUUUUGUU----------------------------------------------------- l=21 a=7 
--------------UGGAAGACUAGUGAUUUUaUU----------------------------------------------------- l=21 a=3 
--------------UGGAAGACUAGUGAcUUUGUU----------------------------------------------------- l=21 a=1 
--------------UGcAAGACUAGUGAUUUUGUU----------------------------------------------------- l=21 a=2 
--------------UGGAAGACUAGUGAUUaUGUU----------------------------------------------------- l=21 a=1 
--------------UGGAAGACUAGUGAUUUUGaU----------------------------------------------------- l=21 a=4 
--------------UcGAAGACUAGUGAUUUUGUU----------------------------------------------------- l=21 a=3 
--------------UGGAAGACUAGUGAUUUUGUa----------------------------------------------------- l=21 a=17 
--------------UGGAAGACUAGUGAUUUUGcU----------------------------------------------------- l=21 a=4 
--------------gGGAAGACUAGUGAUUUUGUU----------------------------------------------------- l=21 a=3 
--------------UGGgAGACUAGUGAUUUUGUU----------------------------------------------------- l=21 a=12 
--------------aGGAAGACUAGUGAUUUUGUU----------------------------------------------------- l=21 a=10 
--------------UGGAAuACUAGUGAUUUUGUU----------------------------------------------------- l=21 a=1 
--------------UGGAAGACUAGUcAUUUUGUU----------------------------------------------------- l=21 a=3 
--------------UGaAAGACUAGUGAUUUUGUU----------------------------------------------------- l=21 a=8 
--------------UGGAAGACUAGUGAaUUUGUU----------------------------------------------------- l=21 a=2 
--------------UGGAAGACUAGUGAUUUcGUU----------------------------------------------------- l=21 a=2 
--------------UGGAAGACUAGUGAUUUUGgU----------------------------------------------------- l=21 a=1 
--------------UGGAgGACUAGUGAUUUUGUU----------------------------------------------------- l=21 a=3 
--------------UGGAAGACUAGUGAUcUUGUU----------------------------------------------------- l=21 a=5 
--------------UGGAAGACUAGUGAUgUUGUU----------------------------------------------------- l=21 a=3 
--------------UGGAAGACUAGUGAUUUUcUU----------------------------------------------------- l=21 a=3 
--------------UGGAAGACUAGcGAUUUUGUU----------------------------------------------------- l=21 a=4 
--------------UGGAAGACUAGUGAUUUUuUU----------------------------------------------------- l=21 a=2 
--------------cGGAAGACUAGUGAUUUUGUU----------------------------------------------------- l=21 a=2 
--------------UuGAAGACUAGUGAUUUUGUU----------------------------------------------------- l=21 a=4 
--------------UGGAAGACUAGUGgUUUUGUU----------------------------------------------------- l=21 a=1 
--------------UGuAAGACUAGUGAUUUUGUU----------------------------------------------------- l=21 a=7 
--------------UGGcAGACUAGUGAUUUUGUU----------------------------------------------------- l=21 a=7 
--------------UGGAAGACUAuUGAUUUUGUU----------------------------------------------------- l=21 a=1 
--------------UGGAAGACUAGUGAUUgUGUU----------------------------------------------------- l=21 a=4 
--------------UGGAAGACUAaUGAUUUUGUU----------------------------------------------------- l=21 a=1 
--------------UGGAAGACUAGUGAUUUaGUU----------------------------------------------------- l=21 a=1 
--------------UGGAAGAaUAGUGAUUUUGUU----------------------------------------------------- l=21 a=1 
--------------UGGAAGuCUAGUGAUUUUGUU----------------------------------------------------- l=21 a=2 
--------------UGGAAGcCUAGUGAUUUUGUU----------------------------------------------------- l=21 a=1 
--------------UGGAAcACUAGUGAUUUUGUU----------------------------------------------------- l=21 a=1 
--------------UGGAAGACcAGUGAUUUUGUU----------------------------------------------------- l=21 a=1 
--------------UGGAAGACUAGUuAUUUUGUU----------------------------------------------------- l=21 a=1 
--------------UGGAAGACUAGUGAUUUUGUg----------------------------------------------------- l=21 a=1 
--------------UGGAAGACUAGUGAUUcUGUU----------------------------------------------------- l=21 a=1 
--------------UGGuAGACUAGUGAUUUUGUU----------------------------------------------------- l=21 a=5 
--------------UGGAAGACUAGUGAUUUUGUUG---------------------------------------------------- l=22 a=52108 (ma)
--------------UGGAAGAgUAGUGAUUUUGUUG---------------------------------------------------- l=22 a=7 
--------------UGGAAGACUAGUGAUUUUGUUa---------------------------------------------------- l=22 a=252 
--------------UGGAAGACUAGaGAUUUUGUUG---------------------------------------------------- l=22 a=6 
--------------UGGAuGACUAGUGAUUUUGUUG---------------------------------------------------- l=22 a=7 
--------------UGGAcGACUAGUGAUUUUGUUG---------------------------------------------------- l=22 a=22 
--------------UGGAAGACUAGUGAUUUUGUUu---------------------------------------------------- l=22 a=167 
--------------UGGAAGACUAGcGAUUUUGUUG---------------------------------------------------- l=22 a=4 
--------------UGGAAGACUAGUcAUUUUGUUG---------------------------------------------------- l=22 a=6 
--------------UGaAAGACUAGUGAUUUUGUUG---------------------------------------------------- l=22 a=12 
--------------UGGAAuACUAGUGAUUUUGUUG---------------------------------------------------- l=22 a=6 
--------------UGGAAGACUAGUGAUUUUGUcG---------------------------------------------------- l=22 a=4 
--------------UGGAAGACUAGUGAUUUUGUaG---------------------------------------------------- l=22 a=2 
--------------UGuAAGACUAGUGAUUUUGUUG---------------------------------------------------- l=22 a=9 
--------------UaGAAGACUAGUGAUUUUGUUG---------------------------------------------------- l=22 a=6 
--------------UGGAAGACUAGUGAUUUUaUUG---------------------------------------------------- l=22 a=13 
--------------UGGuAGACUAGUGAUUUUGUUG---------------------------------------------------- l=22 a=9 
--------------UGGAAGACUAGUGAaUUUGUUG---------------------------------------------------- l=22 a=3 
--------------UGGAAGACcAGUGAUUUUGUUG---------------------------------------------------- l=22 a=2 
--------------UGGAAGACUAGUGAUUcUGUUG---------------------------------------------------- l=22 a=7 
--------------UGGAAGAaUAGUGAUUUUGUUG---------------------------------------------------- l=22 a=6 
--------------UGGAAGACUAGUGAUUgUGUUG---------------------------------------------------- l=22 a=1 
--------------UGGAAGACUAGUGAUUaUGUUG---------------------------------------------------- l=22 a=1 
--------------UGGAAGACUAGUGAUUUUGcUG---------------------------------------------------- l=22 a=3 
--------------aGGAAGACUAGUGAUUUUGUUG---------------------------------------------------- l=22 a=9 
--------------UGGAAGACUAGUGAcUUUGUUG---------------------------------------------------- l=22 a=1 
--------------UGGAAGACUAuUGAUUUUGUUG---------------------------------------------------- l=22 a=5 
--------------UGGAAGACUgGUGAUUUUGUUG---------------------------------------------------- l=22 a=16 
--------------UGcAAGACUAGUGAUUUUGUUG---------------------------------------------------- l=22 a=2 
--------------UuGAAGACUAGUGAUUUUGUUG---------------------------------------------------- l=22 a=5 
--------------gGGAAGACUAGUGAUUUUGUUG---------------------------------------------------- l=22 a=8 
--------------UGGAAGgCUAGUGAUUUUGUUG---------------------------------------------------- l=22 a=6 
--------------UGGAAGAuUAGUGAUUUUGUUG---------------------------------------------------- l=22 a=23 
--------------UGGAAGACUAGUGAUcUUGUUG---------------------------------------------------- l=22 a=7 
--------------cGGAAGACUAGUGAUUUUGUUG---------------------------------------------------- l=22 a=3 
--------------UGGAAaACUAGUGAUUUUGUUG---------------------------------------------------- l=22 a=2 
--------------UGGgAGACUAGUGAUUUUGUUG---------------------------------------------------- l=22 a=23 
--------------UGGAAGACUAGUGAUaUUGUUG---------------------------------------------------- l=22 a=3 
--------------UGGAgGACUAGUGAUUUUGUUG---------------------------------------------------- l=22 a=10 
--------------UGGAAGACUAGUGAUUUcGUUG---------------------------------------------------- l=22 a=4 
--------------UGGAAGACgAGUGAUUUUGUUG---------------------------------------------------- l=22 a=1 
--------------UGGAAGACUAGUGAUUUUcUUG---------------------------------------------------- l=22 a=4 
--------------UGGAAGACUAGUGAUUUUGgUG---------------------------------------------------- l=22 a=1 
--------------UGGAAGACUAGUGuUUUUGUUG---------------------------------------------------- l=22 a=1 
--------------UGGAAGACUAGUuAUUUUGUUG---------------------------------------------------- l=22 a=6 
--------------UGGAAGACUAGUGAUUUUGaUG---------------------------------------------------- l=22 a=1 
--------------UGGAAGACUAGUaAUUUUGUUG---------------------------------------------------- l=22 a=1 
--------------UGGAAGACUAGUGAUUUUuUUG---------------------------------------------------- l=22 a=8 
--------------UGGcAGACUAGUGAUUUUGUUG---------------------------------------------------- l=22 a=10 
--------------UGGAAGcCUAGUGAUUUUGUUG---------------------------------------------------- l=22 a=3 
--------------UGGAAGACUAGUGgUUUUGUUG---------------------------------------------------- l=22 a=3 
--------------UGGAAGACUAGUGAUUUUGUUc---------------------------------------------------- l=22 a=1 
--------------UGGAAGuCUAGUGAUUUUGUUG---------------------------------------------------- l=22 a=11 
--------------UGGAAcACUAGUGAUUUUGUUG---------------------------------------------------- l=22 a=3 
--------------UGGAAGACUAGUGAUUUgGUUG---------------------------------------------------- l=22 a=1 
--------------UGGAAGACUAaUGAUUUUGUUG---------------------------------------------------- l=22 a=2 
--------------UcGAAGACUAGUGAUUUUGUUG---------------------------------------------------- l=22 a=1 
--------------UGGAAGACUAGUGcUUUUGUUG---------------------------------------------------- l=22 a=1 
--------------UGGAAGACUAcUGAUUUUGUUG---------------------------------------------------- l=22 a=1 
--------------UGGAAGACUAGUGAUUUUGUUGU--------------------------------------------------- l=23 a=45389 (c)
--------------UGGAAGAgUAGUGAUUUUGUUGU--------------------------------------------------- l=23 a=7 
--------------UGGAAGACUAGUGAUUUUGUUGa--------------------------------------------------- l=23 a=175 
--------------UGGAAGACUAGUGAUUUUGUUGc--------------------------------------------------- l=23 a=25 
--------------UGGAAGACUAGaGAUUUUGUUGU--------------------------------------------------- l=23 a=13 
--------------UGGAcGACUAGUGAUUUUGUUGU--------------------------------------------------- l=23 a=15 
--------------UGGAuGACUAGUGAUUUUGUUGU--------------------------------------------------- l=23 a=8 
--------------UGGAAGAuUAGUGAUUUUGUUGU--------------------------------------------------- l=23 a=30 
--------------UcGAAGACUAGUGAUUUUGUUGU--------------------------------------------------- l=23 a=3 
--------------UGGAAGACUAGUGAUUUUGUUGg--------------------------------------------------- l=23 a=6 
--------------UGGAAGACUgGUGAUUUUGUUGU--------------------------------------------------- l=23 a=10 
--------------UGGAAGACUAGUGAUUUUGUaGU--------------------------------------------------- l=23 a=3 
--------------aGGAAGACUAGUGAUUUUGUUGU--------------------------------------------------- l=23 a=13 
--------------UGGAAGACUAGUGAUUUUGUcGU--------------------------------------------------- l=23 a=1 
--------------UaGAAGACUAGUGAUUUUGUUGU--------------------------------------------------- l=23 a=10 
--------------UGGAAGACUAGUGAUUUUaUUGU--------------------------------------------------- l=23 a=5 
--------------UGGAAGACUAGUGAUUUUcUUGU--------------------------------------------------- l=23 a=6 
--------------UGGAAGACUAGUGAUcUUGUUGU--------------------------------------------------- l=23 a=10 
--------------UGGAAuACUAGUGAUUUUGUUGU--------------------------------------------------- l=23 a=3 
--------------UGGAAGACUAGcGAUUUUGUUGU--------------------------------------------------- l=23 a=1 
--------------gGGAAGACUAGUGAUUUUGUUGU--------------------------------------------------- l=23 a=3 
--------------UGGAAGACUAGUGAUUgUGUUGU--------------------------------------------------- l=23 a=6 
--------------UGGAAGAaUAGUGAUUUUGUUGU--------------------------------------------------- l=23 a=4 
--------------UGGAAGACUAGUGAUUcUGUUGU--------------------------------------------------- l=23 a=5 
--------------UGGcAGACUAGUGAUUUUGUUGU--------------------------------------------------- l=23 a=13 
--------------UGGAAGACUAGUcAUUUUGUUGU--------------------------------------------------- l=23 a=4 
--------------UGGAAGACUAGUGuUUUUGUUGU--------------------------------------------------- l=23 a=3 
--------------cGGAAGACUAGUGAUUUUGUUGU--------------------------------------------------- l=23 a=1 
--------------UGGAAGACUAGUGAUaUUGUUGU--------------------------------------------------- l=23 a=6 
--------------UGGAAGACUAGUGAUUUUGUUuU--------------------------------------------------- l=23 a=9 
--------------UGGAAGACUAGUGAcUUUGUUGU--------------------------------------------------- l=23 a=2 
--------------UGGAAGACUAGUGAUUaUGUUGU--------------------------------------------------- l=23 a=5 
--------------UGGAAGcCUAGUGAUUUUGUUGU--------------------------------------------------- l=23 a=4 
--------------UGGAAGgCUAGUGAUUUUGUUGU--------------------------------------------------- l=23 a=3 
--------------UGGgAGACUAGUGAUUUUGUUGU--------------------------------------------------- l=23 a=25 
--------------UGGAAGACUAGUuAUUUUGUUGU--------------------------------------------------- l=23 a=9 
--------------UGGAAGACUAGUGAUUUUuUUGU--------------------------------------------------- l=23 a=6 
--------------UuGAAGACUAGUGAUUUUGUUGU--------------------------------------------------- l=23 a=2 
--------------UGaAAGACUAGUGAUUUUGUUGU--------------------------------------------------- l=23 a=17 
--------------UGGAAGACUAuUGAUUUUGUUGU--------------------------------------------------- l=23 a=4 
--------------UGGAAGACUAGUGgUUUUGUUGU--------------------------------------------------- l=23 a=1 
--------------UGGAAGACgAGUGAUUUUGUUGU--------------------------------------------------- l=23 a=2 
--------------UGGAAGACaAGUGAUUUUGUUGU--------------------------------------------------- l=23 a=2 
--------------UGGAAGACUAGUGAUUUUGUUaU--------------------------------------------------- l=23 a=3 
--------------UGuAAGACUAGUGAUUUUGUUGU--------------------------------------------------- l=23 a=10 
--------------UGGAAGACUAGUGAaUUUGUUGU--------------------------------------------------- l=23 a=2 
--------------UGGAAGACcAGUGAUUUUGUUGU--------------------------------------------------- l=23 a=2 
--------------UGGAAGACUAcUGAUUUUGUUGU--------------------------------------------------- l=23 a=1 
--------------UGGAgGACUAGUGAUUUUGUUGU--------------------------------------------------- l=23 a=13 
--------------UGGAAGACUAGUaAUUUUGUUGU--------------------------------------------------- l=23 a=2 
--------------UGGAAGACUAGUGAUUUcGUUGU--------------------------------------------------- l=23 a=4 
--------------UGGAAGACUAGUGAUUUUGcUGU--------------------------------------------------- l=23 a=3 
--------------UGGAAGuCUAGUGAUUUUGUUGU--------------------------------------------------- l=23 a=10 
--------------UGGuAGACUAGUGAUUUUGUUGU--------------------------------------------------- l=23 a=10 
--------------UGGAAcACUAGUGAUUUUGUUGU--------------------------------------------------- l=23 a=2 
--------------UGGAAGACUAGgGAUUUUGUUGU--------------------------------------------------- l=23 a=2 
--------------UGGAAGACUAGUGAUUUgGUUGU--------------------------------------------------- l=23 a=1 
--------------UGGAAGACUAGUGAUUUUGUgGU--------------------------------------------------- l=23 a=1 
--------------UGGAAGACUAGUGAgUUUGUUGU--------------------------------------------------- l=23 a=1 
--------------UGGAAGACUAGUGAUgUUGUUGU--------------------------------------------------- l=23 a=1 
--------------UGGAAaACUAGUGAUUUUGUUGU--------------------------------------------------- l=23 a=1 
--------------UGGAAGACUcGUGAUUUUGUUGU--------------------------------------------------- l=23 a=1 
--------------UGGAAGACUAGUGAUUUUGUUGUU-------------------------------------------------- l=24 a=43875 
--------------UGGAAGAgUAGUGAUUUUGUUGUU-------------------------------------------------- l=24 a=5 
--------------UGGAAGACUAGUGAUUUUGUUGUa-------------------------------------------------- l=24 a=128 
--------------UGGAAGACUAGaGAUUUUGUUGUU-------------------------------------------------- l=24 a=9 
--------------UGGAuGACUAGUGAUUUUGUUGUU-------------------------------------------------- l=24 a=6 
--------------UGGAcGACUAGUGAUUUUGUUGUU-------------------------------------------------- l=24 a=17 
--------------UGGAAGACUAGUGAUUUUGUUGUc-------------------------------------------------- l=24 a=17 
--------------UGGAAGACUAGUGAUUUUuUUGUU-------------------------------------------------- l=24 a=13 
--------------UGGAAGAuUAGUGAUUUUGUUGUU-------------------------------------------------- l=24 a=25 
--------------UGGAAGACUAGUcAUUUUGUUGUU-------------------------------------------------- l=24 a=6 
--------------UGGAAGACUgGUGAUUUUGUUGUU-------------------------------------------------- l=24 a=14 
--------------UGGAAGACUAGUGAUUUUGUaGUU-------------------------------------------------- l=24 a=2 
--------------UGGAAGACUAGUGAUUUUGUgGUU-------------------------------------------------- l=24 a=1 
--------------UaGAAGACUAGUGAUUUUGUUGUU-------------------------------------------------- l=24 a=10 
--------------aGGAAGACUAGUGAUUUUGUUGUU-------------------------------------------------- l=24 a=4 
--------------UGGAAGACUAGUGAUUUUaUUGUU-------------------------------------------------- l=24 a=9 
--------------UGGAAGACUAGUGAUUUcGUUGUU-------------------------------------------------- l=24 a=6 
--------------UGGAAGACUAGUGAUUUUGUUuUU-------------------------------------------------- l=24 a=6 
--------------UGGAgGACUAGUGAUUUUGUUGUU-------------------------------------------------- l=24 a=26 
--------------gGGAAGACUAGUGAUUUUGUUGUU-------------------------------------------------- l=24 a=5 
--------------UGGAAGACUAGUGAUUUUGcUGUU-------------------------------------------------- l=24 a=6 
--------------UGGAAGACUAGUGAUUUUGUUGaU-------------------------------------------------- l=24 a=17 
--------------UGGAAGACUAGUGAUUUUGUUGgU-------------------------------------------------- l=24 a=7 
--------------UGGAAGACUAGUGAUUUUGUUGcU-------------------------------------------------- l=24 a=3 
--------------UGGAAGACUAGUGAaUUUGUUGUU-------------------------------------------------- l=24 a=6 
--------------UGGAAGAaUAGUGAUUUUGUUGUU-------------------------------------------------- l=24 a=2 
--------------UGGAAGACUAGUGAUUgUGUUGUU-------------------------------------------------- l=24 a=4 
--------------UuGAAGACUAGUGAUUUUGUUGUU-------------------------------------------------- l=24 a=4 
--------------UGGcAGACUAGUGAUUUUGUUGUU-------------------------------------------------- l=24 a=11 
--------------UGGAAGACUAGUuAUUUUGUUGUU-------------------------------------------------- l=24 a=4 
--------------UGGAAGACUAcUGAUUUUGUUGUU-------------------------------------------------- l=24 a=3 
--------------UGGAAGACUAGUGAUUUUGUUGUg-------------------------------------------------- l=24 a=6 
--------------cGGAAGACUAGUGAUUUUGUUGUU-------------------------------------------------- l=24 a=2 
--------------UGuAAGACUAGUGAUUUUGUUGUU-------------------------------------------------- l=24 a=15 
--------------UGGAAGACUAaUGAUUUUGUUGUU-------------------------------------------------- l=24 a=1 
--------------UGcAAGACUAGUGAUUUUGUUGUU-------------------------------------------------- l=24 a=8 
--------------UGGAAGACUAGUGAcUUUGUUGUU-------------------------------------------------- l=24 a=3 
--------------UGGAAGACUAuUGAUUUUGUUGUU-------------------------------------------------- l=24 a=6 
--------------UGGAAGgCUAGUGAUUUUGUUGUU-------------------------------------------------- l=24 a=2 
--------------UGaAAGACUAGUGAUUUUGUUGUU-------------------------------------------------- l=24 a=8 
--------------UcGAAGACUAGUGAUUUUGUUGUU-------------------------------------------------- l=24 a=4 
--------------UGGAAGACcAGUGAUUUUGUUGUU-------------------------------------------------- l=24 a=1 
--------------UGGAAGACUuGUGAUUUUGUUGUU-------------------------------------------------- l=24 a=2 
--------------UGGAAGACUAGUGAUcUUGUUGUU-------------------------------------------------- l=24 a=3 
--------------UGGAAGACUAGUGAUUUUGUcGUU-------------------------------------------------- l=24 a=2 
--------------UGGAAGACgAGUGAUUUUGUUGUU-------------------------------------------------- l=24 a=2 
--------------UGGgAGACUAGUGAUUUUGUUGUU-------------------------------------------------- l=24 a=18 
--------------UGGuAGACUAGUGAUUUUGUUGUU-------------------------------------------------- l=24 a=7 
--------------UGGAAGACUAGUGAUUUgGUUGUU-------------------------------------------------- l=24 a=1 
--------------UGGAAGACUAGUGAUUUUGUUcUU-------------------------------------------------- l=24 a=1 
--------------UGGAAGACUAGUGAUUcUGUUGUU-------------------------------------------------- l=24 a=4 
--------------UGGAAGACUAGUGAgUUUGUUGUU-------------------------------------------------- l=24 a=1 
--------------UGGAAGACUAGUGgUUUUGUUGUU-------------------------------------------------- l=24 a=1 
--------------UGGAAGACUAGUGAUUUUcUUGUU-------------------------------------------------- l=24 a=2 
--------------UGGAAGACUAGcGAUUUUGUUGUU-------------------------------------------------- l=24 a=3 
--------------UGGAAGACUAGUGAUUUUGUUaUU-------------------------------------------------- l=24 a=3 
--------------UGGAAGcCUAGUGAUUUUGUUGUU-------------------------------------------------- l=24 a=3 
--------------UGGAAGACUAGUGuUUUUGUUGUU-------------------------------------------------- l=24 a=2 
--------------UGGAAGACUAGUGcUUUUGUUGUU-------------------------------------------------- l=24 a=1 
--------------UGGAAcACUAGUGAUUUUGUUGUU-------------------------------------------------- l=24 a=1 
--------------UGGAAGuCUAGUGAUUUUGUUGUU-------------------------------------------------- l=24 a=11 
--------------UGGAAGACUAGUGAUUUUGaUGUU-------------------------------------------------- l=24 a=1 
--------------UGGAAGACUAGUGAUgUUGUUGUU-------------------------------------------------- l=24 a=3 
--------------UGGAAuACUAGUGAUUUUGUUGUU-------------------------------------------------- l=24 a=1 
--------------UGGAAGACUAGaGAUUUUGUUGUUU------------------------------------------------- l=25 a=1 
--------------UGGAAGACUAGUGAUUUUGUUGUUU------------------------------------------------- l=25 a=573 
--------------UGGAAGACUAGUGAUUUUGUUGUUa------------------------------------------------- l=25 a=242 
--------------UGGAAGACUAGUGAUUUUGUUGUUc------------------------------------------------- l=25 a=20 
--------------UGGAAGACUAGUGAUUUUGUUGgUU------------------------------------------------- l=25 a=1 
--------------UGGAAGACUAGUGAUUUUGUUGUaU------------------------------------------------- l=25 a=3 
--------------UGGAAGACUAGUGAUUUUGUUGUUg------------------------------------------------- l=25 a=17 
--------------UGGAgGACUAGUGAUUUUGUUGUUU------------------------------------------------- l=25 a=1 
--------------UGGAAGACUcGUGAUUUUGUUGUUU------------------------------------------------- l=25 a=1 
--------------UGGAAGAuUAGUGAUUUUGUUGUUU------------------------------------------------- l=25 a=2 
--------------UGGAAGACgAGUGAUUUUGUUGUUU------------------------------------------------- l=25 a=1 
--------------UGGAAGACUAGUGAUUUUGUUGUUUu------------------------------------------------ l=26 a=13 
--------------UGGAAGACUAGUGAUUUUGUUGUUUa------------------------------------------------ l=26 a=6 
--------------UGGAAGACUAGUGAUUUUGUUGUUUG------------------------------------------------ l=26 a=2 
--------------UGGAAGACUAGUGAUUUUGUUGUUUaG----------------------------------------------- l=27 a=1 
---------------GGAAGACUAGUGAUUUUGU------------------------------------------------------ l=19 a=1 
---------------GGAAGACUAGUGAUUUUGUU----------------------------------------------------- l=20 a=36 
---------------uGAAGACUAGUGAUUUUGUU----------------------------------------------------- l=20 a=8 
---------------GcAAGACUAGUGAUUUUGUU----------------------------------------------------- l=20 a=1 
---------------GGAAGACUAGUGAUUUUGUUG---------------------------------------------------- l=21 a=85 
---------------uGAAGACUAGUGAUUUUGUUG---------------------------------------------------- l=21 a=7 
---------------GGAAGACUAGUGAUUUUGUUGU--------------------------------------------------- l=22 a=86 
---------------uGAAGACUAGUGAUUUUGUUGU--------------------------------------------------- l=22 a=7 
---------------GGgAGACUAGUGAUUUUGUUGU--------------------------------------------------- l=22 a=1 
---------------cGAAGACUAGUGAUUUUGUUGU--------------------------------------------------- l=22 a=1 
---------------GGAAGACUAGUGAUUUUGUUGUU-------------------------------------------------- l=23 a=85 
---------------uGAAGACUAGUGAUUUUGUUGUU-------------------------------------------------- l=23 a=18 
---------------GGAAGACUuGUGAUUUUGUUGUU-------------------------------------------------- l=23 a=1 
---------------GuAAGACUAGUGAUUUUGUUGUU-------------------------------------------------- l=23 a=1 
----------------GAAGACUAGUGAUUUUGUU----------------------------------------------------- l=19 a=6 
----------------GAAGACUAGUGAUUUUGUUG---------------------------------------------------- l=20 a=8 
----------------uAAGACUAGUGAUUUUGUUG---------------------------------------------------- l=20 a=3 
----------------GAAGACUAGUGAUUUUGUUGU--------------------------------------------------- l=21 a=17 
----------------uAAGACUAGUGAUUUUGUUGU--------------------------------------------------- l=21 a=1 
----------------GAAGACUAGUGAUUUUGUUGUU-------------------------------------------------- l=22 a=23 
-----------------AAGACUAGUGAUUUUGUUG---------------------------------------------------- l=19 a=2 
-----------------AAGACUAGUGAUUUUGUUGU--------------------------------------------------- l=20 a=1 
-----------------AAGACUAGUGAUUUUGUUGUU-------------------------------------------------- l=21 a=12 
------------------AGACUAGUGAUUUUGUUGU--------------------------------------------------- l=19 a=2 
------------------AGACUAGUGAUUUUGUUGUU-------------------------------------------------- l=20 a=2 
-------------------GACUAGUGAUUUUGUUGU--------------------------------------------------- l=18 a=3 
-------------------GACUAGUGAUUUUGUUGUU-------------------------------------------------- l=19 a=3 
--------------------ACUAGUGAUUUUGUUGUU-------------------------------------------------- l=18 a=2 
-------------------------------------UUGGUCUUUGGUAAUAACA-------------------------------- l=19 a=1 
---------------------------------------------------UAACAAUAAAUCCCUUGUCUUC--------------- l=22 a=1 
---------------------------------------------------UAACAAUAAAUCCCUUGUCUUCU-------------- l=23 a=1 
----------------------------------------------------AACAAUAAAUCCCUUGUCUUCU-------------- l=22 a=1 
----------------------------------------------------AACAAUAAAUCCCUUGUCUUCUU------------- l=23 a=1 
----------------------------------------------------AACAAUAAAUCCCUUGUCUUCUUA------------ l=24 a=1 
-----------------------------------------------------uCAAUAAAUCCCUUGUCUUCUUA------------ l=23 a=1 
------------------------------------------------------CAAUAAAUCCCUUGUCUUC--------------- l=19 a=4 
------------------------------------------------------CAAUAAAUCCCUUGUCUUCU-------------- l=20 a=19 
------------------------------------------------------CAAUAAAUCCCUUGUCUUCUU------------- l=21 a=133 
------------------------------------------------------CAAUAAAgCCCUUGUCUUCUUA------------ l=22 a=1 
------------------------------------------------------CAAUAAAUCCCUUGUCUUCUUA------------ l=22 a=984 
------------------------------------------------------CAAUAAAUCCaUUGUCUUCUUA------------ l=22 a=1 
------------------------------------------------------CAAUAAAUCCCUUGUuUUCUUA------------ l=22 a=1 
------------------------------------------------------CAAUAAAUCuCUUGUCUUCUUA------------ l=22 a=1 
------------------------------------------------------CAAUAAAUCCCUUGUCUUCUUu------------ l=22 a=1 
------------------------------------------------------CAAUAAAcCCCUUGUCUUCUUA------------ l=22 a=1 
------------------------------------------------------CAAUAgAUCCCUUGUCUUCUUA------------ l=22 a=1 
------------------------------------------------------CAAUAAAUCCCUUGUCUUCUUAa----------- l=23 a=3 
-------------------------------------------------------AAUAAAUCCCUUGUCUUCUU------------- l=20 a=17 
-------------------------------------------------------AAUAAAUCCCUUGUCUUCUUA------------ l=21 a=55 (c*)
-------------------------------------------------------AAaAAAUCCCUUGUCUUCUUA------------ l=21 a=1 
-------------------------------------------------------AAcAAAUCCCUUGUCUUCUUA------------ l=21 a=1 
-------------------------------------------------------AAUAAAUCCCUUGUCUUCUUAa----------- l=22 a=44 
-------------------------------------------------------AAUAAAUCCCUUGUCUUCUUAu----------- l=22 a=14 
-------------------------------------------------------AAUAAAUCCCUUGUCUUCUUAg----------- l=22 a=2 
-------------------------------------------------------AAUAAAUCCCUUGUCUUCUUAC----------- l=22 a=1 
--------------------------------------------------------AUAAAUCCCUUGUCUUCUU------------- l=19 a=1 
--------------------------------------------------------AUAAAUCCCUUGUCUUCUUA------------ l=20 a=3 (ma*)
---------------------------------------------------------UAAAUCCCUUGUCUUCUUA------------ l=19 a=1 

mb-01111
ax-1111011
ku-11
ss-111111111111
fn-111
```
