## Supplementary material for "Comprehensive re-analysis of hairpin RNAs in fungi reveals ancestral links": File S1: MI0000127.dme-mir-7.SRR11906543.txt

```
species:   Drmel
pid:       MI0000127
parent:    dme-mir-7
paralog:   
locus:     NT_033778.4:20606067-20606154
matures:   ['UGGAAGACUAGUGAUUUUGUUGU', 'AAUAAAUCCCUUGUCUUCUUA']
srr:       SRR11906543
genome:    /Users/jax/+Genomes/Animal_genomes/Drmel.GCF_000001215.4_Release_6_plus_ISO1_MT_genomic.fa
alignment: /media/data/njohnson/+SeqLibraries/FunHP_libraries/Drmel.SRR11906543.cram
call:      samtools view /media/data/njohnson/+SeqLibraries/FunHP_libraries/Drmel.SRR11906543.cram NT_033778.4:20606067-20606154

0 out of bounds
40327 alignments
40327 proper strand
39637 stranded perfect matches

            ************************                  **********************            
GAGUGCAUUCCGUAUGGAAGACUAGUGAUUUUGUUGUUUGGUCUUUGGUAAUAACAAUAAAUCCCUUGUCUUCUUACGGCGUGCAUUU
((((((((.(((((.(((((((.((.(((((.((((((....(....)....))))))))))).)).)))))))))))).))))))))
--------------UGGAAGACUAGUGAUUUUGUUGU--------------------------------------------------- l=23 a=9445 c
-------------------------------------------------------AAUAAAUCCCUUGUCUUCUUA------------ l=21 a=19 c*
--------------UGGAAGACUAGUGAUUUUGUUG---------------------------------------------------- l=22 a=15017 ma
--------------------------------------------------------AUAAAUCCCUUGUCUUCUUA------------ l=20 a=2 ma*

------------UuUGGAAGACUAGUGAUUUUGUU----------------------------------------------------- l=23 a=1 
------------UuUGGAAGACUAGUGAUUUUGUUG---------------------------------------------------- l=24 a=1 
-------------uUGGAAGACUAGUGAUUUUGUU----------------------------------------------------- l=22 a=1 
-------------uUGGAAGACUAGUGAUUUUGUUG---------------------------------------------------- l=23 a=6 
-------------uUGGAAGACUAGUGAUUUUGUUGUU-------------------------------------------------- l=25 a=1 
--------------UGGAAGACUAGUGAUUUU-------------------------------------------------------- l=18 a=2 
--------------UGGAAGACUAGUGAUUUUG------------------------------------------------------- l=19 a=27 
--------------UGGAAGACUAGUGAUgUUG------------------------------------------------------- l=19 a=1 
--------------UGGAAGACUAGUGAUUUUGU------------------------------------------------------ l=20 a=469 
--------------UGGAAGACUAGUGAUUUUGUU----------------------------------------------------- l=21 a=4786 
--------------UGGAgGACUAGUGAUUUUGUU----------------------------------------------------- l=21 a=3 
--------------UGGAAGACUAGUcAUUUUGUU----------------------------------------------------- l=21 a=4 
--------------UGGAAGACUAGUuAUUUUGUU----------------------------------------------------- l=21 a=2 
--------------UGGAAGACUAGUGAUUUUGUc----------------------------------------------------- l=21 a=2 
--------------UGGgAGACUAGUGAUUUUGUU----------------------------------------------------- l=21 a=3 
--------------UGGAAGACUAaUGAUUUUGUU----------------------------------------------------- l=21 a=1 
--------------UGGAAGACgAGUGAUUUUGUU----------------------------------------------------- l=21 a=1 
--------------UGGAAGACUAGUGAUUUUGUg----------------------------------------------------- l=21 a=1 
--------------UGcAAGACUAGUGAUUUUGUU----------------------------------------------------- l=21 a=1 
--------------UuGAAGACUAGUGAUUUUGUU----------------------------------------------------- l=21 a=1 
--------------UGGAAGACUAGUGAUgUUGUU----------------------------------------------------- l=21 a=1 
--------------aGGAAGACUAGUGAUUUUGUU----------------------------------------------------- l=21 a=1 
--------------UGGAAGACUAGUGAUUUUGUa----------------------------------------------------- l=21 a=4 
--------------gGGAAGACUAGUGAUUUUGUU----------------------------------------------------- l=21 a=1 
--------------UGuAAGACUAGUGAUUUUGUU----------------------------------------------------- l=21 a=1 
--------------UGGAAGACUAGUGAUUUUuUU----------------------------------------------------- l=21 a=1 
--------------UGGAAGACUAuUGAUUUUGUU----------------------------------------------------- l=21 a=1 
--------------cGGAAGACUAGUGAUUUUGUU----------------------------------------------------- l=21 a=1 
--------------UGGAAGACUAGUGAUUUcGUU----------------------------------------------------- l=21 a=1 
--------------UGGAAGACUgGUGAUUUUGUU----------------------------------------------------- l=21 a=1 
--------------UGGAAGACUAGUGAUUUgGUU----------------------------------------------------- l=21 a=1 
--------------UGGAAGACUAGUGAUUUUGUUG---------------------------------------------------- l=22 a=15017 (ma)
--------------UGGAcGACUAGUGAUUUUGUUG---------------------------------------------------- l=22 a=1 
--------------UGGAgGACUAGUGAUUUUGUUG---------------------------------------------------- l=22 a=5 
--------------UGGAAGACUAGUcAUUUUGUUG---------------------------------------------------- l=22 a=5 
--------------UGGAAGACUAGUGAcUUUGUUG---------------------------------------------------- l=22 a=1 
--------------UGGAAGACUAGUGAUUUUGUUu---------------------------------------------------- l=22 a=28 
--------------UGGAAGACUAGUGAUUUUGUUa---------------------------------------------------- l=22 a=63 
--------------UGcAAGACUAGUGAUUUUGUUG---------------------------------------------------- l=22 a=4 
--------------UGGAAGACcAGUGAUUUUGUUG---------------------------------------------------- l=22 a=3 
--------------aGGAAGACUAGUGAUUUUGUUG---------------------------------------------------- l=22 a=17 
--------------UGGAAGACUAGUaAUUUUGUUG---------------------------------------------------- l=22 a=2 
--------------UGGAAGAgUAGUGAUUUUGUUG---------------------------------------------------- l=22 a=2 
--------------UGGAAuACUAGUGAUUUUGUUG---------------------------------------------------- l=22 a=2 
--------------UGGAAGACUAGUGAUUUUGgUG---------------------------------------------------- l=22 a=6 
--------------UGGgAGACUAGUGAUUUUGUUG---------------------------------------------------- l=22 a=3 
--------------UGGAAGACUAGUGAUUUUGUcG---------------------------------------------------- l=22 a=9 
--------------UGGAAGACUAGUGAUUUUuUUG---------------------------------------------------- l=22 a=3 
--------------UGGAAGACUAGUGAUUcUGUUG---------------------------------------------------- l=22 a=3 
--------------UGGAAGuCUAGUGAUUUUGUUG---------------------------------------------------- l=22 a=2 
--------------UGGAAGACUAGUGAUUUUGcUG---------------------------------------------------- l=22 a=2 
--------------UGGAAGACUgGUGAUUUUGUUG---------------------------------------------------- l=22 a=5 
--------------UGGAAGACgAGUGAUUUUGUUG---------------------------------------------------- l=22 a=1 
--------------UGGAAGACaAGUGAUUUUGUUG---------------------------------------------------- l=22 a=1 
--------------UGGAAGACUAGUuAUUUUGUUG---------------------------------------------------- l=22 a=1 
--------------UGGAAcACUAGUGAUUUUGUUG---------------------------------------------------- l=22 a=1 
--------------gGGAAGACUAGUGAUUUUGUUG---------------------------------------------------- l=22 a=3 
--------------UGGAAGACUAGUGAUcUUGUUG---------------------------------------------------- l=22 a=7 
--------------UGGAAGACUAcUGAUUUUGUUG---------------------------------------------------- l=22 a=1 
--------------UGGAAGACUAGUGAUUUcGUUG---------------------------------------------------- l=22 a=5 
--------------UGGAAGACUAGUGAaUUUGUUG---------------------------------------------------- l=22 a=3 
--------------UGGAAGcCUAGUGAUUUUGUUG---------------------------------------------------- l=22 a=2 
--------------UGGAAGACUAGUGAUUUgGUUG---------------------------------------------------- l=22 a=5 
--------------UGGAAGACUAGUGAUUUUGUgG---------------------------------------------------- l=22 a=1 
--------------UGGAAGACUAGUGAUaUUGUUG---------------------------------------------------- l=22 a=1 
--------------UGGAAGACUAGUGAUUUUGUUc---------------------------------------------------- l=22 a=2 
--------------UGGAAGACUAGUGAUgUUGUUG---------------------------------------------------- l=22 a=1 
--------------UGGAAGACUAGUGAgUUUGUUG---------------------------------------------------- l=22 a=1 
--------------UGGAAGACUAGUGAUUUaGUUG---------------------------------------------------- l=22 a=2 
--------------UGaAAGACUAGUGAUUUUGUUG---------------------------------------------------- l=22 a=1 
--------------UGGAAGACUAGUGAUUUUGUUGU--------------------------------------------------- l=23 a=9445 (c)
--------------UGGAgGACUAGUGAUUUUGUUGU--------------------------------------------------- l=23 a=3 
--------------UGGAAGACcAGUGAUUUUGUUGU--------------------------------------------------- l=23 a=2 
--------------UGGAAGACUAGUGAUUUUGUUGa--------------------------------------------------- l=23 a=86 
--------------UGGAAGACUAGUcAUUUUGUUGU--------------------------------------------------- l=23 a=4 
--------------UGGAAGACUAGUuAUUUUGUUGU--------------------------------------------------- l=23 a=4 
--------------UGGAAGACUAGUGAUcUUGUUGU--------------------------------------------------- l=23 a=4 
--------------UGGAAGACUAGUGAUUUUGUUGc--------------------------------------------------- l=23 a=9 
--------------UGGAAGACUAGUGAUUUUGgUGU--------------------------------------------------- l=23 a=2 
--------------UGGAAGACUAGUGAUaUUGUUGU--------------------------------------------------- l=23 a=6 
--------------UGGAAGACUAGUGAUUUUGUUGg--------------------------------------------------- l=23 a=3 
--------------UGGAAGACUAGUGAUUUUGUgGU--------------------------------------------------- l=23 a=1 
--------------UGGAAGACUAGUGAUUUUGUUuU--------------------------------------------------- l=23 a=3 
--------------gGGAAGACUAGUGAUUUUGUUGU--------------------------------------------------- l=23 a=3 
--------------UGGAAGACaAGUGAUUUUGUUGU--------------------------------------------------- l=23 a=1 
--------------cGGAAGACUAGUGAUUUUGUUGU--------------------------------------------------- l=23 a=1 
--------------UGcAAGACUAGUGAUUUUGUUGU--------------------------------------------------- l=23 a=2 
--------------UGGAAGACUAGUGAaUUUGUUGU--------------------------------------------------- l=23 a=3 
--------------UGGAAGAuUAGUGAUUUUGUUGU--------------------------------------------------- l=23 a=3 
--------------UGGcAGACUAGUGAUUUUGUUGU--------------------------------------------------- l=23 a=2 
--------------UGGAAGACUAGUGAUUUUuUUGU--------------------------------------------------- l=23 a=5 
--------------UGGAAGACUAGUGAUgUUGUUGU--------------------------------------------------- l=23 a=1 
--------------UGGAAGACUAGUGAUUUUGUcGU--------------------------------------------------- l=23 a=1 
--------------UGGAAGACUgGUGAUUUUGUUGU--------------------------------------------------- l=23 a=2 
--------------UGuAAGACUAGUGAUUUUGUUGU--------------------------------------------------- l=23 a=2 
--------------UGGAAGACUAGUGAUUUgGUUGU--------------------------------------------------- l=23 a=2 
--------------UGGAAGcCUAGUGAUUUUGUUGU--------------------------------------------------- l=23 a=2 
--------------UGGAAGgCUAGUGAUUUUGUUGU--------------------------------------------------- l=23 a=1 
--------------UGGAAGACUAGUGAUUgUGUUGU--------------------------------------------------- l=23 a=2 
--------------UcGAAGACUAGUGAUUUUGUUGU--------------------------------------------------- l=23 a=1 
--------------UGGAAGACUAGUGAUUUUGcUGU--------------------------------------------------- l=23 a=1 
--------------UGGgAGACUAGUGAUUUUGUUGU--------------------------------------------------- l=23 a=1 
--------------UGGAAGACUAGUGAUUUUGUUaU--------------------------------------------------- l=23 a=2 
--------------UGGAAGACUAGcGAUUUUGUUGU--------------------------------------------------- l=23 a=1 
--------------UGGuAGACUAGUGAUUUUGUUGU--------------------------------------------------- l=23 a=1 
--------------UGGAAGACUAGUGAUUUaGUUGU--------------------------------------------------- l=23 a=3 
--------------UGGAAGACUAGUGAUUUUGUaGU--------------------------------------------------- l=23 a=1 
--------------UGGAAGACUAGUGAUUUcGUUGU--------------------------------------------------- l=23 a=1 
--------------UGGAAGuCUAGUGAUUUUGUUGU--------------------------------------------------- l=23 a=1 
--------------aGGAAGACUAGUGAUUUUGUUGU--------------------------------------------------- l=23 a=2 
--------------UuGAAGACUAGUGAUUUUGUUGU--------------------------------------------------- l=23 a=1 
--------------UGGAAcACUAGUGAUUUUGUUGU--------------------------------------------------- l=23 a=1 
--------------UGGAAGACUAGUaAUUUUGUUGU--------------------------------------------------- l=23 a=1 
--------------UGGAAGACUAGgGAUUUUGUUGU--------------------------------------------------- l=23 a=1 
--------------UGGAAGACUAGUGAUUUUGUUGUU-------------------------------------------------- l=24 a=9342 
--------------UGGAgGACUAGUGAUUUUGUUGUU-------------------------------------------------- l=24 a=4 
--------------UGcAAGACUAGUGAUUUUGUUGUU-------------------------------------------------- l=24 a=1 
--------------UGGAAGACUAGUGAUUUUGUgGUU-------------------------------------------------- l=24 a=4 
--------------UGGAAGACUAGUGAUUUUGUcGUU-------------------------------------------------- l=24 a=7 
--------------UGGAAGACUAGUGAUUUUGUUGUa-------------------------------------------------- l=24 a=40 
--------------UGGAAGACgAGUGAUUUUGUUGUU-------------------------------------------------- l=24 a=1 
--------------UGGAAGACaAGUGAUUUUGUUGUU-------------------------------------------------- l=24 a=2 
--------------UGGAAGACcAGUGAUUUUGUUGUU-------------------------------------------------- l=24 a=3 
--------------UGGAAGACUAGUcAUUUUGUUGUU-------------------------------------------------- l=24 a=3 
--------------UGGAAGACUAGUuAUUUUGUUGUU-------------------------------------------------- l=24 a=3 
--------------UGGAAGACUAGUGAUcUUGUUGUU-------------------------------------------------- l=24 a=7 
--------------UGGAAGACUAGUGAUUUUGgUGUU-------------------------------------------------- l=24 a=2 
--------------UGGAAGACUAGUGAUUUUGUUGUg-------------------------------------------------- l=24 a=3 
--------------UGGAAGACUAGUGgUUUUGUUGUU-------------------------------------------------- l=24 a=1 
--------------UGGAAGACUAGcGAUUUUGUUGUU-------------------------------------------------- l=24 a=1 
--------------aGGAAGACUAGUGAUUUUGUUGUU-------------------------------------------------- l=24 a=2 
--------------gGGAAGACUAGUGAUUUUGUUGUU-------------------------------------------------- l=24 a=1 
--------------UGGAAGACUgGUGAUUUUGUUGUU-------------------------------------------------- l=24 a=5 
--------------UGGgAGACUAGUGAUUUUGUUGUU-------------------------------------------------- l=24 a=4 
--------------UGGAAGcCUAGUGAUUUUGUUGUU-------------------------------------------------- l=24 a=2 
--------------UGGAAGACUAGUGAaUUUGUUGUU-------------------------------------------------- l=24 a=3 
--------------UGGAAGACUAGUGAUUUUGUUGUc-------------------------------------------------- l=24 a=3 
--------------UGGAAGACUAGUGAUUUUGcUGUU-------------------------------------------------- l=24 a=2 
--------------UGaAAGACUAGUGAUUUUGUUGUU-------------------------------------------------- l=24 a=2 
--------------cGGAAGACUAGUGAUUUUGUUGUU-------------------------------------------------- l=24 a=2 
--------------UGGAAGACUAGUGAUUUUGaUGUU-------------------------------------------------- l=24 a=1 
--------------UGGcAGACUAGUGAUUUUGUUGUU-------------------------------------------------- l=24 a=1 
--------------UGGAAGACUAaUGAUUUUGUUGUU-------------------------------------------------- l=24 a=1 
--------------UGGAAGACUAGUGAUaUUGUUGUU-------------------------------------------------- l=24 a=2 
--------------UGGAAGACUAGUGAUgUUGUUGUU-------------------------------------------------- l=24 a=3 
--------------UGGAAGACUAGUGAUUUgGUUGUU-------------------------------------------------- l=24 a=3 
--------------UGGAAGACUAGUGAUUUcGUUGUU-------------------------------------------------- l=24 a=6 
--------------UGGAAGACUAGUGAUUUaGUUGUU-------------------------------------------------- l=24 a=12 
--------------UGGAAGACUAGUGAUUUUGUUuUU-------------------------------------------------- l=24 a=2 
--------------UGGAAGACUAuUGAUUUUGUUGUU-------------------------------------------------- l=24 a=2 
--------------UGGAAGACUAGUGAUUUUGUUcUU-------------------------------------------------- l=24 a=3 
--------------UGGAAGACUAGUGAUUUUGUaGUU-------------------------------------------------- l=24 a=1 
--------------UGGAAGACUAGUGAUUUUGUUGUUU------------------------------------------------- l=25 a=132 
--------------UGGAAGACUAGUGAUUUUGUUGUUa------------------------------------------------- l=25 a=62 
--------------UGGAAGACUAGUGAUUUUGUUGUUg------------------------------------------------- l=25 a=4 
--------------UGGAAGACUAGUGAUUUUGUUGUUc------------------------------------------------- l=25 a=5 
--------------UGGAAGACUAGUGAUUUUGUUGUaU------------------------------------------------- l=25 a=2 
--------------UGGAAGACUAGUGAUUUUGUUGUUUG------------------------------------------------ l=26 a=1 
--------------UGGAAGACUAGUGAUUUUGUUGUUaG------------------------------------------------ l=26 a=1 
--------------UGGAAGACUAGUGAUUUUGUUGUUUu------------------------------------------------ l=26 a=1 
--------------UGGAAGACUAGUGAUUUUGUUGUUUGGU---------------------------------------------- l=28 a=1 
---------------GGAAGACUAGUGAUUUUGU------------------------------------------------------ l=19 a=1 
---------------GGAAGACUAGUGAUUUUGUU----------------------------------------------------- l=20 a=5 
---------------cGAAGACUAGUGAUUUUGUU----------------------------------------------------- l=20 a=1 
---------------uGAAGACUAGUGAUUUUGUU----------------------------------------------------- l=20 a=2 
---------------GGAAGACUAGUGAUUUUGUUG---------------------------------------------------- l=21 a=24 
---------------uGAAGACUAGUGAUUUUGUUG---------------------------------------------------- l=21 a=1 
---------------cGAAGACUAGUGAUUUUGUUG---------------------------------------------------- l=21 a=1 
---------------GGAAGACUAGUGAUUUUGUUGU--------------------------------------------------- l=22 a=21 
---------------uGAAGACUAGUGAUUUUGUUGU--------------------------------------------------- l=22 a=3 
---------------GGAAGACUAGUGAUUUUGUUGUU-------------------------------------------------- l=23 a=28 
---------------GGAAGgCUAGUGAUUUUGUUGUU-------------------------------------------------- l=23 a=1 
---------------GGAAGACUAGUGAUUUUGUUGUa-------------------------------------------------- l=23 a=1 
---------------uGAAGACUAGUGAUUUUGUUGUU-------------------------------------------------- l=23 a=1 
----------------GAAGACUAGUGAUUUUGUU----------------------------------------------------- l=19 a=2 
----------------cAAGACUAGUGAUUUUGUUG---------------------------------------------------- l=20 a=1 
----------------GAAGACUAGUGAUUUUGUUG---------------------------------------------------- l=20 a=2 
----------------GAAGACUAGUGAUUUUGUUGU--------------------------------------------------- l=21 a=5 
----------------GAAGACUAGUGAUUUUGUUGUU-------------------------------------------------- l=22 a=7 
----------------GAAGACUAGUGAUUUUGUUGUUa------------------------------------------------- l=23 a=1 
-----------------AAGACUAGUGAUUUUGUUGU--------------------------------------------------- l=20 a=1 
-----------------AAGACUAGUGAUUUUGUUGUU-------------------------------------------------- l=21 a=3 
------------------AGACUAGUGAUUUUGUUGU--------------------------------------------------- l=19 a=1 
------------------AGACUAGUGAUUUUGUUGUU-------------------------------------------------- l=20 a=1 
-------------------GACUAGUGAUUUUGUUGU--------------------------------------------------- l=18 a=3 
--------------------ACUAGUGAUUUUGUUGUU-------------------------------------------------- l=18 a=1 
------------------------------------------------------CAAUAAAUCCCUUGUCUU---------------- l=18 a=1 
------------------------------------------------------CAAUAAAUCCCUUGUCUUCU-------------- l=20 a=4 
------------------------------------------------------CAAUAAAUCCCUUGUCUUCUU------------- l=21 a=46 
------------------------------------------------------CAAUAAAUCCCUUGgCUUCUU------------- l=21 a=1 
------------------------------------------------------CAAUAAAUCCCUUGUCUcCUU------------- l=21 a=1 
------------------------------------------------------CAAUAAAUCCCUUGUCUUCUUA------------ l=22 a=228 
------------------------------------------------------CAAUAAAUCCCUUGUCUUuUUA------------ l=22 a=5 
------------------------------------------------------CAAUAAAUCCCUUGUCUUaUUA------------ l=22 a=1 
------------------------------------------------------CAAUAAAUCCCUUGUCUUgUUA------------ l=22 a=1 
------------------------------------------------------uAAUAAAUCCCUUGUCUUCUUA------------ l=22 a=2 
------------------------------------------------------CAAUAgAUCCCUUGUCUUCUUA------------ l=22 a=1 
------------------------------------------------------CAAUAAAUCCCUUGUCUUCUUAa----------- l=23 a=1 
-------------------------------------------------------AAUAAAUCCCUUGUCUUCUU------------- l=20 a=8 
-------------------------------------------------------AAUAAAUCCCUUGUCUUCUUA------------ l=21 a=19 (c*)
-------------------------------------------------------AAUAAAUCCCUUGUCUUCUUAa----------- l=22 a=13 
-------------------------------------------------------AAUAAAUCCCUUGUCUUCUUAC----------- l=22 a=2 
-------------------------------------------------------AAUAAAUCCCUUGUCUUCUUAu----------- l=22 a=3 
--------------------------------------------------------AUAAAUCCCUUGUCUUCUUA------------ l=20 a=2 (ma*)

mb-01111
ax-1111011
ku-11
ss-111111111111
fn-111
```
