## Supplementary material for "Comprehensive re-analysis of hairpin RNAs in fungi reveals ancestral links": File S1: MI0000128.dme-mir-8.SRR11906542.txt

```
species:   Drmel
pid:       MI0000128
parent:    dme-mir-8
paralog:   
locus:     NT_033778.4:16831432-16831518
matures:   ['UAAUACUGUCAGGUAAAGAUGUC', 'CAUCUUACCGGGCAGCAUUAGA']
srr:       SRR11906542
genome:    /Users/jax/+Genomes/Animal_genomes/Drmel.GCF_000001215.4_Release_6_plus_ISO1_MT_genomic.fa
alignment: /media/data/njohnson/+SeqLibraries/FunHP_libraries/Drmel.SRR11906542.cram
call:      samtools view /media/data/njohnson/+SeqLibraries/FunHP_libraries/Drmel.SRR11906542.cram NT_033778.4:16831432-16831518

0 out of bounds
4082411 alignments
4082411 proper strand
4012994 stranded perfect matches

             ************************             *************************            
AAGGACAUCUGUUCACAUCUUACCGGGCAGCAUUAGAUCCUUUUUAUAACUCUAAUACUGUCAGGUAAAGAUGUCGUCCGUGUCCUU
((((((((......((((((((((.(((((.((((((.............)))))).))))).))).))))))).....))))))))
----------------------------------------------------UAAUACUGUCAGGUAAAGAUGUC------------ l=23 a=3484647 c
---------------CAUCUUACCGGGCAGCAUUAGA-------------------------------------------------- l=22 a=25490 c*
----------------------------------------------------UAAUACUGUCAGGUAAAGAUGUC------------ l=23 a=3484647 ma
---------------CAUCUUACCGGGCAGCAUUAGA-------------------------------------------------- l=22 a=25490 ma*

------------UCACAUCUUACCGGGCAGCAUU----------------------------------------------------- l=22 a=1 
--------------ACAUCUUACCGGGCAGCAUUA---------------------------------------------------- l=21 a=2 
--------------uCAUCUUACCGGGCAGCAUUAG--------------------------------------------------- l=22 a=1 
--------------uCAUCUUACCGGGCAGCAUUAGA-------------------------------------------------- l=23 a=3 
---------------CAUCUUACCGGGCAGCAU------------------------------------------------------ l=18 a=11 
---------------CAUCUUACCGGGCAGCAUU----------------------------------------------------- l=19 a=505 
---------------CAUCUUACCGGGCAGCuUU----------------------------------------------------- l=19 a=1 
---------------CAUCUUACCGGuCAGCAUU----------------------------------------------------- l=19 a=1 
---------------CAUCUUACCGGaCAGCAUU----------------------------------------------------- l=19 a=1 
---------------CAUCUUACCGGGCAGCAUUA---------------------------------------------------- l=20 a=540 
---------------CAUaUUACCGGGCAGCAUUA---------------------------------------------------- l=20 a=2 
---------------CAUCUUACCGGGCAGCAUUu---------------------------------------------------- l=20 a=5 
---------------CAUCUUACCGGGCAGuAUUA---------------------------------------------------- l=20 a=1 
---------------CAUCUUACCGuGCAGCAUUA---------------------------------------------------- l=20 a=1 
---------------CAUCgUACCGGGCAGCAUUA---------------------------------------------------- l=20 a=1 
---------------CAUCUUACCGGaCAGCAUUA---------------------------------------------------- l=20 a=1 
---------------CAUCUUACCGGGCAGCAUUAG--------------------------------------------------- l=21 a=4835 
---------------CAUCUUACCGGaCAGCAUUAG--------------------------------------------------- l=21 a=6 
---------------CAUCUUACCGGGuAGCAUUAG--------------------------------------------------- l=21 a=6 
---------------CAUCUUACCuGGCAGCAUUAG--------------------------------------------------- l=21 a=1 
---------------CAUCUUACCGGGCAGCAUUAu--------------------------------------------------- l=21 a=1 
---------------CAUCUUACCGGGCAGCAUUAa--------------------------------------------------- l=21 a=5 
---------------CAUCUUACCGGuCAGCAUUAG--------------------------------------------------- l=21 a=3 
---------------CAUCgUACCGGGCAGCAUUAG--------------------------------------------------- l=21 a=1 
---------------CAUCUUACCGGGCAGCcUUAG--------------------------------------------------- l=21 a=1 
---------------CAUCUUACCGGGCgGCAUUAG--------------------------------------------------- l=21 a=1 
---------------CAUCUUACCGuGCAGCAUUAG--------------------------------------------------- l=21 a=1 
---------------CAUCUUACCGGGgAGCAUUAG--------------------------------------------------- l=21 a=1 
---------------CAUgUUACCGGGCAGCAUUAG--------------------------------------------------- l=21 a=5 
---------------CAUCcUACCGGGCAGCAUUAG--------------------------------------------------- l=21 a=1 
---------------CAUCUUACCGGGCAGCAUcAG--------------------------------------------------- l=21 a=2 
---------------CAcCUUACCGGGCAGCAUUAG--------------------------------------------------- l=21 a=1 
---------------CAUCUUACCGGGCAaCAUUAG--------------------------------------------------- l=21 a=1 
---------------CAUCUUACCGGGCAGCAUaAG--------------------------------------------------- l=21 a=1 
---------------CAUCUUACgGGGCAGCAUUAG--------------------------------------------------- l=21 a=1 
---------------CAUCUgACCGGGCAGCAUUAG--------------------------------------------------- l=21 a=1 
---------------CAUCUUAuCGGGCAGCAUUAG--------------------------------------------------- l=21 a=1 
---------------CAUCUUACCGaGCAGCAUUAG--------------------------------------------------- l=21 a=2 
---------------CAUCUUACCGGGCAGuAUUAG--------------------------------------------------- l=21 a=1 
---------------CAaCUUACCGGGCAGCAUUAG--------------------------------------------------- l=21 a=1 
---------------CAUuUUACCGGGCAGCAUUAG--------------------------------------------------- l=21 a=1 
---------------CAUaUUACCGGGCAGCAUUAG--------------------------------------------------- l=21 a=1 
---------------CAUCUUACCGGGCAGCAUUAGA-------------------------------------------------- l=22 a=25490 (c*,ma*)
---------------CAUCUUAuCGGGCAGCAUUAGA-------------------------------------------------- l=22 a=19 
---------------CAUCUUACCGGGCAGCAUUAGu-------------------------------------------------- l=22 a=39 
---------------CAUCUUACCGGaCAGCAUUAGA-------------------------------------------------- l=22 a=21 
---------------CAUCaUACCGGGCAGCAUUAGA-------------------------------------------------- l=22 a=14 
---------------CAUCUUACCcGGCAGCAUUAGA-------------------------------------------------- l=22 a=2 
---------------CAUCUUACCGGGCAGCAUUAcA-------------------------------------------------- l=22 a=2 
---------------CAUCUUACCGGGCAGuAUUAGA-------------------------------------------------- l=22 a=13 
---------------CAUCUUACCGGGCAGCAUaAGA-------------------------------------------------- l=22 a=3 
---------------CAUCUUACCGGGCAGCAUUAGg-------------------------------------------------- l=22 a=10 
---------------CAUCUUACCGGGCAGCAcUAGA-------------------------------------------------- l=22 a=7 
---------------CAUCUUACCGGGCAGCuUUAGA-------------------------------------------------- l=22 a=8 
---------------CAUCUUACCGGGCAGCgUUAGA-------------------------------------------------- l=22 a=3 
---------------uAUCUUACCGGGCAGCAUUAGA-------------------------------------------------- l=22 a=8 
---------------CAUCUUACCGGGCAGCAUUAuA-------------------------------------------------- l=22 a=1 
---------------CAUCUUACuGGGCAGCAUUAGA-------------------------------------------------- l=22 a=2 
---------------CAUCUUACCGGGCAGCAUUAGc-------------------------------------------------- l=22 a=15 
---------------CAUCUUACCGGGuAGCAUUAGA-------------------------------------------------- l=22 a=21 
---------------CAUCUUACCGGGCAaCAUUAGA-------------------------------------------------- l=22 a=3 
---------------CAcCUUACCGGGCAGCAUUAGA-------------------------------------------------- l=22 a=1 
---------------CAUCUcACCGGGCAGCAUUAGA-------------------------------------------------- l=22 a=3 
---------------CAUCUUgCCGGGCAGCAUUAGA-------------------------------------------------- l=22 a=2 
---------------CAUCUUACCGaGCAGCAUUAGA-------------------------------------------------- l=22 a=6 
---------------CAUCUUACCaGGCAGCAUUAGA-------------------------------------------------- l=22 a=5 
---------------CAUCUUACCGGGCAGCAUcAGA-------------------------------------------------- l=22 a=3 
---------------CAUCUUACCGcGCAGCAUUAGA-------------------------------------------------- l=22 a=3 
---------------CAUCUUACCGGGCgGCAUUAGA-------------------------------------------------- l=22 a=2 
---------------CgUCUUACCGGGCAGCAUUAGA-------------------------------------------------- l=22 a=3 
---------------CAUCUUACCGuGCAGCAUUAGA-------------------------------------------------- l=22 a=2 
---------------CAUCUUACCGGGCAuCAUUAGA-------------------------------------------------- l=22 a=4 
---------------gAUCUUACCGGGCAGCAUUAGA-------------------------------------------------- l=22 a=1 
---------------CAUCUUACCGGGCAGCAUUgGA-------------------------------------------------- l=22 a=3 
---------------CAUCUUACCGGGCAGgAUUAGA-------------------------------------------------- l=22 a=2 
---------------CAUCUUACCGGGCAGCAgUAGA-------------------------------------------------- l=22 a=1 
---------------CAUCUUAgCGGGCAGCAUUAGA-------------------------------------------------- l=22 a=3 
---------------CAUCUUcCCGGGCAGCAUUAGA-------------------------------------------------- l=22 a=2 
---------------CAUgUUACCGGGCAGCAUUAGA-------------------------------------------------- l=22 a=4 
---------------CAUaUUACCGGGCAGCAUUAGA-------------------------------------------------- l=22 a=6 
---------------CAUCUUACCGGcCAGCAUUAGA-------------------------------------------------- l=22 a=1 
---------------CAUCUUACCGGGCAGCcUUAGA-------------------------------------------------- l=22 a=1 
---------------CAUCUUACaGGGCAGCAUUAGA-------------------------------------------------- l=22 a=1 
---------------CcUCUUACCGGGCAGCAUUAGA-------------------------------------------------- l=22 a=1 
---------------CAUCUUACCGGGCAGaAUUAGA-------------------------------------------------- l=22 a=1 
---------------CAUCcUACCGGGCAGCAUUAGA-------------------------------------------------- l=22 a=1 
---------------CAaCUUACCGGGCAGCAUUAGA-------------------------------------------------- l=22 a=2 
---------------CAUuUUACCGGGCAGCAUUAGA-------------------------------------------------- l=22 a=5 
---------------CAUCgUACCGGGCAGCAUUAGA-------------------------------------------------- l=22 a=1 
---------------CAUCUUACCGGGCAGCAUUAGAa------------------------------------------------- l=23 a=195 
---------------CAUCUUACCGGGCAGCAUUAGAU------------------------------------------------- l=23 a=27 
---------------CAUCUUACCGGGCAGCAUUAGAc------------------------------------------------- l=23 a=3 
---------------CAUCUUACCGGGCAGCAUUAGAg------------------------------------------------- l=23 a=3 
---------------CAUCUUACCGGGCAGCAUUAGAgC------------------------------------------------ l=24 a=1 
---------------CAUCUUACCGGGCAGCAUUAGAaC------------------------------------------------ l=24 a=1 
----------------AUCUUACCGGGCAGCAUU----------------------------------------------------- l=18 a=2 
----------------AUCUUACCGGGCAGCAUUAG--------------------------------------------------- l=20 a=12 
----------------AUCUcACCGGGCAGCAUUAGA-------------------------------------------------- l=21 a=1 
----------------AUCUUACCGGGCAGCAUUAGA-------------------------------------------------- l=21 a=84 
----------------AUCUUACCGGGuAGCAUUAGA-------------------------------------------------- l=21 a=1 
----------------AUCUUgCCGGGCAGCAUUAGA-------------------------------------------------- l=21 a=3 
----------------AUCUUACCGGGCAGCAUUAGc-------------------------------------------------- l=21 a=1 
----------------AUCUUgCCGGGCAGCAUUAGAU------------------------------------------------- l=22 a=2 
----------------AUCUUACCGGGCAGCAUUAGAa------------------------------------------------- l=22 a=1 
-----------------UCUUACCGGGCAGCAUUAG--------------------------------------------------- l=19 a=1 
-----------------UCUUACCGGGCAGCAUUAGA-------------------------------------------------- l=20 a=7 
------------------CUUACCGGGCAGCAUUAG--------------------------------------------------- l=18 a=2 
------------------CUUACCGGGCAGCAUUAGA-------------------------------------------------- l=19 a=9 
-------------------UUACCGGGCAGCAUUAGA-------------------------------------------------- l=18 a=8 
------------------------------------------------ACUuUAAUACUGUCAGGUAAAGAUGUC------------ l=27 a=2 
-------------------------------------------------CUuUAAUACUGUCAGGUAAAGAUGU------------- l=25 a=3 
-------------------------------------------------CUuUAAUACUGUCAGGUAAAGAUGUC------------ l=26 a=23 
--------------------------------------------------UuUAAUACUGUCAGGUAAAGAU--------------- l=22 a=2 
--------------------------------------------------UuUAAUACUGUCAGGUAAAGAUG-------------- l=23 a=4 
--------------------------------------------------UuUAAUACUGUCAGGUAAAGAUGU------------- l=24 a=15 
--------------------------------------------------UCUAAUACUGUCAGGUAAAGAUGU------------- l=24 a=1 
--------------------------------------------------UuUAAUACUGUCAGGUAAAGAUGUC------------ l=25 a=73 
--------------------------------------------------aCUAAUACUGUCAGGUAAAGAUGUC------------ l=25 a=1 
---------------------------------------------------uUAAUACUGUCAGGUAAAGAUG-------------- l=22 a=18 
---------------------------------------------------uUAAUACUGUCAGGUAAAGAUGU------------- l=23 a=89 
---------------------------------------------------CUAAUACUGUCAGGUAAAGAUGU------------- l=23 a=5 
---------------------------------------------------aUAAUACUGUCAGGUAAAGAUGU------------- l=23 a=1 
---------------------------------------------------uUAAUACUGUCAGGUAAAGAUGUC------------ l=24 a=711 
---------------------------------------------------CUAAUACUGUCAGGUAAAGAUGUu------------ l=24 a=2 
---------------------------------------------------aUAAUACUGUCAGGUAAAGAUGUC------------ l=24 a=3 
---------------------------------------------------CUAAUACUGUCAGGUAAAGAUGUC------------ l=24 a=20 
---------------------------------------------------CUAcUACUGUCAGGUAAAGAUGUC------------ l=24 a=1 
---------------------------------------------------CUAAUACUGUCAGGUAAAGAUGUCc----------- l=25 a=1 
----------------------------------------------------UAAUACUGUCAGGUAAAG----------------- l=18 a=80 
----------------------------------------------------UAAUACUGUCAGGUAAAa----------------- l=18 a=1 
----------------------------------------------------UAAUACUcUCAGGUAAAGA---------------- l=19 a=1 
----------------------------------------------------UAAUACUGUCAGGUAAAGA---------------- l=19 a=505 
----------------------------------------------------UAAUACUGUCAGGUAAAGu---------------- l=19 a=2 
----------------------------------------------------UAAUgCUGUCAGGUAAAGA---------------- l=19 a=1 
----------------------------------------------------UAAUACUGUCAGGUAAcGA---------------- l=19 a=1 
----------------------------------------------------UAAUACUGUCAGGUAAuGA---------------- l=19 a=1 
----------------------------------------------------UAAUACUGUCAGGUAAAaA---------------- l=19 a=3 
----------------------------------------------------UAAUACUGUCAGGUAAAGg---------------- l=19 a=1 
----------------------------------------------------UAAUACUGUCAcGUAAAGA---------------- l=19 a=1 
----------------------------------------------------UAAUACUGUCAGGUAAAGAU--------------- l=20 a=5814 
----------------------------------------------------UAAUACUGUCAaGUAAAGAU--------------- l=20 a=3 
----------------------------------------------------UAAUcCUGUCAGGUAAAGAU--------------- l=20 a=1 
----------------------------------------------------UAAUACUaUCAGGUAAAGAU--------------- l=20 a=1 
----------------------------------------------------UAAUACUGUCAGaUAAAGAU--------------- l=20 a=1 
----------------------------------------------------UAAUACUGUgAGGUAAAGAU--------------- l=20 a=2 
----------------------------------------------------UAAUACUGUCAGGaAAAGAU--------------- l=20 a=1 
----------------------------------------------------UAAUAuUGUCAGGUAAAGAU--------------- l=20 a=2 
----------------------------------------------------UAAUACUGUCAGGUAAAGAa--------------- l=20 a=5 
----------------------------------------------------UAAUACUGUCAGGUAAAGcU--------------- l=20 a=1 
----------------------------------------------------UAAUACUGUCAGGUAAAGAg--------------- l=20 a=4 
----------------------------------------------------UAAUACUGUCAGGUAuAGAU--------------- l=20 a=1 
----------------------------------------------------UAAUACUGUCAGGUAcAGAU--------------- l=20 a=3 
----------------------------------------------------UAAUACUGUCAGGUAAAGgU--------------- l=20 a=1 
----------------------------------------------------UgAUACUGUCAGGUAAAGAU--------------- l=20 a=1 
----------------------------------------------------UAAUACUGUCAGGUAAAGAc--------------- l=20 a=1 
----------------------------------------------------UAAUACUGcCAGGUAAAGAU--------------- l=20 a=2 
----------------------------------------------------UAAcACUGUCAGGUAAAGAU--------------- l=20 a=2 
----------------------------------------------------UuAUACUGUCAGGUAAAGAU--------------- l=20 a=1 
----------------------------------------------------UAAUACUGUCAGGUAAAGuU--------------- l=20 a=2 
----------------------------------------------------UAAUACUGUCAGGUAAcGAU--------------- l=20 a=1 
----------------------------------------------------UAAUACUuUCAGGUAAAGAU--------------- l=20 a=4 
----------------------------------------------------UAAUACUcUCAGGUAAAGAU--------------- l=20 a=4 
----------------------------------------------------UAAgACUGUCAGGUAAAGAU--------------- l=20 a=3 
----------------------------------------------------UAAaACUGUCAGGUAAAGAU--------------- l=20 a=1 
----------------------------------------------------UAAUACUGUCAGGUAAgGAU--------------- l=20 a=1 
----------------------------------------------------UAAUgCUGUCAGGUAAAGAU--------------- l=20 a=2 
----------------------------------------------------UAAUACUGUCAuGUAAAGAU--------------- l=20 a=1 
----------------------------------------------------UAuUACUGUCAGGUAAAGAU--------------- l=20 a=1 
----------------------------------------------------UAAUACUGUCAGGUAAAGAUG-------------- l=21 a=73362 
----------------------------------------------------UAAUACUcUCAGGUAAAGAUG-------------- l=21 a=27 
----------------------------------------------------UAAUACUGUCAcGUAAAGAUG-------------- l=21 a=5 
----------------------------------------------------UAAUACUGUCAaGUAAAGAUG-------------- l=21 a=26 
----------------------------------------------------UAAUcCUGUCAGGUAAAGAUG-------------- l=21 a=18 
----------------------------------------------------UAAUACUGUCAuGUAAAGAUG-------------- l=21 a=10 
----------------------------------------------------UAAUuCUGUCAGGUAAAGAUG-------------- l=21 a=3 
----------------------------------------------------UAAUACUGUCAGGUAAAGAUa-------------- l=21 a=36 
----------------------------------------------------UAAUACUuUCAGGUAAAGAUG-------------- l=21 a=23 
----------------------------------------------------UAAUACcGUCAGGUAAAGAUG-------------- l=21 a=6 
----------------------------------------------------UAAUACUGUCAGGUAAAGAUc-------------- l=21 a=12 
----------------------------------------------------UAAUACUGUCAGGUAAAGAUu-------------- l=21 a=9 
----------------------------------------------------UAAUgCUGUCAGGUAAAGAUG-------------- l=21 a=60 
----------------------------------------------------UAAUACUGUCAGGUAAAGAcG-------------- l=21 a=1 
----------------------------------------------------UAAUACUGUCAGGUAAAGgUG-------------- l=21 a=20 
----------------------------------------------------UAAUACUaUCAGGUAAAGAUG-------------- l=21 a=16 
----------------------------------------------------UAAUACUGUCgGGUAAAGAUG-------------- l=21 a=9 
----------------------------------------------------UAAUACUGUCAGGUAAAGAaG-------------- l=21 a=4 
----------------------------------------------------UAAcACUGUCAGGUAAAGAUG-------------- l=21 a=15 
----------------------------------------------------UAAUACUGUCAGGUAAgGAUG-------------- l=21 a=7 
----------------------------------------------------UAAUACUGUCAGGUAAAGAgG-------------- l=21 a=3 
----------------------------------------------------UAAUACUGUCAGGUAAuGAUG-------------- l=21 a=29 
----------------------------------------------------UAuUACUGUCAGGUAAAGAUG-------------- l=21 a=10 
----------------------------------------------------gAAUACUGUCAGGUAAAGAUG-------------- l=21 a=2 
----------------------------------------------------UAAUAuUGUCAGGUAAAGAUG-------------- l=21 a=11 
----------------------------------------------------UAAUACUGUCAGGUAAAGcUG-------------- l=21 a=19 
----------------------------------------------------UAAUACUGUCAGGUgAAGAUG-------------- l=21 a=2 
----------------------------------------------------UAAUACUGUCAGuUAAAGAUG-------------- l=21 a=5 
----------------------------------------------------UAAUACUGcCAGGUAAAGAUG-------------- l=21 a=5 
----------------------------------------------------UAAUACUGUCAGGUAAAuAUG-------------- l=21 a=5 
----------------------------------------------------UAgUACUGUCAGGUAAAGAUG-------------- l=21 a=2 
----------------------------------------------------UAAUAaUGUCAGGUAAAGAUG-------------- l=21 a=2 
----------------------------------------------------UAAUACUGUCAGaUAAAGAUG-------------- l=21 a=5 
----------------------------------------------------UAAUACUGUCAGGUuAAGAUG-------------- l=21 a=2 
----------------------------------------------------UAAUACUGaCAGGUAAAGAUG-------------- l=21 a=3 
----------------------------------------------------UAAUACUGUCAGGaAAAGAUG-------------- l=21 a=3 
----------------------------------------------------UAAUACUGUCAGGUAAAGuUG-------------- l=21 a=14 
----------------------------------------------------UAAUACUGUCAGGUAuAGAUG-------------- l=21 a=2 
----------------------------------------------------UgAUACUGUCAGGUAAAGAUG-------------- l=21 a=9 
----------------------------------------------------UAAUACUGUCuGGUAAAGAUG-------------- l=21 a=4 
----------------------------------------------------UAAUACUGUCAGGUAcAGAUG-------------- l=21 a=10 
----------------------------------------------------UAAUACUGUCAGGUAgAGAUG-------------- l=21 a=8 
----------------------------------------------------UAAUACUGUuAGGUAAAGAUG-------------- l=21 a=2 
----------------------------------------------------UAAUACUGUCAGGcAAAGAUG-------------- l=21 a=4 
----------------------------------------------------UAAUACUGUCAGGUcAAGAUG-------------- l=21 a=1 
----------------------------------------------------UAAUACgGUCAGGUAAAGAUG-------------- l=21 a=3 
----------------------------------------------------UAAUACUGgCAGGUAAAGAUG-------------- l=21 a=4 
----------------------------------------------------UAAUACUGUCAGGUAAAaAUG-------------- l=21 a=2 
----------------------------------------------------UAAUACUGUCAGGUAAcGAUG-------------- l=21 a=2 
----------------------------------------------------UAAUACUGUCAGGUAAAcAUG-------------- l=21 a=2 
----------------------------------------------------UAAUACUGUgAGGUAAAGAUG-------------- l=21 a=4 
----------------------------------------------------UAAUACaGUCAGGUAAAGAUG-------------- l=21 a=4 
----------------------------------------------------UAAaACUGUCAGGUAAAGAUG-------------- l=21 a=9 
----------------------------------------------------UAAgACUGUCAGGUAAAGAUG-------------- l=21 a=16 
----------------------------------------------------UAAUAgUGUCAGGUAAAGAUG-------------- l=21 a=1 
----------------------------------------------------UAAUACUGUCAGcUAAAGAUG-------------- l=21 a=9 
----------------------------------------------------UAAUACUGUCAGGgAAAGAUG-------------- l=21 a=1 
----------------------------------------------------UAcUACUGUCAGGUAAAGAUG-------------- l=21 a=2 
----------------------------------------------------cAAUACUGUCAGGUAAAGAUG-------------- l=21 a=1 
----------------------------------------------------UAAUACUGUCAGGUAAAGAUGU------------- l=22 a=408870 
----------------------------------------------------UAAUACUaUCAGGUAAAGAUGU------------- l=22 a=87 
----------------------------------------------------UAAUACUcUCAGGUAAAGAUGU------------- l=22 a=156 
----------------------------------------------------UAAUACUuUCAGGUAAAGAUGU------------- l=22 a=94 
----------------------------------------------------UAAUACUGcCAGGUAAAGAUGU------------- l=22 a=42 
----------------------------------------------------UAAUACUGUCAGGUAAAuAUGU------------- l=22 a=35 
----------------------------------------------------UAAUgCUGUCAGGUAAAGAUGU------------- l=22 a=207 
----------------------------------------------------UAAUACUGUCAGGUAAuGAUGU------------- l=22 a=174 
----------------------------------------------------UAAUACUGUCAuGUAAAGAUGU------------- l=22 a=29 
----------------------------------------------------UAAUACUGUCAcGUAAAGAUGU------------- l=22 a=34 
----------------------------------------------------UAAUACUGUCAGGUAAAGAUGc------------- l=22 a=218 
----------------------------------------------------UAAUcCUGUCAGGUAAAGAUGU------------- l=22 a=86 
----------------------------------------------------UAAUACUGUCAaGUAAAGAUGU------------- l=22 a=85 
----------------------------------------------------UAAUuCUGUCAGGUAAAGAUGU------------- l=22 a=11 
----------------------------------------------------UAAUACUGUuAGGUAAAGAUGU------------- l=22 a=52 
----------------------------------------------------UAAUACUGUCAGGUAAAGAUGa------------- l=22 a=79 
----------------------------------------------------UAAUACUGgCAGGUAAAGAUGU------------- l=22 a=35 
----------------------------------------------------UAAUACUGUCgGGUAAAGAUGU------------- l=22 a=53 
----------------------------------------------------UAAUAuUGUCAGGUAAAGAUGU------------- l=22 a=55 
----------------------------------------------------UAAUACUGUCAGGUAAAGcUGU------------- l=22 a=123 
----------------------------------------------------UAAUACUGUCAGcUAAAGAUGU------------- l=22 a=44 
----------------------------------------------------UAAUACUGUCAGaUAAAGAUGU------------- l=22 a=20 
----------------------------------------------------UgAUACUGUCAGGUAAAGAUGU------------- l=22 a=51 
----------------------------------------------------UAAUACUGUCAGGUcAAGAUGU------------- l=22 a=6 
----------------------------------------------------UAAUACUGUCAGGUAAAGAcGU------------- l=22 a=30 
----------------------------------------------------UAAUACUGUCAGGUAAAGAUaU------------- l=22 a=28 
----------------------------------------------------UAAUACUGUCAGGUAAAGAUcU------------- l=22 a=11 
----------------------------------------------------UAAUACUGUCAGGUAAAGAUuU------------- l=22 a=3 
----------------------------------------------------UAAUACUGUCAGGUAAgGAUGU------------- l=22 a=32 
----------------------------------------------------gAAUACUGUCAGGUAAAGAUGU------------- l=22 a=10 
----------------------------------------------------UAAUACcGUCAGGUAAAGAUGU------------- l=22 a=34 
----------------------------------------------------UAAUACUGUCAGuUAAAGAUGU------------- l=22 a=33 
----------------------------------------------------UAAUACUGUCAGGUgAAGAUGU------------- l=22 a=13 
----------------------------------------------------UAAUACUGaCAGGUAAAGAUGU------------- l=22 a=19 
----------------------------------------------------UuAUACUGUCAGGUAAAGAUGU------------- l=22 a=5 
----------------------------------------------------UAAUACUGUCAGGUAAAGgUGU------------- l=22 a=169 
----------------------------------------------------UAAUACUGUCAGGUAgAGAUGU------------- l=22 a=33 
----------------------------------------------------UAAUACUGUCAGGaAAAGAUGU------------- l=22 a=7 
----------------------------------------------------UAAUACUGUCuGGUAAAGAUGU------------- l=22 a=13 
----------------------------------------------------cAAUACUGUCAGGUAAAGAUGU------------- l=22 a=16 
----------------------------------------------------aAAUACUGUCAGGUAAAGAUGU------------- l=22 a=5 
----------------------------------------------------UAAcACUGUCAGGUAAAGAUGU------------- l=22 a=87 
----------------------------------------------------UAAUAgUGUCAGGUAAAGAUGU------------- l=22 a=30 
----------------------------------------------------UAAUACUGUCAGGUAAcGAUGU------------- l=22 a=28 
----------------------------------------------------UAAUACUGUCAGGUAAAGAUGg------------- l=22 a=12 
----------------------------------------------------UAAUACUGUCAGGUAuAGAUGU------------- l=22 a=20 
----------------------------------------------------UAAUACUGUCAGGUAAAGAgGU------------- l=22 a=11 
----------------------------------------------------UAAUACUGUCAGGcAAAGAUGU------------- l=22 a=13 
----------------------------------------------------UAAUACUGUCAGGUAAAGAaGU------------- l=22 a=2 
----------------------------------------------------UAAUACUGUCAGGgAAAGAUGU------------- l=22 a=16 
----------------------------------------------------UAuUACUGUCAGGUAAAGAUGU------------- l=22 a=21 
----------------------------------------------------UAAUACUGUCAGGUAAAGuUGU------------- l=22 a=139 
----------------------------------------------------UAAUACUGUCAGGUAAAaAUGU------------- l=22 a=13 
----------------------------------------------------UAgUACUGUCAGGUAAAGAUGU------------- l=22 a=35 
----------------------------------------------------UAAUACUGUCAGGUuAAGAUGU------------- l=22 a=6 
----------------------------------------------------UAAUACUGUCcGGUAAAGAUGU------------- l=22 a=3 
----------------------------------------------------UAAUACUGUCAGGUAcAGAUGU------------- l=22 a=76 
----------------------------------------------------UAAUACUGUCAGGUAAAcAUGU------------- l=22 a=8 
----------------------------------------------------UAAUACUGUgAGGUAAAGAUGU------------- l=22 a=8 
----------------------------------------------------UAAUACgGUCAGGUAAAGAUGU------------- l=22 a=8 
----------------------------------------------------UAAgACUGUCAGGUAAAGAUGU------------- l=22 a=156 
----------------------------------------------------UAAUAaUGUCAGGUAAAGAUGU------------- l=22 a=8 
----------------------------------------------------UAAUACUGUaAGGUAAAGAUGU------------- l=22 a=3 
----------------------------------------------------UAcUACUGUCAGGUAAAGAUGU------------- l=22 a=8 
----------------------------------------------------UAAaACUGUCAGGUAAAGAUGU------------- l=22 a=61 
----------------------------------------------------UcAUACUGUCAGGUAAAGAUGU------------- l=22 a=3 
----------------------------------------------------UAAUACaGUCAGGUAAAGAUGU------------- l=22 a=12 
----------------------------------------------------UAAUACUGUCAGGUAAAGAUGUC------------ l=23 a=3484647 (c,ma)
----------------------------------------------------UAAUACUcUCAGGUAAAGAUGUC------------ l=23 a=1355 
----------------------------------------------------UAAUACUaUCAGGUAAAGAUGUC------------ l=23 a=661 
----------------------------------------------------UAAUACUuUCAGGUAAAGAUGUC------------ l=23 a=962 
----------------------------------------------------UAAUACUGUCAGGUAAAGAUGcC------------ l=23 a=1146 
----------------------------------------------------UgAUACUGUCAGGUAAAGAUGUC------------ l=23 a=489 
----------------------------------------------------UAAUgCUGUCAGGUAAAGAUGUC------------ l=23 a=2581 
----------------------------------------------------UAAUACUGUCAGGUAAAGcUGUC------------ l=23 a=1052 
----------------------------------------------------UAAUACUGUCAGGUAAuGAUGUC------------ l=23 a=1564 
----------------------------------------------------UAAUACUGUuAGGUAAAGAUGUC------------ l=23 a=440 
----------------------------------------------------UAAUACUGUCAGGUAAAGgUGUC------------ l=23 a=1260 
----------------------------------------------------UAAUACUGUCAGGUAcAGAUGUC------------ l=23 a=528 
----------------------------------------------------UAAUAuUGUCAGGUAAAGAUGUC------------ l=23 a=544 
----------------------------------------------------UAAUACUGUCAGGUAAAGAUGUu------------ l=23 a=3645 
----------------------------------------------------UAAUACUGUCgGGUAAAGAUGUC------------ l=23 a=377 
----------------------------------------------------UAAcACUGUCAGGUAAAGAUGUC------------ l=23 a=714 
----------------------------------------------------UAAUACUGUCAGGUAAcGAUGUC------------ l=23 a=220 
----------------------------------------------------UAAUACUGUCAGGcAAAGAUGUC------------ l=23 a=185 
----------------------------------------------------UAAUACUGUCAGGUAAAGAUGUa------------ l=23 a=1871 
----------------------------------------------------UAcUACUGUCAGGUAAAGAUGUC------------ l=23 a=510 
----------------------------------------------------UAAUACUGUCAcGUAAAGAUGUC------------ l=23 a=278 
----------------------------------------------------UAAUACUGUCAGGUAAAGAcGUC------------ l=23 a=225 
----------------------------------------------------UuAUACUGUCAGGUAAAGAUGUC------------ l=23 a=68 
----------------------------------------------------UAgUACUGUCAGGUAAAGAUGUC------------ l=23 a=868 
----------------------------------------------------UAAUACUGUCAGuUAAAGAUGUC------------ l=23 a=573 
----------------------------------------------------UAAgACUGUCAGGUAAAGAUGUC------------ l=23 a=1264 
----------------------------------------------------UAAUACUGcCAGGUAAAGAUGUC------------ l=23 a=369 
----------------------------------------------------UAAUACUGUCAGGUgAAGAUGUC------------ l=23 a=111 
----------------------------------------------------UAAUACUGUCAaGUAAAGAUGUC------------ l=23 a=792 
----------------------------------------------------UAAUACUGUCAuGUAAAGAUGUC------------ l=23 a=513 
----------------------------------------------------UAAUACUGUCAGGUAAAaAUGUC------------ l=23 a=163 
----------------------------------------------------UAAUcCUGUCAGGUAAAGAUGUC------------ l=23 a=761 
----------------------------------------------------UAAUACUGUCAGGgAAAGAUGUC------------ l=23 a=60 
----------------------------------------------------UAAUuCUGUCAGGUAAAGAUGUC------------ l=23 a=117 
----------------------------------------------------UAAUACUGUCAGGUAAAGAUGgC------------ l=23 a=155 
----------------------------------------------------UAAUACUGUCAGGUAuAGAUGUC------------ l=23 a=156 
----------------------------------------------------gAAUACUGUCAGGUAAAGAUGUC------------ l=23 a=43 
----------------------------------------------------UAAUACUGUCAGGUAAAGAUGaC------------ l=23 a=250 
----------------------------------------------------UAAUACUGUCuGGUAAAGAUGUC------------ l=23 a=126 
----------------------------------------------------UAAUACcGUCAGGUAAAGAUGUC------------ l=23 a=220 
----------------------------------------------------aAAUACUGUCAGGUAAAGAUGUC------------ l=23 a=165 
----------------------------------------------------UAAUACUGUCAGGUuAAGAUGUC------------ l=23 a=134 
----------------------------------------------------UAAUACUGUCAGGUAAAuAUGUC------------ l=23 a=495 
----------------------------------------------------UAAUACUGUCAGcUAAAGAUGUC------------ l=23 a=404 
----------------------------------------------------cAAUACUGUCAGGUAAAGAUGUC------------ l=23 a=191 
----------------------------------------------------UAuUACUGUCAGGUAAAGAUGUC------------ l=23 a=369 
----------------------------------------------------UAAaACUGUCAGGUAAAGAUGUC------------ l=23 a=481 
----------------------------------------------------UAAUACUGUCAGGUAAAGAUcUC------------ l=23 a=190 
----------------------------------------------------UAAUACUGUCAGGUAAAGAUGUg------------ l=23 a=358 
----------------------------------------------------UAAUACUGUCAGaUAAAGAUGUC------------ l=23 a=205 
----------------------------------------------------UAAUACUGUCcGGUAAAGAUGUC------------ l=23 a=24 
----------------------------------------------------UAAUACUGUCAGGUAAAGAgGUC------------ l=23 a=125 
----------------------------------------------------UAAUACUGUCAGGUAAAGuUGUC------------ l=23 a=1053 
----------------------------------------------------UAAUACUGUCAGGaAAAGAUGUC------------ l=23 a=58 
----------------------------------------------------UAAUAgUGUCAGGUAAAGAUGUC------------ l=23 a=157 
----------------------------------------------------UAAUACUGUCAGGUAAAGAUaUC------------ l=23 a=210 
----------------------------------------------------UAAUACUGUCAGGUAgAGAUGUC------------ l=23 a=357 
----------------------------------------------------UAAUACUGUCAGGUAAgGAUGUC------------ l=23 a=305 
----------------------------------------------------UcAUACUGUCAGGUAAAGAUGUC------------ l=23 a=20 
----------------------------------------------------UAAUACgGUCAGGUAAAGAUGUC------------ l=23 a=62 
----------------------------------------------------UAAUACUGUCAGGUAAAGAUuUC------------ l=23 a=36 
----------------------------------------------------UAAUACUGaCAGGUAAAGAUGUC------------ l=23 a=111 
----------------------------------------------------UAAUACUGUaAGGUAAAGAUGUC------------ l=23 a=14 
----------------------------------------------------UAAUACUGUCAGGUAAAcAUGUC------------ l=23 a=125 
----------------------------------------------------UAAUACUGUCAGGUAAAGAaGUC------------ l=23 a=24 
----------------------------------------------------UAAUACUGgCAGGUAAAGAUGUC------------ l=23 a=178 
----------------------------------------------------UAAUACaGUCAGGUAAAGAUGUC------------ l=23 a=134 
----------------------------------------------------UAAUACUGUgAGGUAAAGAUGUC------------ l=23 a=54 
----------------------------------------------------UAAUACUGUCAGGUcAAGAUGUC------------ l=23 a=15 
----------------------------------------------------UAAUAaUGUCAGGUAAAGAUGUC------------ l=23 a=21 
----------------------------------------------------UAAUACUGUCAGGUAAAGAUGUCa----------- l=24 a=15318 
----------------------------------------------------UAAUACUGUCAGGUAAAGAUGUCG----------- l=24 a=343 
----------------------------------------------------UAAUACUGUCAGGUAAAGAUGUCc----------- l=24 a=1139 
----------------------------------------------------UAAUACUGUCAGGUAAAGAUGUCu----------- l=24 a=14000 
----------------------------------------------------UAAUACUGUCAGGUAAAGAUGUaG----------- l=24 a=1 
----------------------------------------------------UAAUACUGUCAGGUAAAcAUGUCG----------- l=24 a=5 
----------------------------------------------------UAAUACUGUCAGGUAAAGAUGUuG----------- l=24 a=7 
----------------------------------------------------UAAUACUGUCAGGUAAAGAUaUCG----------- l=24 a=1 
----------------------------------------------------UAAUACUaUCAGGUAAAGAUGUCG----------- l=24 a=1 
----------------------------------------------------UAAUACUGUCAGGUAAAGAUGUCGU---------- l=25 a=5 
----------------------------------------------------UAAUACUGUCAGGUAAAGAUGUCuU---------- l=25 a=81 
----------------------------------------------------UAAUACUGUCAGGUAAAGAUGUCaU---------- l=25 a=18 
----------------------------------------------------UAAUACUGUCAGGUAAAGAUGUgGU---------- l=25 a=7 
----------------------------------------------------UAAUACUGUCAGGUAAAGAUGUCGa---------- l=25 a=3 
----------------------------------------------------UAAUACUGUCAGGUAAAGAUGUCcU---------- l=25 a=5 
----------------------------------------------------UAAUACUGUCAGGUAAAGAUGUCGc---------- l=25 a=6 
----------------------------------------------------UAAUACUGUCAGGUAAAGAUGUCGaC--------- l=26 a=2 
----------------------------------------------------UAAUACUGUCAGGUAAAGAUGUCGgC--------- l=26 a=1 
-----------------------------------------------------AAUACUGUCAGGUAAAGA---------------- l=18 a=3 
-----------------------------------------------------AAUACUGUCAGGUAAAGAU--------------- l=19 a=11 
-----------------------------------------------------AAUACUGUCAGGUAAAGAUG-------------- l=20 a=148 
-----------------------------------------------------uAUACUGUCAGGUAAAGAUG-------------- l=20 a=1 
-----------------------------------------------------AAUACUGUCAGGUAAAGAUGU------------- l=21 a=772 
-----------------------------------------------------AAUACUGUCAGGUAAAuAUGU------------- l=21 a=1 
-----------------------------------------------------uAUACUGUCAGGUAAAGAUGU------------- l=21 a=8 
-----------------------------------------------------AAUACUGUCAuGUAAAGAUGU------------- l=21 a=1 
-----------------------------------------------------AAUACUGUCAGGUAAgGAUGU------------- l=21 a=1 
-----------------------------------------------------AAcACUGUCAGGUAAAGAUGU------------- l=21 a=1 
-----------------------------------------------------AAUAgUGUCAGGUAAAGAUGU------------- l=21 a=1 
-----------------------------------------------------AAUACUGUCAGaUAAAGAUGU------------- l=21 a=1 
-----------------------------------------------------AAUACUGUCAGGUAAAGAUGc------------- l=21 a=1 
-----------------------------------------------------AAUACUGUCAGGUAAAGAUGUC------------ l=22 a=5616 
-----------------------------------------------------AAUACUGUCAGaUAAAGAUGUC------------ l=22 a=2 
-----------------------------------------------------uAUACUGUCAGGUAAAGAUGUC------------ l=22 a=151 
-----------------------------------------------------AAUACUGUCAGGUAAAGAaGUC------------ l=22 a=2 
-----------------------------------------------------AAUAaUGUCAGGUAAAGAUGUC------------ l=22 a=1 
-----------------------------------------------------AAUACUGUCAGcUAAAGAUGUC------------ l=22 a=1 
-----------------------------------------------------AAUACUGUCAGGUAAAGAUGUu------------ l=22 a=4 
-----------------------------------------------------AAUACUGUCAGuUAAAGAUGUC------------ l=22 a=3 
-----------------------------------------------------AAUACUGUCAcGUAAAGAUGUC------------ l=22 a=1 
-----------------------------------------------------AuUACUGUCAGGUAAAGAUGUC------------ l=22 a=1 
-----------------------------------------------------AAUACUGUCAuGUAAAGAUGUC------------ l=22 a=2 
-----------------------------------------------------AAUACUGUCAGGUAAAuAUGUC------------ l=22 a=7 
-----------------------------------------------------AAUACUGUCAGGUAAAGcUGUC------------ l=22 a=2 
-----------------------------------------------------AAUACUGUCAGGUAAAGAUGUa------------ l=22 a=1 
-----------------------------------------------------gAUACUGUCAGGUAAAGAUGUC------------ l=22 a=3 
-----------------------------------------------------AAUACUaUCAGGUAAAGAUGUC------------ l=22 a=2 
-----------------------------------------------------AcUACUGUCAGGUAAAGAUGUC------------ l=22 a=1 
-----------------------------------------------------AAUACUGUCAGGUAuAGAUGUC------------ l=22 a=1 
-----------------------------------------------------AAUACUGUCAGGUgAAGAUGUC------------ l=22 a=1 
-----------------------------------------------------AAUACUGUCAGGUAAAGuUGUC------------ l=22 a=1 
-----------------------------------------------------AAUcCUGUCAGGUAAAGAUGUC------------ l=22 a=2 
-----------------------------------------------------AAUACUGUCAGGUAAAGAUGcC------------ l=22 a=1 
-----------------------------------------------------AAUACUGcCAGGUAAAGAUGUC------------ l=22 a=2 
-----------------------------------------------------AAUACUGUuAGGUAAAGAUGUC------------ l=22 a=1 
-----------------------------------------------------AAUACUGgCAGGUAAAGAUGUC------------ l=22 a=1 
-----------------------------------------------------AAUgCUGUCAGGUAAAGAUGUC------------ l=22 a=3 
-----------------------------------------------------AgUACUGUCAGGUAAAGAUGUC------------ l=22 a=1 
-----------------------------------------------------AAUACUGUCAGGUAAAGgUGUC------------ l=22 a=1 
-----------------------------------------------------AAUACUGUCAGGUAAAGAgGUC------------ l=22 a=1 
-----------------------------------------------------AAUACcGUCAGGUAAAGAUGUC------------ l=22 a=1 
-----------------------------------------------------AAcACUGUCAGGUAAAGAUGUC------------ l=22 a=3 
-----------------------------------------------------AAgACUGUCAGGUAAAGAUGUC------------ l=22 a=1 
-----------------------------------------------------AAaACUGUCAGGUAAAGAUGUC------------ l=22 a=1 
-----------------------------------------------------AAUACUGUCAGGUAAAGAUGUCa----------- l=23 a=51 
-----------------------------------------------------AAUACUGUCAGGUAAAGAUGUCu----------- l=23 a=29 
-----------------------------------------------------AAUACUGUCAGGUAAAGAUGUCc----------- l=23 a=9 
-----------------------------------------------------AAUACUGUCAGGUAAAGAUGUCG----------- l=23 a=3 
------------------------------------------------------AUACUGUCAGGUAAAGAU--------------- l=18 a=1 
------------------------------------------------------AUACUGUCAGGUAAAGAUG-------------- l=19 a=6 
------------------------------------------------------AaACUGUCAGGUAAAGAUG-------------- l=19 a=1 
------------------------------------------------------AUACUGUCAGGaAAAGAUGU------------- l=20 a=1 
------------------------------------------------------uUACUGUCAGGUAAAGAUGU------------- l=20 a=3 
------------------------------------------------------AUACUGUCAGGUAAAGAUGU------------- l=20 a=40 
------------------------------------------------------AaACUGUCAGGUAAAGAUGU------------- l=20 a=2 
------------------------------------------------------AUACUGUCAGGUAAAGAUGUC------------ l=21 a=605 
------------------------------------------------------AUACaGUCAGGUAAAGAUGUC------------ l=21 a=1 
------------------------------------------------------AcACUGUCAGGUAAAGAUGUC------------ l=21 a=3 
------------------------------------------------------AUACUGUCAGuUAAAGAUGUC------------ l=21 a=1 
------------------------------------------------------AaACUGUCAGGUAAAGAUGUC------------ l=21 a=7 
------------------------------------------------------uUACUGUCAGGUAAAGAUGUC------------ l=21 a=37 
------------------------------------------------------AUAuUGUCAGGUAAAGAUGUC------------ l=21 a=1 
------------------------------------------------------AUACUGgCAGGUAAAGAUGUC------------ l=21 a=1 
------------------------------------------------------AUACUGUCAGGUAAAGAUGUu------------ l=21 a=2 
------------------------------------------------------AUgCUGUCAGGUAAAGAUGUC------------ l=21 a=2 
------------------------------------------------------AUACUGUCAGGUAAAGAUGcC------------ l=21 a=1 
------------------------------------------------------AUACUGUCAGGUAAAGAUGUCa----------- l=22 a=24 
------------------------------------------------------AUACUGUCAGGUAAAGAUGUCG----------- l=22 a=2 
-------------------------------------------------------UAaUGUCAGGUAAAGAUG-------------- l=18 a=1 
-------------------------------------------------------UACUGUCAGGUAAAGAUG-------------- l=18 a=3 
-------------------------------------------------------UACUGUCAGGUAAAGAUGU------------- l=19 a=8 
-------------------------------------------------------UACUGUCAGGUAAAGAUGUC------------ l=20 a=150 
-------------------------------------------------------UAaUGUCAGGUAAAGAUGUC------------ l=20 a=1 
-------------------------------------------------------UuCUGUCAGGUAAAGAUGUC------------ l=20 a=1 
-------------------------------------------------------gACUGUCAGGUAAAGAUGUC------------ l=20 a=1 
-------------------------------------------------------UACUGUCAGuUAAAGAUGUC------------ l=20 a=1 
-------------------------------------------------------cACUGUCAGGUAAAGAUGUC------------ l=20 a=1 
-------------------------------------------------------UACUGUCAGGUAAAGAUGUCa----------- l=21 a=8 
-------------------------------------------------------UACUGUCAGGUAAAGAUGUCGU---------- l=22 a=1 
--------------------------------------------------------ACUGUCAGGUAAAGAUGU------------- l=18 a=4 
--------------------------------------------------------AuUGUCAGGUAAAGAUGU------------- l=18 a=2 
--------------------------------------------------------ACUGUCAGGUAAAGAUGUC------------ l=19 a=146 
--------------------------------------------------------ACUGUCAGuUAAAGAUGUC------------ l=19 a=1 
--------------------------------------------------------ACUuUCAGGUAAAGAUGUC------------ l=19 a=1 
--------------------------------------------------------ACUGUCAGGUAAAGAUGUCa----------- l=20 a=1 
---------------------------------------------------------CUGUCAGGUAAAGAUGUC------------ l=18 a=287 
---------------------------------------------------------CUGUCAGaUAAAGAUGUC------------ l=18 a=1 
---------------------------------------------------------CUGUCAGuUAAAGAUGUC------------ l=18 a=1 
---------------------------------------------------------CUGUCAGGUAAAGAUGUCu----------- l=19 a=6 
---------------------------------------------------------CUGUCAGGUAAAGAUGUCa----------- l=19 a=1 

mb-11111
ax-1111111
ku-11
ss-111111111111
fn-111
```
