## Supplementary material for "Comprehensive re-analysis of hairpin RNAs in fungi reveals ancestral links": File S1: MI0000128.dme-mir-8.SRR11906543.txt

```
species:   Drmel
pid:       MI0000128
parent:    dme-mir-8
paralog:   
locus:     NT_033778.4:16831432-16831518
matures:   ['UAAUACUGUCAGGUAAAGAUGUC', 'CAUCUUACCGGGCAGCAUUAGA']
srr:       SRR11906543
genome:    /Users/jax/+Genomes/Animal_genomes/Drmel.GCF_000001215.4_Release_6_plus_ISO1_MT_genomic.fa
alignment: /media/data/njohnson/+SeqLibraries/FunHP_libraries/Drmel.SRR11906543.cram
call:      samtools view /media/data/njohnson/+SeqLibraries/FunHP_libraries/Drmel.SRR11906543.cram NT_033778.4:16831432-16831518

0 out of bounds
611130 alignments
611130 proper strand
589816 stranded perfect matches

             ************************             *************************            
AAGGACAUCUGUUCACAUCUUACCGGGCAGCAUUAGAUCCUUUUUAUAACUCUAAUACUGUCAGGUAAAGAUGUCGUCCGUGUCCUU
((((((((......((((((((((.(((((.((((((.............)))))).))))).))).))))))).....))))))))
----------------------------------------------------UAAUACUGUCAGGUAAAGAUGUC------------ l=23 a=467343 c
---------------CAUCUUACCGGGCAGCAUUAGA-------------------------------------------------- l=22 a=11653 c*
----------------------------------------------------UAAUACUGUCAGGUAAAGAUGUC------------ l=23 a=467343 ma
---------------CAUCUUACCGGGCAGCAUUAGA-------------------------------------------------- l=22 a=11653 ma*

--------------ACAUCUUACCGGGCAGCAUUAG--------------------------------------------------- l=22 a=2 
--------------cCAUCUUACCGGGCAGCAUUAGA-------------------------------------------------- l=23 a=1 
--------------uCAUCUUACCGGGCAGCAUUAGA-------------------------------------------------- l=23 a=5 
---------------CAUCUUACCGGGCAGCAU------------------------------------------------------ l=18 a=6 
---------------CAUCUUACCGGGCAGCAUU----------------------------------------------------- l=19 a=185 
---------------CAUCUUACCGGGuAGCAUU----------------------------------------------------- l=19 a=1 
---------------CAUCUUACCGGGCAGCAUUA---------------------------------------------------- l=20 a=237 
---------------CAUCUUAuCGGGCAGCAUUA---------------------------------------------------- l=20 a=1 
---------------CAUCUUACCGGGCAGCAUUu---------------------------------------------------- l=20 a=2 
---------------CAUCUUACCGGGCAGaAUUA---------------------------------------------------- l=20 a=1 
---------------CAUCUUACCGGGCAGCAUUAG--------------------------------------------------- l=21 a=2533 
---------------CAUCUUACCGGGuAGCAUUAG--------------------------------------------------- l=21 a=2 
---------------CAUCUUACCGGGaAGCAUUAG--------------------------------------------------- l=21 a=1 
---------------CAUCUUACCGGGCAGCAUUgG--------------------------------------------------- l=21 a=2 
---------------CAUCUUACgGGGCAGCAUUAG--------------------------------------------------- l=21 a=1 
---------------CAUCUUACuGGGCAGCAUUAG--------------------------------------------------- l=21 a=3 
---------------CAUCUUAuCGGGCAGCAUUAG--------------------------------------------------- l=21 a=1 
---------------aAUCUUACCGGGCAGCAUUAG--------------------------------------------------- l=21 a=2 
---------------CAUuUUACCGGGCAGCAUUAG--------------------------------------------------- l=21 a=1 
---------------CAUCUUACCGGGCAGaAUUAG--------------------------------------------------- l=21 a=1 
---------------CAUCUUACCGGGCAGuAUUAG--------------------------------------------------- l=21 a=1 
---------------CAUCUUACCGGGCAGCAUUAa--------------------------------------------------- l=21 a=2 
---------------CAUCUUACCGGGCAGCAcUAG--------------------------------------------------- l=21 a=1 
---------------CAUCUUACCGGGCAGgAUUAG--------------------------------------------------- l=21 a=3 
---------------gAUCUUACCGGGCAGCAUUAG--------------------------------------------------- l=21 a=2 
---------------CuUCUUACCGGGCAGCAUUAG--------------------------------------------------- l=21 a=1 
---------------CAUCUUACCGGuCAGCAUUAG--------------------------------------------------- l=21 a=1 
---------------CAUCUUACCGaGCAGCAUUAG--------------------------------------------------- l=21 a=1 
---------------CAUCUUACCGGGCAGCAUUAGA-------------------------------------------------- l=22 a=11653 (c*,ma*)
---------------CAUCcUACCGGGCAGCAUUAGA-------------------------------------------------- l=22 a=2 
---------------CAUCgUACCGGGCAGCAUUAGA-------------------------------------------------- l=22 a=2 
---------------CAUCUUACgGGGCAGCAUUAGA-------------------------------------------------- l=22 a=2 
---------------CgUCUUACCGGGCAGCAUUAGA-------------------------------------------------- l=22 a=3 
---------------CAUCUUACuGGGCAGCAUUAGA-------------------------------------------------- l=22 a=9 
---------------CAUCUUACCuGGCAGCAUUAGA-------------------------------------------------- l=22 a=1 
---------------CAUCUUcCCGGGCAGCAUUAGA-------------------------------------------------- l=22 a=2 
---------------CAUCUUACCGGGCAGCAUUAcA-------------------------------------------------- l=22 a=1 
---------------CAUCUUACCGGGCAGuAUUAGA-------------------------------------------------- l=22 a=3 
---------------CAUCUUACCGaGCAGCAUUAGA-------------------------------------------------- l=22 a=4 
---------------CAUCUUACCGGGCAaCAUUAGA-------------------------------------------------- l=22 a=3 
---------------CAUCUUACCGGGCAGCAUUAGu-------------------------------------------------- l=22 a=12 
---------------CAUCUUAuCGGGCAGCAUUAGA-------------------------------------------------- l=22 a=5 
---------------CAUCUUACCGGGCAGCAUUAuA-------------------------------------------------- l=22 a=1 
---------------CAUCUUACCGGaCAGCAUUAGA-------------------------------------------------- l=22 a=7 
---------------CAUCUUACCGGGCAGCAUUAGc-------------------------------------------------- l=22 a=3 
---------------CAUCUUACCGGGCAuCAUUAGA-------------------------------------------------- l=22 a=2 
---------------CAUCUUACCGGGuAGCAUUAGA-------------------------------------------------- l=22 a=4 
---------------CAUCUUACCGGGCAGCAUUAGg-------------------------------------------------- l=22 a=6 
---------------uAUCUUACCGGGCAGCAUUAGA-------------------------------------------------- l=22 a=3 
---------------CAUuUUACCGGGCAGCAUUAGA-------------------------------------------------- l=22 a=2 
---------------CAUCUUACCGGGCAGCAUUAaA-------------------------------------------------- l=22 a=1 
---------------CAUCUUAaCGGGCAGCAUUAGA-------------------------------------------------- l=22 a=1 
---------------CAUCUUACCcGGCAGCAUUAGA-------------------------------------------------- l=22 a=1 
---------------CuUCUUACCGGGCAGCAUUAGA-------------------------------------------------- l=22 a=2 
---------------CAUCUUACCGuGCAGCAUUAGA-------------------------------------------------- l=22 a=1 
---------------CAcCUUACCGGGCAGCAUUAGA-------------------------------------------------- l=22 a=2 
---------------CAUCUUACCGGGCAGgAUUAGA-------------------------------------------------- l=22 a=4 
---------------CcUCUUACCGGGCAGCAUUAGA-------------------------------------------------- l=22 a=1 
---------------CAUCUUACCGGGCAGaAUUAGA-------------------------------------------------- l=22 a=1 
---------------CAUCUUACCGGGCAGCAUUuGA-------------------------------------------------- l=22 a=2 
---------------CAUCUUACCGGGCAGCgUUAGA-------------------------------------------------- l=22 a=4 
---------------CAUCUUACCGGGgAGCAUUAGA-------------------------------------------------- l=22 a=1 
---------------CAUCUUACCGGGCAGCAUaAGA-------------------------------------------------- l=22 a=1 
---------------CAUCUUACCGGGCAGCAcUAGA-------------------------------------------------- l=22 a=1 
---------------CAUCUUACCGGGCAGCuUUAGA-------------------------------------------------- l=22 a=1 
---------------CAUCUUACCGGGCAGCcUUAGA-------------------------------------------------- l=22 a=1 
---------------CAUCUcACCGGGCAGCAUUAGA-------------------------------------------------- l=22 a=1 
---------------gAUCUUACCGGGCAGCAUUAGA-------------------------------------------------- l=22 a=1 
---------------CAUCUUACCGGGCAGCAUUAGAa------------------------------------------------- l=23 a=121 
---------------CAUCUUACCGGGCAGCAUUAGAU------------------------------------------------- l=23 a=13 
---------------CAUCUUACCGGGCAGCAUUAGAc------------------------------------------------- l=23 a=1 
----------------AUCUUACCGGGCAGCAUUuG--------------------------------------------------- l=20 a=1 
----------------AUCUUACCGGGCAGCAUUAG--------------------------------------------------- l=20 a=5 
----------------AUCUUACCGGGCAGCAUUAGA-------------------------------------------------- l=21 a=39 
----------------AUCUUgCCGGGCAGCAUUAGA-------------------------------------------------- l=21 a=2 
----------------AUCUUACCGGGCAGCAUUAGAa------------------------------------------------- l=22 a=2 
----------------AUCUUACCGGGCAGCAUUAGAU------------------------------------------------- l=22 a=1 
-----------------UCUUACCGGGCAGCAUUAGA-------------------------------------------------- l=20 a=7 
------------------CUUACCGGGCAGCAUUAG--------------------------------------------------- l=18 a=1 
------------------CUUACCGGGCAGCAUUAGA-------------------------------------------------- l=19 a=4 
-------------------UUACCGGGCAGCAUUAGA-------------------------------------------------- l=18 a=8 
------------------------------------------------ACUuUAAUACUGUCAGGUAAAGAUGU------------- l=26 a=1 
------------------------------------------------ACUuUAAUACUGUCAGGUAAAGAUGUC------------ l=27 a=1 
-------------------------------------------------CUuUAAUACUGUCAGGUAAAGAUGU------------- l=25 a=2 
-------------------------------------------------CUuUAAUACUGUCAGGUAAAGAUGUC------------ l=26 a=9 
--------------------------------------------------UuUAAUACUGUCAGGUAAAGAU--------------- l=22 a=1 
--------------------------------------------------UuUAAUACUGUCAGGUAAAGAUG-------------- l=23 a=3 
--------------------------------------------------UuUAAUACUGUCAGGUAAAGAUGU------------- l=24 a=8 
--------------------------------------------------UuUAAUACUGUCAGGUAAAGAUGUC------------ l=25 a=27 
--------------------------------------------------UCUAAUACUGUCAGGUAAAGAUGUC------------ l=25 a=1 
---------------------------------------------------uUAAUACUGUCAGGUAAAGAUG-------------- l=22 a=3 
---------------------------------------------------uUAAUACUGUCAGGUAAAGAUGU------------- l=23 a=52 
---------------------------------------------------CUAAUACUGUCAGGUAAAGAUGU------------- l=23 a=2 
---------------------------------------------------uUAAUACUGUCAGGUAAAGAUGUC------------ l=24 a=127 
---------------------------------------------------CUAAUACUGUCAGGUAAAGAUGUC------------ l=24 a=2 
---------------------------------------------------CUAAUACUGUCAGGUAAAGAUGUu------------ l=24 a=2 
---------------------------------------------------gUAAUACUGUCAGGUAAAGAUGUC------------ l=24 a=1 
---------------------------------------------------CUAAUACUGUCAGGUAAAGAUGUCu----------- l=25 a=1 
----------------------------------------------------UAAUACUGUCAGGUAAAG----------------- l=18 a=22 
----------------------------------------------------UAAUACUGUCAGGUAAAGA---------------- l=19 a=131 
----------------------------------------------------UAAUACUGUCAGGUAAAGu---------------- l=19 a=1 
----------------------------------------------------UAAUACUGUCAGGUAAAGAU--------------- l=20 a=1056 
----------------------------------------------------UAAUACUGUCAGGUAAAGAa--------------- l=20 a=3 
----------------------------------------------------UAAUACUGUCAGGUAAAGgU--------------- l=20 a=3 
----------------------------------------------------UAAUACUGUCAGcUAAAGAU--------------- l=20 a=1 
----------------------------------------------------UAAUgCUGUCAGGUAAAGAU--------------- l=20 a=1 
----------------------------------------------------UAAUACUGUCAGGUAAAGuU--------------- l=20 a=1 
----------------------------------------------------cAAUACUGUCAGGUAAAGAU--------------- l=20 a=1 
----------------------------------------------------UAAUACUGUCAGGUAAAGAUG-------------- l=21 a=15004 
----------------------------------------------------UAAUACUGUCAGGUAAAGuUG-------------- l=21 a=7 
----------------------------------------------------UAAUgCUGUCAGGUAAAGAUG-------------- l=21 a=17 
----------------------------------------------------UAcUACUGUCAGGUAAAGAUG-------------- l=21 a=2 
----------------------------------------------------UAAUACUGUCAGGUAAAGAUc-------------- l=21 a=7 
----------------------------------------------------UAAUACUGcCAGGUAAAGAUG-------------- l=21 a=7 
----------------------------------------------------UAAUACcGUCAGGUAAAGAUG-------------- l=21 a=2 
----------------------------------------------------UAAUACUGUCAGuUAAAGAUG-------------- l=21 a=5 
----------------------------------------------------UAAUACUGUCAGaUAAAGAUG-------------- l=21 a=2 
----------------------------------------------------UAAUACUGUCAGcUAAAGAUG-------------- l=21 a=1 
----------------------------------------------------UAAUACUGUCAGGUAcAGAUG-------------- l=21 a=1 
----------------------------------------------------UAAUACUGUCAGGUAAAGAcG-------------- l=21 a=5 
----------------------------------------------------UAAUACUGUCAGGUAAAGAgG-------------- l=21 a=6 
----------------------------------------------------UAAUACUGUCAGGUAAAGAUu-------------- l=21 a=5 
----------------------------------------------------UAAUACUGUCAGGUAAAaAUG-------------- l=21 a=7 
----------------------------------------------------UAAUACUGUCgGGUAAAGAUG-------------- l=21 a=1 
----------------------------------------------------UAAUACUGUCuGGUAAAGAUG-------------- l=21 a=1 
----------------------------------------------------UAAUACUGUCAGGcAAAGAUG-------------- l=21 a=2 
----------------------------------------------------UAAUACUGUCAGGUAAAcAUG-------------- l=21 a=4 
----------------------------------------------------UgAUACUGUCAGGUAAAGAUG-------------- l=21 a=1 
----------------------------------------------------UAAUACUGUCAGGUAAAGcUG-------------- l=21 a=3 
----------------------------------------------------UAAUACUGUCAGGUAAAGgUG-------------- l=21 a=4 
----------------------------------------------------UAAUAuUGUCAGGUAAAGAUG-------------- l=21 a=2 
----------------------------------------------------UAAUACUGUCAGGaAAAGAUG-------------- l=21 a=2 
----------------------------------------------------UAgUACUGUCAGGUAAAGAUG-------------- l=21 a=1 
----------------------------------------------------UAAUACUGUCAGGUAAAGAUa-------------- l=21 a=5 
----------------------------------------------------UAAUACUGUCAGGUAAAGAaG-------------- l=21 a=3 
----------------------------------------------------UAAcACUGUCAGGUAAAGAUG-------------- l=21 a=1 
----------------------------------------------------UAAUACUGUCAGGUAAcGAUG-------------- l=21 a=1 
----------------------------------------------------UAAUACUGUCAuGUAAAGAUG-------------- l=21 a=1 
----------------------------------------------------UAAUACUGUCAcGUAAAGAUG-------------- l=21 a=1 
----------------------------------------------------UAAUACUGUuAGGUAAAGAUG-------------- l=21 a=1 
----------------------------------------------------UAAUACUGUCAGGUAAAGAUGU------------- l=22 a=89995 
----------------------------------------------------UAAUACUGUCAGGUAAAGAUGc------------- l=22 a=64 
----------------------------------------------------cAAUACUGUCAGGUAAAGAUGU------------- l=22 a=10 
----------------------------------------------------UAAUACUGUCAGGgAAAGAUGU------------- l=22 a=2 
----------------------------------------------------UAAUgCUGUCAGGUAAAGAUGU------------- l=22 a=81 
----------------------------------------------------UAAUACUGUCAGGUAAAGgUGU------------- l=22 a=28 
----------------------------------------------------UAAUcCUGUCAGGUAAAGAUGU------------- l=22 a=3 
----------------------------------------------------UAAUACUGUCAGGUAAAGcUGU------------- l=22 a=26 
----------------------------------------------------UAAUACUGgCAGGUAAAGAUGU------------- l=22 a=7 
----------------------------------------------------UAAUACUGUCAGGUuAAGAUGU------------- l=22 a=2 
----------------------------------------------------UAAUACUaUCAGGUAAAGAUGU------------- l=22 a=7 
----------------------------------------------------UAAUACUGUCAGGUAAAGuUGU------------- l=22 a=35 
----------------------------------------------------UAAUACUGUCAGGUAAAGAUGa------------- l=22 a=26 
----------------------------------------------------UAAUACUGUCuGGUAAAGAUGU------------- l=22 a=5 
----------------------------------------------------UAgUACUGUCAGGUAAAGAUGU------------- l=22 a=2 
----------------------------------------------------UAcUACUGUCAGGUAAAGAUGU------------- l=22 a=13 
----------------------------------------------------UAAUAuUGUCAGGUAAAGAUGU------------- l=22 a=8 
----------------------------------------------------UAAUACUGUCAGGUAAAGAUcU------------- l=22 a=26 
----------------------------------------------------UAAUACUGcCAGGUAAAGAUGU------------- l=22 a=40 
----------------------------------------------------UAAUACUGaCAGGUAAAGAUGU------------- l=22 a=7 
----------------------------------------------------UAAUACUGUCAGGUAAAGAUaU------------- l=22 a=7 
----------------------------------------------------UAAUACUGUCAGGUAAgGAUGU------------- l=22 a=9 
----------------------------------------------------UAAUACUGUCgGGUAAAGAUGU------------- l=22 a=11 
----------------------------------------------------UAAcACUGUCAGGUAAAGAUGU------------- l=22 a=11 
----------------------------------------------------UAAUACUGUCAGcUAAAGAUGU------------- l=22 a=22 
----------------------------------------------------UAAUACUGUCAGuUAAAGAUGU------------- l=22 a=16 
----------------------------------------------------UAAUACUGUCAGaUAAAGAUGU------------- l=22 a=15 
----------------------------------------------------UAAUACUGUCAGGUAcAGAUGU------------- l=22 a=12 
----------------------------------------------------UAAUACUGUCAGGUAAAGAaGU------------- l=22 a=5 
----------------------------------------------------UAAUACUGUCAGGUAgAGAUGU------------- l=22 a=6 
----------------------------------------------------UAAUACUGUCAGGUAAAGAgGU------------- l=22 a=27 
----------------------------------------------------UAAUACUGUCAGGUAAAGAcGU------------- l=22 a=4 
----------------------------------------------------UAAUACgGUCAGGUAAAGAUGU------------- l=22 a=3 
----------------------------------------------------UAAUACUGUCAGGUAAAGAUuU------------- l=22 a=4 
----------------------------------------------------UAAUAgUGUCAGGUAAAGAUGU------------- l=22 a=4 
----------------------------------------------------UAAUACUGUCAGGUAAAcAUGU------------- l=22 a=13 
----------------------------------------------------UAAUACUGUCAaGUAAAGAUGU------------- l=22 a=8 
----------------------------------------------------UAAUACUGUCAcGUAAAGAUGU------------- l=22 a=11 
----------------------------------------------------UAAUACUGUuAGGUAAAGAUGU------------- l=22 a=16 
----------------------------------------------------UAAUACcGUCAGGUAAAGAUGU------------- l=22 a=4 
----------------------------------------------------UAAUACUGUCAGGUAAAaAUGU------------- l=22 a=15 
----------------------------------------------------UAAUACUGUgAGGUAAAGAUGU------------- l=22 a=2 
----------------------------------------------------UAAUACUGUCAGGUAAcGAUGU------------- l=22 a=3 
----------------------------------------------------gAAUACUGUCAGGUAAAGAUGU------------- l=22 a=3 
----------------------------------------------------UAAgACUGUCAGGUAAAGAUGU------------- l=22 a=2 
----------------------------------------------------UAAUACUGUCAGGcAAAGAUGU------------- l=22 a=7 
----------------------------------------------------UAAUACUGUCAGGUAAAGAUGg------------- l=22 a=2 
----------------------------------------------------UgAUACUGUCAGGUAAAGAUGU------------- l=22 a=8 
----------------------------------------------------UAAUACUGUCAGGUgAAGAUGU------------- l=22 a=3 
----------------------------------------------------UAAUACUGUCAGGUAAAuAUGU------------- l=22 a=11 
----------------------------------------------------UAAUACUGUCAGGUAAuGAUGU------------- l=22 a=1 
----------------------------------------------------UAAUACUuUCAGGUAAAGAUGU------------- l=22 a=1 
----------------------------------------------------UAAUACUGUCAGGaAAAGAUGU------------- l=22 a=4 
----------------------------------------------------UAAUACUGUCAuGUAAAGAUGU------------- l=22 a=1 
----------------------------------------------------UAAUACUcUCAGGUAAAGAUGU------------- l=22 a=4 
----------------------------------------------------UAAUAaUGUCAGGUAAAGAUGU------------- l=22 a=2 
----------------------------------------------------UAuUACUGUCAGGUAAAGAUGU------------- l=22 a=1 
----------------------------------------------------UuAUACUGUCAGGUAAAGAUGU------------- l=22 a=2 
----------------------------------------------------UAAUACUGUCAGGUAAAGAUGUC------------ l=23 a=467343 (c,ma)
----------------------------------------------------UAAUACUGcCAGGUAAAGAUGUC------------ l=23 a=154 
----------------------------------------------------UAAUACUGUCAGGUAAAGAUaUC------------ l=23 a=22 
----------------------------------------------------UAAUACUGUCAGGUAAAGuUGUC------------ l=23 a=191 
----------------------------------------------------UAAUACUGUCAGGUAAAGAUuUC------------ l=23 a=33 
----------------------------------------------------UAAUACUGUCAGaUAAAGAUGUC------------ l=23 a=67 
----------------------------------------------------UAAUACUGUCAGGUAAAGAUGUu------------ l=23 a=1829 
----------------------------------------------------UAAUACUGUCAGGUAAAGAcGUC------------ l=23 a=54 
----------------------------------------------------UAAUACUGUCAGGUAAAGAUGUg------------ l=23 a=1795 
----------------------------------------------------UAAUACgGUCAGGUAAAGAUGUC------------ l=23 a=18 
----------------------------------------------------UAAUgCUGUCAGGUAAAGAUGUC------------ l=23 a=455 
----------------------------------------------------aAAUACUGUCAGGUAAAGAUGUC------------ l=23 a=16 
----------------------------------------------------UAAUACUGUCAGGUAAAGgUGUC------------ l=23 a=176 
----------------------------------------------------UAAUcCUGUCAGGUAAAGAUGUC------------ l=23 a=4 
----------------------------------------------------UAAUACUGUCAGGUAAAGAUGUa------------ l=23 a=1610 
----------------------------------------------------UAAUACUGUCAGGUAAAGAUGcC------------ l=23 a=211 
----------------------------------------------------UAcUACUGUCAGGUAAAGAUGUC------------ l=23 a=168 
----------------------------------------------------UAAUACUGUCAGGgAAAGAUGUC------------ l=23 a=6 
----------------------------------------------------UAAUACUGUCAGGUAAAGcUGUC------------ l=23 a=164 
----------------------------------------------------UAAUACUGUCAGGUAAAuAUGUC------------ l=23 a=78 
----------------------------------------------------UAAUACUGUCAGcUAAAGAUGUC------------ l=23 a=134 
----------------------------------------------------UAAUACUGUCgGGUAAAGAUGUC------------ l=23 a=47 
----------------------------------------------------UAAUACUGUuAGGUAAAGAUGUC------------ l=23 a=83 
----------------------------------------------------UAuUACUGUCAGGUAAAGAUGUC------------ l=23 a=27 
----------------------------------------------------UAAgACUGUCAGGUAAAGAUGUC------------ l=23 a=5 
----------------------------------------------------UAgUACUGUCAGGUAAAGAUGUC------------ l=23 a=142 
----------------------------------------------------UAAUACUGUCAaGUAAAGAUGUC------------ l=23 a=35 
----------------------------------------------------UAAUACUGUCAGGUAgAGAUGUC------------ l=23 a=42 
----------------------------------------------------UAAUACUGUCAGGUAAAGAUcUC------------ l=23 a=120 
----------------------------------------------------UAAUACUGUCAGGUAAAcAUGUC------------ l=23 a=57 
----------------------------------------------------UAAUACUGUCAuGUAAAGAUGUC------------ l=23 a=40 
----------------------------------------------------UAAUAuUGUCAGGUAAAGAUGUC------------ l=23 a=81 
----------------------------------------------------UAAUACUcUCAGGUAAAGAUGUC------------ l=23 a=20 
----------------------------------------------------UAAUACUGUCuGGUAAAGAUGUC------------ l=23 a=12 
----------------------------------------------------UAAUACUGUCAGGUuAAGAUGUC------------ l=23 a=14 
----------------------------------------------------UAAUACUGgCAGGUAAAGAUGUC------------ l=23 a=28 
----------------------------------------------------UAAUACUGaCAGGUAAAGAUGUC------------ l=23 a=39 
----------------------------------------------------UAAUACUGUCAGGUAAgGAUGUC------------ l=23 a=25 
----------------------------------------------------UAAUACUGUCAcGUAAAGAUGUC------------ l=23 a=21 
----------------------------------------------------UAAUACUGUCAGuUAAAGAUGUC------------ l=23 a=105 
----------------------------------------------------UAAUACUGUCAGGUAcAGAUGUC------------ l=23 a=65 
----------------------------------------------------UAAUACUGUCAGGUAAAaAUGUC------------ l=23 a=39 
----------------------------------------------------gAAUACUGUCAGGUAAAGAUGUC------------ l=23 a=11 
----------------------------------------------------UAAUACUGUCAGGUAAAGAgGUC------------ l=23 a=102 
----------------------------------------------------UAAUACcGUCAGGUAAAGAUGUC------------ l=23 a=23 
----------------------------------------------------UgAUACUGUCAGGUAAAGAUGUC------------ l=23 a=28 
----------------------------------------------------UAAUACUGUCAGGUAAuGAUGUC------------ l=23 a=10 
----------------------------------------------------UAAUACUGUCAGGUAAAGAaGUC------------ l=23 a=7 
----------------------------------------------------UAAUAgUGUCAGGUAAAGAUGUC------------ l=23 a=1 
----------------------------------------------------UAAUACUaUCAGGUAAAGAUGUC------------ l=23 a=11 
----------------------------------------------------UAAUACUGUCAGGUAAAGAUGgC------------ l=23 a=36 
----------------------------------------------------UAAUACUGUCAGGUAAcGAUGUC------------ l=23 a=15 
----------------------------------------------------UAAUACUGUCAGGaAAAGAUGUC------------ l=23 a=18 
----------------------------------------------------UuAUACUGUCAGGUAAAGAUGUC------------ l=23 a=9 
----------------------------------------------------UAAUACUuUCAGGUAAAGAUGUC------------ l=23 a=16 
----------------------------------------------------UAAUACUGUCAGGcAAAGAUGUC------------ l=23 a=26 
----------------------------------------------------UAAcACUGUCAGGUAAAGAUGUC------------ l=23 a=29 
----------------------------------------------------UAAUACaGUCAGGUAAAGAUGUC------------ l=23 a=2 
----------------------------------------------------UAAUuCUGUCAGGUAAAGAUGUC------------ l=23 a=9 
----------------------------------------------------UAAUACUGUCAGGUgAAGAUGUC------------ l=23 a=13 
----------------------------------------------------UAAUACUGUaAGGUAAAGAUGUC------------ l=23 a=3 
----------------------------------------------------cAAUACUGUCAGGUAAAGAUGUC------------ l=23 a=31 
----------------------------------------------------UAAUACUGUCAGGUAAAGAUGaC------------ l=23 a=6 
----------------------------------------------------UcAUACUGUCAGGUAAAGAUGUC------------ l=23 a=3 
----------------------------------------------------UAAaACUGUCAGGUAAAGAUGUC------------ l=23 a=3 
----------------------------------------------------UAAUACUGUCAGGUAuAGAUGUC------------ l=23 a=6 
----------------------------------------------------UAAUACUGUgAGGUAAAGAUGUC------------ l=23 a=1 
----------------------------------------------------UAAUACUGUCAGGUcAAGAUGUC------------ l=23 a=3 
----------------------------------------------------UAAUAaUGUCAGGUAAAGAUGUC------------ l=23 a=1 
----------------------------------------------------UAAUACUGUCAGGUAAAGAUGUCa----------- l=24 a=5711 
----------------------------------------------------UAAUACUGUCAGGUAAAGAUGUCu----------- l=24 a=5112 
----------------------------------------------------UAAUACUGUCAGGUAAAGAUGUCG----------- l=24 a=111 
----------------------------------------------------UAAUACUGUCAGGUAAAGAUGUCc----------- l=24 a=389 
----------------------------------------------------UAAUgCUGUCAGGUAAAGAUGUCG----------- l=24 a=1 
----------------------------------------------------UAAUACUGUCAGGUAAAcAUGUCG----------- l=24 a=3 
----------------------------------------------------UAAUACUGUCAGGUAAAGAgGUCG----------- l=24 a=1 
----------------------------------------------------UAAUACUGUCAGGUAAAGAUGUCuU---------- l=25 a=28 
----------------------------------------------------UAAUACUGUCAGGUAAAGAUGUCaU---------- l=25 a=9 
----------------------------------------------------UAAUACUGUCAGGUAAAGAUGUCcU---------- l=25 a=5 
----------------------------------------------------UAAUACUGUCAGGUAAAGAUGUCGU---------- l=25 a=1 
----------------------------------------------------UAAUACUGUCAGGUAAAGAUGUgGU---------- l=25 a=1 
-----------------------------------------------------AAUACUGUCAGGUAAAGA---------------- l=18 a=1 
-----------------------------------------------------AAUACUGUCAGGUAAAGAU--------------- l=19 a=10 
-----------------------------------------------------AAUACUGUCAGGUAAAGAUG-------------- l=20 a=33 
-----------------------------------------------------AAUACUGUCAGGUAAAGAUGU------------- l=21 a=205 
-----------------------------------------------------AAUACUGUuAGGUAAAGAUGU------------- l=21 a=1 
-----------------------------------------------------uAUACUGUCAGGUAAAGAUGU------------- l=21 a=1 
-----------------------------------------------------AAUACUGUCAGGUAAAGAUGUC------------ l=22 a=937 
-----------------------------------------------------AAUACUGUCAGGUAAAGgUGUC------------ l=22 a=2 
-----------------------------------------------------uAUACUGUCAGGUAAAGAUGUC------------ l=22 a=14 
-----------------------------------------------------AAUACUGUCAGGUAAAGAUGcC------------ l=22 a=1 
-----------------------------------------------------AAUACUuUCAGGUAAAGAUGUC------------ l=22 a=1 
-----------------------------------------------------AAUACUGUCAGGUAAAGAUGUu------------ l=22 a=1 
-----------------------------------------------------AcUACUGUCAGGUAAAGAUGUC------------ l=22 a=1 
-----------------------------------------------------AgUACUGUCAGGUAAAGAUGUC------------ l=22 a=1 
-----------------------------------------------------AAUACUGUCAGuUAAAGAUGUC------------ l=22 a=3 
-----------------------------------------------------AAUACUGUCAGGUAAAGAUGUCa----------- l=23 a=28 
-----------------------------------------------------AAUACUGUCAGGUAAAGAUGUCG----------- l=23 a=1 
-----------------------------------------------------AAUACUGUCAGGUAAAGAUGUCu----------- l=23 a=16 
-----------------------------------------------------AAUACUGUCAGGUAAAGAUGUCc----------- l=23 a=6 
------------------------------------------------------AUACUGUCAGGUAAAGAUG-------------- l=19 a=5 
------------------------------------------------------AUACUGUCAGGUAAAGAUGU------------- l=20 a=12 
------------------------------------------------------AUACUGUCAGGUAAAGAUGUC------------ l=21 a=86 
------------------------------------------------------AaACUGUCAGGUAAAGAUGUC------------ l=21 a=2 
------------------------------------------------------uUACUGUCAGGUAAAGAUGUC------------ l=21 a=2 
------------------------------------------------------AgACUGUCAGGUAAAGAUGUC------------ l=21 a=1 
------------------------------------------------------AUACUGUCAGGUAAAGAUGUCa----------- l=22 a=5 
-------------------------------------------------------UACUGUCAGGUAAAGAUGU------------- l=19 a=2 
-------------------------------------------------------UACUGUCAGGUAAAGAUGUC------------ l=20 a=28 
-------------------------------------------------------UACUGUCAGGUAAAGAUGUCa----------- l=21 a=2 
-------------------------------------------------------UACUGUCAGGUAAAGAUGUCu----------- l=21 a=1 
--------------------------------------------------------ACUGUCAGGUAAAGAUGU------------- l=18 a=1 
--------------------------------------------------------ACUGUCAGGUAAAGAUGUC------------ l=19 a=36 
--------------------------------------------------------gCUGUCAGGUAAAGAUGUC------------ l=19 a=1 
--------------------------------------------------------ACUGUCAGGUAAAGAUGUCu----------- l=20 a=1 
---------------------------------------------------------CUGUCAGGUAAAGAUGUC------------ l=18 a=97 
---------------------------------------------------------uUGUCAGGUAAAGAUGUC------------ l=18 a=1 
---------------------------------------------------------CUGUCAGGUAAAGAUGUCu----------- l=19 a=3 
---------------------------------------------------------CUGUCAGGUAAAGAUGUCa----------- l=19 a=1 
----------------------------------------------------------UGUCAGGUAAAGAUGUCa----------- l=18 a=4 
----------------------------------------------------------UGUCAGGUAAAGAUGUCu----------- l=18 a=1 
----------------------------------------------------------UGUCAGGUAAAGAUGUCc----------- l=18 a=1 

mb-11111
ax-1111111
ku-11
ss-111111111111
fn-111
```
