## Supplementary material for "Comprehensive re-analysis of hairpin RNAs in fungi reveals ancestral links": File S1: MI0000129.dme-mir-9a.SRR11906542.txt

```
species:   Drmel
pid:       MI0000129
parent:    dme-mir-9a
paralog:   
locus:     NT_037436.4:19565131-19565208
matures:   ['UCUUUGGUUAUCUAGCUGUAUGA', 'AUAAAGCUAGCUUACCGAAGUUA']
srr:       SRR11906542
genome:    /Users/jax/+Genomes/Animal_genomes/Drmel.GCF_000001215.4_Release_6_plus_ISO1_MT_genomic.fa
alignment: /media/data/njohnson/+SeqLibraries/FunHP_libraries/Drmel.SRR11906542.cram
call:      samtools view /media/data/njohnson/+SeqLibraries/FunHP_libraries/Drmel.SRR11906542.cram NT_037436.4:19565131-19565208

0 out of bounds
125108 alignments
125108 proper strand
122412 stranded perfect matches

       ************************               ************************        
GCUAUGUUGUCUUUGGUUAUCUAGCUGUAUGAGUGAUAAAUAACGUCAUAAAGCUAGCUUACCGAAGUUAAUAUUAGC
(((((((((.(((((((...((((((.(((((((........)).))))).))))))...))))))).))))).))))
---------UCUUUGGUUAUCUAGCUGUAUGA---------------------------------------------- l=23 a=12827 c
-----------------------------------------------AUAAAGCUAGCUUACCGAAGUUA-------- l=23 a=1057 c*
---------UCUUUGGUUAUCUAGCUGUAUG----------------------------------------------- l=22 a=71187 ma
------------------------------------------------UAAAGCUAGCUUACCGAAGUUA-------- l=22 a=5851 ma*

-------UuUCUUUGGUUAUCUAGCUGUAU------------------------------------------------ l=23 a=2 
-------UuUCUUUGGUUAUCUAGCUGUAUG----------------------------------------------- l=24 a=5 
--------uUCUUUGGUUAUCUAGCUGUA------------------------------------------------- l=21 a=1 
--------uUCUUUGGUUAUCUAGCUGUAU------------------------------------------------ l=22 a=7 
--------uUCUUUGGUUAUCUAGCUGUAUG----------------------------------------------- l=23 a=15 
--------uUCUUUGGUUAUCUAGCUGUAUGA---------------------------------------------- l=24 a=5 
---------UCUUUGGUUAUCUAGCUG--------------------------------------------------- l=18 a=25 
---------UCUUUGGUUAUCUAGCUGU-------------------------------------------------- l=19 a=593 
---------UCUUUGGUUAUaUAGCUGU-------------------------------------------------- l=19 a=1 
---------gCUUUGGUUAUCUAGCUGU-------------------------------------------------- l=19 a=1 
---------UCUUUGGUUAUuUAGCUGU-------------------------------------------------- l=19 a=1 
---------UCUUUGGUUAUCUAGCUGg-------------------------------------------------- l=19 a=1 
---------UCUUUGGUUuUCUAGCUGU-------------------------------------------------- l=19 a=1 
---------UCUUUGGUUAUCUAGuUGU-------------------------------------------------- l=19 a=1 
---------UCUUUGGUUAUCUAGCUGa-------------------------------------------------- l=19 a=2 
---------UCUUUGGUUAUCcAGCUGU-------------------------------------------------- l=19 a=1 
---------UCUUUGGUUAUCUAGCUGUA------------------------------------------------- l=20 a=1129 
---------UCUUUGGUUAUCUAGCUGUu------------------------------------------------- l=20 a=5 
---------UCUUcGGUUAUCUAGCUGUA------------------------------------------------- l=20 a=1 
---------UCUUUGGUUAUuUAGCUGUA------------------------------------------------- l=20 a=1 
---------UCUUUGGUUAUCcAGCUGUA------------------------------------------------- l=20 a=1 
---------UCUUUGGUgAUCUAGCUGUA------------------------------------------------- l=20 a=1 
---------UCUUUGGUUAUCUAGuUGUA------------------------------------------------- l=20 a=1 
---------UCUUUGGUUAUCUAGCUGUg------------------------------------------------- l=20 a=1 
---------UCUUUGGUUAUCUAGCUGUAU------------------------------------------------ l=21 a=17836 
---------UCUUUGGcUAUCUAGCUGUAU------------------------------------------------ l=21 a=10 
---------UCUUUGGUUAUaUAGCUGUAU------------------------------------------------ l=21 a=1 
---------UCUUaGGUUAUCUAGCUGUAU------------------------------------------------ l=21 a=2 
---------UCUUUGGUUAUCUAGCUGUAa------------------------------------------------ l=21 a=32 
---------UCUUUGGaUAUCUAGCUGUAU------------------------------------------------ l=21 a=6 
---------UCUUUGGUUAUCUAGCUGUAc------------------------------------------------ l=21 a=3 
---------UCUUUGGUUAUCUAGCUGUAg------------------------------------------------ l=21 a=44 
---------UaUUUGGUUAUCUAGCUGUAU------------------------------------------------ l=21 a=3 
---------UCUUUGGUUAUCUAGCUGaAU------------------------------------------------ l=21 a=9 
---------UCUUUGGUUAUCUAGuUGUAU------------------------------------------------ l=21 a=7 
---------UCgUUGGUUAUCUAGCUGUAU------------------------------------------------ l=21 a=1 
---------UCUUUGGUUAUCUAGCcGUAU------------------------------------------------ l=21 a=2 
---------cCUUUGGUUAUCUAGCUGUAU------------------------------------------------ l=21 a=5 
---------UCUUUGGUUAUCUAuCUGUAU------------------------------------------------ l=21 a=5 
---------UCUUUGGUUcUCUAGCUGUAU------------------------------------------------ l=21 a=1 
---------UCcUUGGUUAUCUAGCUGUAU------------------------------------------------ l=21 a=6 
---------UCUUUGGUUAgCUAGCUGUAU------------------------------------------------ l=21 a=1 
---------UCUUUGGUUAUCUAGCUcUAU------------------------------------------------ l=21 a=3 
---------UCUUcGGUUAUCUAGCUGUAU------------------------------------------------ l=21 a=11 
---------UCUUUGGUUAUuUAGCUGUAU------------------------------------------------ l=21 a=3 
---------UCUUUGGUUAUCUAGCUGcAU------------------------------------------------ l=21 a=2 
---------UCUUUGGUUAUCUAGCUuUAU------------------------------------------------ l=21 a=1 
---------aCUUUGGUUAUCUAGCUGUAU------------------------------------------------ l=21 a=2 
---------UCUUUGGUUAUCUAGCUGgAU------------------------------------------------ l=21 a=1 
---------UCUaUGGUUAUCUAGCUGUAU------------------------------------------------ l=21 a=3 
---------UCUcUGGUUAUCUAGCUGUAU------------------------------------------------ l=21 a=6 
---------UCUUUGGUgAUCUAGCUGUAU------------------------------------------------ l=21 a=1 
---------UCUUUGGUUAUCUAGCUGUgU------------------------------------------------ l=21 a=1 
---------UCUUUaGUUAUCUAGCUGUAU------------------------------------------------ l=21 a=1 
---------UCUUUGcUUAUCUAGCUGUAU------------------------------------------------ l=21 a=3 
---------UCUUUGaUUAUCUAGCUGUAU------------------------------------------------ l=21 a=2 
---------UuUUUGGUUAUCUAGCUGUAU------------------------------------------------ l=21 a=2 
---------UCUgUGGUUAUCUAGCUGUAU------------------------------------------------ l=21 a=2 
---------UCUUUGGgUAUCUAGCUGUAU------------------------------------------------ l=21 a=1 
---------UCUUUGGUUAUgUAGCUGUAU------------------------------------------------ l=21 a=2 
---------UCUUUGGUUAUCUAGCUaUAU------------------------------------------------ l=21 a=1 
---------gCUUUGGUUAUCUAGCUGUAU------------------------------------------------ l=21 a=1 
---------UCUUUcGUUAUCUAGCUGUAU------------------------------------------------ l=21 a=1 
---------UCUUUGGUUAUCUAaCUGUAU------------------------------------------------ l=21 a=1 
---------UCUUUGGUUAUCUuGCUGUAU------------------------------------------------ l=21 a=2 
---------UCaUUGGUUAUCUAGCUGUAU------------------------------------------------ l=21 a=3 
---------UCUUUGGcUAUCUAGCUGUAUG----------------------------------------------- l=22 a=26 
---------UCUUUGGUUAUCUAGCUGUAUG----------------------------------------------- l=22 a=71187 (ma)
---------UCUUcGGUUAUCUAGCUGUAUG----------------------------------------------- l=22 a=25 
---------UCUUUGGUUAUaUAGCUGUAUG----------------------------------------------- l=22 a=17 
---------UCUUaGGUUAUCUAGCUGUAUG----------------------------------------------- l=22 a=7 
---------UCUUUGGUUAUCUgGCUGUAUG----------------------------------------------- l=22 a=4 
---------UCUUUGGUUAUCUAGCUGUAUu----------------------------------------------- l=22 a=114 
---------UCcUUGGUUAUCUAGCUGUAUG----------------------------------------------- l=22 a=6 
---------UCUUUGGaUAUCUAGCUGUAUG----------------------------------------------- l=22 a=12 
---------UCUUUGGUUAUCUAGCUaUAUG----------------------------------------------- l=22 a=4 
---------UCUUUGGUUAUCUAGCUGUAUa----------------------------------------------- l=22 a=60 
---------UCUUUGGUUAUCUAGCUGUAcG----------------------------------------------- l=22 a=5 
---------UCUUUGGUUAUCUAaCUGUAUG----------------------------------------------- l=22 a=5 
---------UaUUUGGUUAUCUAGCUGUAUG----------------------------------------------- l=22 a=19 
---------UCUUUGGUUAUCUAuCUGUAUG----------------------------------------------- l=22 a=6 
---------UCUUUGGUUAUCUAGCUGaAUG----------------------------------------------- l=22 a=11 
---------UCUUUGGUUAUCUAGCUGgAUG----------------------------------------------- l=22 a=1 
---------UCUUUGGUUAUCUAGuUGUAUG----------------------------------------------- l=22 a=23 
---------UCUUUGGUUAUuUAGCUGUAUG----------------------------------------------- l=22 a=14 
---------UCUUUGGUUAUCaAGCUGUAUG----------------------------------------------- l=22 a=1 
---------UCUUUGGUUAUCUAGCgGUAUG----------------------------------------------- l=22 a=3 
---------UCUcUGGUUAUCUAGCUGUAUG----------------------------------------------- l=22 a=16 
---------cCUUUGGUUAUCUAGCUGUAUG----------------------------------------------- l=22 a=5 
---------UCUUUGGUUAUgUAGCUGUAUG----------------------------------------------- l=22 a=2 
---------UCUUUGGUUAUCUAGCUuUAUG----------------------------------------------- l=22 a=7 
---------gCUUUGGUUAUCUAGCUGUAUG----------------------------------------------- l=22 a=8 
---------UCUUUGGUUAUCcAGCUGUAUG----------------------------------------------- l=22 a=1 
---------UCUUUGGUUAUCUAGCaGUAUG----------------------------------------------- l=22 a=2 
---------UCUUUGGUUAUCUAGCUGUgUG----------------------------------------------- l=22 a=3 
---------UCUUUGGUgAUCUAGCUGUAUG----------------------------------------------- l=22 a=1 
---------UCgUUGGUUAUCUAGCUGUAUG----------------------------------------------- l=22 a=5 
---------UCUUUGGUUAUCUcGCUGUAUG----------------------------------------------- l=22 a=1 
---------UCUUUGuUUAUCUAGCUGUAUG----------------------------------------------- l=22 a=5 
---------UCUUUGaUUAUCUAGCUGUAUG----------------------------------------------- l=22 a=12 
---------UCUUUGGUUAcCUAGCUGUAUG----------------------------------------------- l=22 a=4 
---------UCUUUGGUcAUCUAGCUGUAUG----------------------------------------------- l=22 a=5 
---------UCUUUGGUUAUCUAGCcGUAUG----------------------------------------------- l=22 a=3 
---------aCUUUGGUUAUCUAGCUGUAUG----------------------------------------------- l=22 a=5 
---------UCUgUGGUUAUCUAGCUGUAUG----------------------------------------------- l=22 a=30 
---------UuUUUGGUUAUCUAGCUGUAUG----------------------------------------------- l=22 a=5 
---------UCUUUcGUUAUCUAGCUGUAUG----------------------------------------------- l=22 a=6 
---------UCUUUGcUUAUCUAGCUGUAUG----------------------------------------------- l=22 a=6 
---------UCUUUGGUUAUCUAGCUcUAUG----------------------------------------------- l=22 a=1 
---------UCUUUGGUUAUCUAGCUGUAUc----------------------------------------------- l=22 a=3 
---------UCUUUGGUaAUCUAGCUGUAUG----------------------------------------------- l=22 a=1 
---------UCUUgGGUUAUCUAGCUGUAUG----------------------------------------------- l=22 a=2 
---------UCUUUGGUUAUCUAGCUGcAUG----------------------------------------------- l=22 a=8 
---------UCUUUGGUUAUCUAGCUGUcUG----------------------------------------------- l=22 a=3 
---------UCUUUGGgUAUCUAGCUGUAUG----------------------------------------------- l=22 a=6 
---------UCUaUGGUUAUCUAGCUGUAUG----------------------------------------------- l=22 a=13 
---------UCUUUGGUUAUCUAGCUGUAgG----------------------------------------------- l=22 a=1 
---------UCUUUuGUUAUCUAGCUGUAUG----------------------------------------------- l=22 a=1 
---------UCUUUGGUUAUCgAGCUGUAUG----------------------------------------------- l=22 a=3 
---------UCUUUGGUUAUCUuGCUGUAUG----------------------------------------------- l=22 a=1 
---------UCUUUGGUUAgCUAGCUGUAUG----------------------------------------------- l=22 a=1 
---------UCUUUGGUUAUCUAGCUGUAaG----------------------------------------------- l=22 a=1 
---------UCUUUGGUUAUCUAGaUGUAUG----------------------------------------------- l=22 a=1 
---------UCUUUGGUUAUCUAcCUGUAUG----------------------------------------------- l=22 a=2 
---------UCUUUGGUUgUCUAGCUGUAUG----------------------------------------------- l=22 a=1 
---------UCUUUGGUUAUCUAGgUGUAUG----------------------------------------------- l=22 a=1 
---------UCaUUGGUUAUCUAGCUGUAUG----------------------------------------------- l=22 a=9 
---------UCUUUGGUUuUCUAGCUGUAUG----------------------------------------------- l=22 a=1 
---------UCUUUGGUUAUCUAGCUGUuUG----------------------------------------------- l=22 a=1 
---------UCUUUGGUUAUCUAGCUGUAUGA---------------------------------------------- l=23 a=12827 (c)
---------UCUUUGGUUAUCUAGCUGUAUGu---------------------------------------------- l=23 a=375 
---------UCUUUGGUUAUaUAGCUGUAUGA---------------------------------------------- l=23 a=3 
---------UCUUaGGUUAUCUAGCUGUAUGA---------------------------------------------- l=23 a=2 
---------UCUUcGGUUAUCUAGCUGUAUGA---------------------------------------------- l=23 a=9 
---------UCUUUGGUUAUCUAGCUGUAUGc---------------------------------------------- l=23 a=18 
---------UuUUUGGUUAUCUAGCUGUAUGA---------------------------------------------- l=23 a=3 
---------UaUUUGGUUAUCUAGCUGUAUGA---------------------------------------------- l=23 a=2 
---------UCUUUGuUUAUCUAGCUGUAUGA---------------------------------------------- l=23 a=2 
---------UCUUUGGUUAUCUAGCUGcAUGA---------------------------------------------- l=23 a=1 
---------UCUUUGcUUAUCUAGCUGUAUGA---------------------------------------------- l=23 a=6 
---------UCUUUGGUUAcCUAGCUGUAUGA---------------------------------------------- l=23 a=2 
---------UCUUUGGUUAUCUgGCUGUAUGA---------------------------------------------- l=23 a=3 
---------UCUUUGGaUAUCUAGCUGUAUGA---------------------------------------------- l=23 a=5 
---------UCUUUGGUUAUCUAGCUaUAUGA---------------------------------------------- l=23 a=1 
---------UCUUUGGUUAUCUAGCUuUAUGA---------------------------------------------- l=23 a=3 
---------UCUUUGGUUAUCUAGCUGUAUaA---------------------------------------------- l=23 a=3 
---------UCcUUGGUUAUCUAGCUGUAUGA---------------------------------------------- l=23 a=2 
---------UCUUUGGUUAUCUAGuUGUAUGA---------------------------------------------- l=23 a=6 
---------UCUUUGGUUAUCgAGCUGUAUGA---------------------------------------------- l=23 a=2 
---------UCUUUGGUUAUCUAaCUGUAUGA---------------------------------------------- l=23 a=2 
---------cCUUUGGUUAUCUAGCUGUAUGA---------------------------------------------- l=23 a=3 
---------UCUUUGGgUAUCUAGCUGUAUGA---------------------------------------------- l=23 a=2 
---------UCUcUGGUUAUCUAGCUGUAUGA---------------------------------------------- l=23 a=2 
---------UCUUUGGUUAUCUAcCUGUAUGA---------------------------------------------- l=23 a=2 
---------UCUUUGGUUAUCUAGCUGUAUGg---------------------------------------------- l=23 a=9 
---------UCUUUGGUcAUCUAGCUGUAUGA---------------------------------------------- l=23 a=1 
---------UCUUUGGUUgUCUAGCUGUAUGA---------------------------------------------- l=23 a=1 
---------UCUgUGGUUAUCUAGCUGUAUGA---------------------------------------------- l=23 a=4 
---------UCUUUGGUUAUCUAGCUGaAUGA---------------------------------------------- l=23 a=1 
---------UCUUUGGUUAUCUAGCaGUAUGA---------------------------------------------- l=23 a=1 
---------UCUUUuGUUAUCUAGCUGUAUGA---------------------------------------------- l=23 a=1 
---------UCUUUGGUUAUCUAGCUGUAUuA---------------------------------------------- l=23 a=1 
---------UCUUUGGcUAUCUAGCUGUAUGA---------------------------------------------- l=23 a=3 
---------UCUUUGaUUAUCUAGCUGUAUGA---------------------------------------------- l=23 a=1 
---------UCUaUGGUUAUCUAGCUGUAUGA---------------------------------------------- l=23 a=6 
---------UCUUUaGUUAUCUAGCUGUAUGA---------------------------------------------- l=23 a=1 
---------UCUUUGGUUAUuUAGCUGUAUGA---------------------------------------------- l=23 a=1 
---------UCUUUGGUUAUCUAGCcGUAUGA---------------------------------------------- l=23 a=1 
---------UCaUUGGUUAUCUAGCUGUAUGA---------------------------------------------- l=23 a=1 
---------UCUUUGGUUAUCUAGCUGUAUGAa--------------------------------------------- l=24 a=675 
---------UCUUUGGUUAUCUAGCUGUAUGAG--------------------------------------------- l=24 a=22 
---------UCUUUGGUUAUCUAGCUGUAUGAu--------------------------------------------- l=24 a=451 
---------UCUUUGGUUAUCUAGCUGUAUGAc--------------------------------------------- l=24 a=48 
---------UCUUUGGUUAUCUAGCUGUAUGuG--------------------------------------------- l=24 a=1 
---------UCUUUGGUUAUCUAGCUGUAUGAaU-------------------------------------------- l=25 a=13 
---------UCUUUGGUUAUCUAGCUGUAUGAGa-------------------------------------------- l=25 a=1 
---------UCUUUGGUUAUCUAGCUGUAUGAuU-------------------------------------------- l=25 a=2 
---------UCUUUGGUUAUCUAGCUGUAUGAcU-------------------------------------------- l=25 a=1 
---------UCUUUGGUUAUCUAGCUGUAUGAGgGA------------------------------------------ l=27 a=1 
----------CUUUGGUUAUCUAGCUGUu------------------------------------------------- l=19 a=1 
----------CUUUGGUUAUCUAGCUGUA------------------------------------------------- l=19 a=1 
----------CUUUGGUUAUCUAGCUGUAU------------------------------------------------ l=20 a=12 
----------CUUUGGUUAUCUAGCUGUAUG----------------------------------------------- l=21 a=75 
----------CcUUGGUUAUCUAGCUGUAUG----------------------------------------------- l=21 a=1 
----------CUUUGGUUuUCUAGCUGUAUG----------------------------------------------- l=21 a=1 
----------CUUUGGUUAUCUAGCUGUAUGu---------------------------------------------- l=22 a=1 
----------CUUUGGUUAUCUAGCUGUAUGA---------------------------------------------- l=22 a=19 
----------uUUUGGUUAUCUAGCUGUAUGA---------------------------------------------- l=22 a=1 
----------CUUUGGUUAUCUAGCUGUAUGAa--------------------------------------------- l=23 a=2 
----------CUUUGGUUAUCUAGCUGUAUGAu--------------------------------------------- l=23 a=2 
-----------UUUGGUUAUCUAGCUGUAU------------------------------------------------ l=19 a=3 
-----------UUUGGUUAUCUAGCUGUAUG----------------------------------------------- l=20 a=5 
-----------UcUGGUUAUCUAGCUGUAUG----------------------------------------------- l=20 a=1 
-----------UUUGGUUAUCUAGCUGUAUGA---------------------------------------------- l=21 a=5 
-----------UUUGGUUAUCUAGCUGUAUGAu--------------------------------------------- l=22 a=1 
------------UUGGUUAUCUAGCUGUAU------------------------------------------------ l=18 a=4 
------------UUGGUUAUCUAGCUGUAUG----------------------------------------------- l=19 a=36 
------------UUGGUUAaCUAGCUGUAUG----------------------------------------------- l=19 a=1 
------------UUGGUUAUCUAGCUGUAUGA---------------------------------------------- l=20 a=17 
------------UUGGUUAUCUAGCUGUAUGu---------------------------------------------- l=20 a=2 
------------UUGGUUAUCUAGCUGUAUGAu--------------------------------------------- l=21 a=1 
------------UUGGUUAUCUAGCUGUAUGAa--------------------------------------------- l=21 a=1 
-------------UGGUUAUCUAGCUGUAUG----------------------------------------------- l=18 a=75 
-------------UGGUUAUCUAGCUGUAUa----------------------------------------------- l=18 a=1 
-------------aGGUUAUCUAGCUGUAUG----------------------------------------------- l=18 a=2 
-------------UGGUUAUCUAGCUGUAUGA---------------------------------------------- l=19 a=38 
-------------UGGUUAUCUAGCUGUAUGu---------------------------------------------- l=19 a=1 
-------------UGGUUAUCUAGCUGUAUGAu--------------------------------------------- l=20 a=2 
-------------UGGUUAUCUAGCUGUAUGAa--------------------------------------------- l=20 a=1 
-------------UGGUUAUCUAGCUGUAUGAuU-------------------------------------------- l=21 a=1 
-------------UGGUUAUCUAGCUGUAUGAaU-------------------------------------------- l=21 a=1 
--------------GGUUAUCUAGCUGUAUGA---------------------------------------------- l=18 a=4 
----------------------------------------------uAUAAAGCUAGCUUACCGAAGUUA-------- l=24 a=1 
-----------------------------------------------AUAAAGCUAGCUUACCGA------------- l=18 a=31 
-----------------------------------------------AUAAAGCaAGCUUACCGA------------- l=18 a=1 
-----------------------------------------------AUAAAGCUAGCUUACCGAA------------ l=19 a=1 
-----------------------------------------------AUAAAGCUAGCUUACCGAAG----------- l=20 a=36 
-----------------------------------------------AUAAAGCUAGCcUACCGAAG----------- l=20 a=1 
-----------------------------------------------AUAAAGCUAGCUUACCGAAGU---------- l=21 a=175 
-----------------------------------------------AUAAAGCUAGCUUACCGAAGa---------- l=21 a=1 
-----------------------------------------------AUAAAGCUAGCUUACCGAAGUU--------- l=22 a=2858 
-----------------------------------------------AUAAcGCUAGCUUACCGAAGUU--------- l=22 a=2 
-----------------------------------------------AUAAAGCUuGCUUACCGAAGUU--------- l=22 a=2 
-----------------------------------------------AUAAAGCUAGuUUACCGAAGUU--------- l=22 a=2 
-----------------------------------------------AUAAAGCUAGCUUACCGAAcUU--------- l=22 a=1 
-----------------------------------------------AUAAAGCUAGCUUACCGAAGUc--------- l=22 a=2 
-----------------------------------------------AUAAAGCUAGCUUACuGAAGUU--------- l=22 a=3 
-----------------------------------------------AUAAAGCUAGCUUACCGgAGUU--------- l=22 a=1 
-----------------------------------------------AUAAgGCUAGCUUACCGAAGUU--------- l=22 a=1 
-----------------------------------------------uUAAAGCUAGCUUACCGAAGUU--------- l=22 a=2 
-----------------------------------------------AUAAAGCcAGCUUACCGAAGUU--------- l=22 a=1 
-----------------------------------------------AUAAAGCUAGCUUACCcAAGUU--------- l=22 a=1 
-----------------------------------------------AUAAAGuUAGCUUACCGAAGUU--------- l=22 a=1 
-----------------------------------------------AUAAAGCUAGCUUACCGAAGUa--------- l=22 a=1 
-----------------------------------------------AUAAAGCUcGCUUACCGAAGUU--------- l=22 a=1 
-----------------------------------------------AUcAAGCUAGCUUACCGAAGUU--------- l=22 a=1 
-----------------------------------------------AUAuAGCUAGCUUACCGAAGUU--------- l=22 a=1 
-----------------------------------------------AUAAAGCUAGCUUACCGAAGUUA-------- l=23 a=1057 (c*)
-----------------------------------------------AUAAAGCUgGCUUACCGAAGUUA-------- l=23 a=1 
-----------------------------------------------AUAAAGCUAGCUUACCGuAGUUA-------- l=23 a=1 
-----------------------------------------------AUAAAGCUAGCUUACCGAAGUUu-------- l=23 a=5 
-----------------------------------------------AUAAAGCUAGCUcACCGAAGUUA-------- l=23 a=2 
-----------------------------------------------AUAAgGCUAGCUUACCGAAGUUA-------- l=23 a=1 
-----------------------------------------------AUAAcGCUAGCUUACCGAAGUUA-------- l=23 a=1 
-----------------------------------------------AUAAAGCUAGCUUACCGAAGUaA-------- l=23 a=1 
-----------------------------------------------AUAAAGCUAGCUUACCGAAGUUAA------- l=24 a=24 
-----------------------------------------------AUAAAGCUAGCUUACCGAAGUUAAa------ l=25 a=1 
-----------------------------------------------AUAAAGCUAGCUUACCGAAGUUAAU------ l=25 a=1 
------------------------------------------------UAAAGCUAGCUUACCGAA------------ l=18 a=2 
------------------------------------------------UAAAGCUAGCUUACCGAAG----------- l=19 a=32 
------------------------------------------------UAAAGCUAGCUUACCGAAGU---------- l=20 a=307 
------------------------------------------------UAAgGCUAGCUUACCGAAGU---------- l=20 a=1 
------------------------------------------------UAAAGCUuGCUUACCGAAGUU--------- l=21 a=5 
------------------------------------------------UAAAGCUAGCUUACCGAAGUU--------- l=21 a=7972 
------------------------------------------------UAAAGCUAGCUgACCGAAGUU--------- l=21 a=1 
------------------------------------------------UAAAGCUAGCUaACCGAAGUU--------- l=21 a=2 
------------------------------------------------UAAAaCUAGCUUACCGAAGUU--------- l=21 a=1 
------------------------------------------------UAAAcCUAGCUUACCGAAGUU--------- l=21 a=3 
------------------------------------------------UAgAGCUAGCUUACCGAAGUU--------- l=21 a=1 
------------------------------------------------UAAAGCUAGCUUACCuAAGUU--------- l=21 a=2 
------------------------------------------------gAAAGCUAGCUUACCGAAGUU--------- l=21 a=1 
------------------------------------------------UAAAGCUAGuUUACCGAAGUU--------- l=21 a=1 
------------------------------------------------UAAAGuUAGCUUACCGAAGUU--------- l=21 a=2 
------------------------------------------------UAAAGCUAGCUUAuCGAAGUU--------- l=21 a=3 
------------------------------------------------UAAAGCUAGCUUACCGcAGUU--------- l=21 a=3 
------------------------------------------------UAAAGCUAGCUUACuGAAGUU--------- l=21 a=1 
------------------------------------------------UAAcGCUAGCUUACCGAAGUU--------- l=21 a=3 
------------------------------------------------UAAAGCUAGCUUACCGAAcUU--------- l=21 a=3 
------------------------------------------------UAAAGCUAGCUUACCGuAGUU--------- l=21 a=5 
------------------------------------------------UAAAGCUcGCUUACCGAAGUU--------- l=21 a=3 
------------------------------------------------UAAAGCUgGCUUACCGAAGUU--------- l=21 a=2 
------------------------------------------------UgAAGCUAGCUUACCGAAGUU--------- l=21 a=1 
------------------------------------------------UAAAGCUAGCUUACCGgAGUU--------- l=21 a=2 
------------------------------------------------UAAgGCUAGCUUACCGAAGUU--------- l=21 a=2 
------------------------------------------------cAAAGCUAGCUUACCGAAGUU--------- l=21 a=1 
------------------------------------------------UAAAGCUAGCUUACCGAAGUa--------- l=21 a=2 
------------------------------------------------UAAAGCUAGCUUACCcAAGUU--------- l=21 a=1 
------------------------------------------------UAAAGCUAGCUUACCGAAuUU--------- l=21 a=1 
------------------------------------------------UAAAGCUAGCUUACCGAAaUU--------- l=21 a=1 
------------------------------------------------UAuAGCUAGCUUACCGAAGUU--------- l=21 a=1 
------------------------------------------------UAAuGCUAGCUUACCGAAGUU--------- l=21 a=1 
------------------------------------------------UAAAGCUcGCUUACCGAAGUUA-------- l=22 a=5 
------------------------------------------------UAAAGCUAGCUUACCGAAGUUA-------- l=22 a=5851 (ma*)
------------------------------------------------UAAAGCUAGCUaACCGAAGUUA-------- l=22 a=1 
------------------------------------------------UAAAGCUAGCUcACCGAAGUUA-------- l=22 a=3 
------------------------------------------------UAAAcCUAGCUUACCGAAGUUA-------- l=22 a=2 
------------------------------------------------UAAAGCUAGCUUACCGAAuUUA-------- l=22 a=7 
------------------------------------------------UAAAGCUAGCUUACCGAAGUUu-------- l=22 a=7 
------------------------------------------------UAAAGCUAGCUUACCGAAaUUA-------- l=22 a=2 
------------------------------------------------UAAAaCUAGCUUACCGAAGUUA-------- l=22 a=1 
------------------------------------------------UAAAGCUAGCUUACCGuAGUUA-------- l=22 a=3 
------------------------------------------------UAAAGCUAGCUUACCGAAGUUc-------- l=22 a=3 
------------------------------------------------UAgAGCUAGCUUACCGAAGUUA-------- l=22 a=2 
------------------------------------------------UAAAGuUAGCUUACCGAAGUUA-------- l=22 a=4 
------------------------------------------------UAuAGCUAGCUUACCGAAGUUA-------- l=22 a=2 
------------------------------------------------UAAAGCUAGCUUACCGgAGUUA-------- l=22 a=2 
------------------------------------------------UAAAGCUAGCUUACCuAAGUUA-------- l=22 a=3 
------------------------------------------------UAAAGCUAGuUUACCGAAGUUA-------- l=22 a=2 
------------------------------------------------UAAAGCUAGCUUACuGAAGUUA-------- l=22 a=3 
------------------------------------------------UAAAGCUAGCUUAuCGAAGUUA-------- l=22 a=2 
------------------------------------------------UAAAGCUAGCaUACCGAAGUUA-------- l=22 a=1 
------------------------------------------------UAAcGCUAGCUUACCGAAGUUA-------- l=22 a=1 
------------------------------------------------UAcAGCUAGCUUACCGAAGUUA-------- l=22 a=2 
------------------------------------------------UAAuGCUAGCUUACCGAAGUUA-------- l=22 a=3 
------------------------------------------------UAAAGCUAGCUUACCGAAGcUA-------- l=22 a=2 
------------------------------------------------UAAAGCUuGCUUACCGAAGUUA-------- l=22 a=4 
------------------------------------------------UAAAGCUgGCUUACCGAAGUUA-------- l=22 a=1 
------------------------------------------------UAAAGCUAGCUUACCGcAGUUA-------- l=22 a=1 
------------------------------------------------UAAgGCUAGCUUACCGAAGUUA-------- l=22 a=2 
------------------------------------------------UgAAGCUAGCUUACCGAAGUUA-------- l=22 a=1 
------------------------------------------------UAAAGCUAGCUUACCGAcGUUA-------- l=22 a=1 
------------------------------------------------UAAAGCcAGCUUACCGAAGUUA-------- l=22 a=1 
------------------------------------------------UAAAGCUAGCcUACCGAAGUUA-------- l=22 a=1 
------------------------------------------------UAAAGCUAGCUUACCGAuGUUA-------- l=22 a=1 
------------------------------------------------cAAAGCUAGCUUACCGAAGUUA-------- l=22 a=1 
------------------------------------------------UAAAGCUAcCUUACCGAAGUUA-------- l=22 a=1 
------------------------------------------------UAAAuCUAGCUUACCGAAGUUA-------- l=22 a=1 
------------------------------------------------UAAAGCUAGCUUACCGAAGUUAA------- l=23 a=101 
------------------------------------------------UAAAGCUAGCUUACCGAAGUUAu------- l=23 a=1 
------------------------------------------------UAAAGCUAGCUUACCGAAGUUuA------- l=23 a=1 
------------------------------------------------UAAAGCUAGuUUACCGAAGUUAA------- l=23 a=1 
------------------------------------------------UAAAGCUAGCUUACCGAAGUUAAa------ l=24 a=1 
------------------------------------------------UAAAGCUAGCUUACCGAAGUUAAU------ l=24 a=2 
-------------------------------------------------AAAGCUAGCUUACCGAAGU---------- l=19 a=2 
-------------------------------------------------AAAGCUAGCUUACCGAAGUU--------- l=20 a=32 
-------------------------------------------------uAAGCUAGCUUACCGAAGUU--------- l=20 a=1 
-------------------------------------------------AAgGCUAGCUUACCGAAGUU--------- l=20 a=1 
-------------------------------------------------AAAGCUAGCUUACCGAAGUUA-------- l=21 a=12 
--------------------------------------------------AAGCUAGCUUACCGAAGUUA-------- l=20 a=3 

mb-11111
ax-1111111
ku-11
ss-111111111111
fn-111
```
