## Supplementary material for "Comprehensive re-analysis of hairpin RNAs in fungi reveals ancestral links": File S1: MI0000129.dme-mir-9a.SRR11906543.txt

```
species:   Drmel
pid:       MI0000129
parent:    dme-mir-9a
paralog:   
locus:     NT_037436.4:19565131-19565208
matures:   ['UCUUUGGUUAUCUAGCUGUAUGA', 'AUAAAGCUAGCUUACCGAAGUUA']
srr:       SRR11906543
genome:    /Users/jax/+Genomes/Animal_genomes/Drmel.GCF_000001215.4_Release_6_plus_ISO1_MT_genomic.fa
alignment: /media/data/njohnson/+SeqLibraries/FunHP_libraries/Drmel.SRR11906543.cram
call:      samtools view /media/data/njohnson/+SeqLibraries/FunHP_libraries/Drmel.SRR11906543.cram NT_037436.4:19565131-19565208

0 out of bounds
39637 alignments
39637 proper strand
38578 stranded perfect matches

       ************************               ************************        
GCUAUGUUGUCUUUGGUUAUCUAGCUGUAUGAGUGAUAAAUAACGUCAUAAAGCUAGCUUACCGAAGUUAAUAUUAGC
(((((((((.(((((((...((((((.(((((((........)).))))).))))))...))))))).))))).))))
---------UCUUUGGUUAUCUAGCUGUAUGA---------------------------------------------- l=23 a=6686 c
-----------------------------------------------AUAAAGCUAGCUUACCGAAGUUA-------- l=23 a=276 c*
---------UCUUUGGUUAUCUAGCUGUAUG----------------------------------------------- l=22 a=18236 ma
------------------------------------------------UAAAGCUAGCUUACCGAAGUUA-------- l=22 a=1120 ma*

-------UuUCUUUGGUUAUCUAGCUGUAU------------------------------------------------ l=23 a=3 
-------UuUCUUUGGUUAUCUAGCUGUAUG----------------------------------------------- l=24 a=1 
--------uUCUUUGGUUAUCUAGCUGUAU------------------------------------------------ l=22 a=2 
--------uUCUUUGGUUAUCUAGCUGUAUG----------------------------------------------- l=23 a=10 
--------cUCUUUGGUUAUCUAGCUGUAUG----------------------------------------------- l=23 a=1 
---------UCUUUGGUUAUCUAGCUG--------------------------------------------------- l=18 a=7 
---------UCUUUGGUUAUCUAGCUGU-------------------------------------------------- l=19 a=229 
---------UCUUUGGUUAUCUAGCUGUA------------------------------------------------- l=20 a=489 
---------UCUUUGGUUAUCUAGCUGUu------------------------------------------------- l=20 a=2 
---------UCUUUGuUUAUCUAGCUGUA------------------------------------------------- l=20 a=1 
---------UCUUUGGUUAUCUAGCUGUAU------------------------------------------------ l=21 a=9833 
---------UCUUUGGUcAUCUAGCUGUAU------------------------------------------------ l=21 a=4 
---------UuUUUGGUUAUCUAGCUGUAU------------------------------------------------ l=21 a=2 
---------UCUUUGGUUAUCgAGCUGUAU------------------------------------------------ l=21 a=2 
---------UCUUUGGUUAUCcAGCUGUAU------------------------------------------------ l=21 a=2 
---------UCUUUGGUUAUCUAGCUGUgU------------------------------------------------ l=21 a=3 
---------UCUUUGGUUAUCUAGCUGUAc------------------------------------------------ l=21 a=6 
---------UCUUUGGUUAUCUAGCUGUAg------------------------------------------------ l=21 a=9 
---------UCUUUGGUUAUCUAGCUuUAU------------------------------------------------ l=21 a=5 
---------UCUUUGGUUAUCUAGCUGUAa------------------------------------------------ l=21 a=10 
---------UCUUUGGUgAUCUAGCUGUAU------------------------------------------------ l=21 a=1 
---------UCUUUGGUUAUCUAaCUGUAU------------------------------------------------ l=21 a=2 
---------UCUUUGGUUAcCUAGCUGUAU------------------------------------------------ l=21 a=1 
---------UCUUUGGUUAUCUAGuUGUAU------------------------------------------------ l=21 a=3 
---------UCUUUGGUUAUCUAGCUaUAU------------------------------------------------ l=21 a=1 
---------UCUUUGGUUAUCUAGCUGcAU------------------------------------------------ l=21 a=2 
---------UCUUUGcUUAUCUAGCUGUAU------------------------------------------------ l=21 a=1 
---------UCUUUGGUUAUCUAGCUGUcU------------------------------------------------ l=21 a=2 
---------UCUUUGGUUAUuUAGCUGUAU------------------------------------------------ l=21 a=3 
---------UCUUUGGUUAUCUAGCcGUAU------------------------------------------------ l=21 a=1 
---------UCUUcGGUUAUCUAGCUGUAU------------------------------------------------ l=21 a=1 
---------gCUUUGGUUAUCUAGCUGUAU------------------------------------------------ l=21 a=2 
---------cCUUUGGUUAUCUAGCUGUAU------------------------------------------------ l=21 a=1 
---------UCUUUGGUUAUCUAGCUcUAU------------------------------------------------ l=21 a=2 
---------UCUUUGGcUAUCUAGCUGUAU------------------------------------------------ l=21 a=1 
---------UCUUUaGUUAUCUAGCUGUAU------------------------------------------------ l=21 a=1 
---------UCUUUGGgUAUCUAGCUGUAU------------------------------------------------ l=21 a=1 
---------UCcUUGGUUAUCUAGCUGUAU------------------------------------------------ l=21 a=1 
---------UCUUUGGUUAUCUAGCUGUAUG----------------------------------------------- l=22 a=18236 (ma)
---------UCUUcGGUUAUCUAGCUGUAUG----------------------------------------------- l=22 a=2 
---------UCUUgGGUUAUCUAGCUGUAUG----------------------------------------------- l=22 a=6 
---------UCUUUGGUUAUCUAGCcGUAUG----------------------------------------------- l=22 a=5 
---------UCcUUGGUUAUCUAGCUGUAUG----------------------------------------------- l=22 a=8 
---------UCUUUGGcUAUCUAGCUGUAUG----------------------------------------------- l=22 a=3 
---------UCUUUGGUcAUCUAGCUGUAUG----------------------------------------------- l=22 a=13 
---------UCUUUGGUUAUCUAGCUGUAUa----------------------------------------------- l=22 a=57 
---------UCUUUGGUUAUCUAGCUGUAUu----------------------------------------------- l=22 a=44 
---------UCUUUGGUUAUCgAGCUGUAUG----------------------------------------------- l=22 a=1 
---------UCUUUGGUUAUCUAGgUGUAUG----------------------------------------------- l=22 a=2 
---------UCUUUGGUUAUCUAGCUGUgUG----------------------------------------------- l=22 a=4 
---------UCUUUGGUUAUCUAGCUGUAcG----------------------------------------------- l=22 a=3 
---------UCUUUGGUUAUCUAGCUGUAgG----------------------------------------------- l=22 a=1 
---------cCUUUGGUUAUCUAGCUGUAUG----------------------------------------------- l=22 a=2 
---------UCUUUGGUgAUCUAGCUGUAUG----------------------------------------------- l=22 a=3 
---------UCUUUGGUaAUCUAGCUGUAUG----------------------------------------------- l=22 a=2 
---------UCUUUcGUUAUCUAGCUGUAUG----------------------------------------------- l=22 a=3 
---------UuUUUGGUUAUCUAGCUGUAUG----------------------------------------------- l=22 a=4 
---------UCUUUGGUUAUCcAGCUGUAUG----------------------------------------------- l=22 a=4 
---------UCUUUGGUUAUuUAGCUGUAUG----------------------------------------------- l=22 a=5 
---------UCUUUGuUUAUCUAGCUGUAUG----------------------------------------------- l=22 a=1 
---------UCUUUGGUUAUCUAGuUGUAUG----------------------------------------------- l=22 a=11 
---------UCUcUGGUUAUCUAGCUGUAUG----------------------------------------------- l=22 a=2 
---------UCUUUGGUUAUCUAcCUGUAUG----------------------------------------------- l=22 a=1 
---------UCUUUGGUUAUCUAGCgGUAUG----------------------------------------------- l=22 a=6 
---------UCUUUGcUUAUCUAGCUGUAUG----------------------------------------------- l=22 a=1 
---------UCUUUaGUUAUCUAGCUGUAUG----------------------------------------------- l=22 a=1 
---------aCUUUGGUUAUCUAGCUGUAUG----------------------------------------------- l=22 a=1 
---------gCUUUGGUUAUCUAGCUGUAUG----------------------------------------------- l=22 a=3 
---------UCUUUGGUUAUCUAGCUcUAUG----------------------------------------------- l=22 a=3 
---------UCUUUuGUUAUCUAGCUGUAUG----------------------------------------------- l=22 a=1 
---------UCUUUGGUUAUCUAGCUuUAUG----------------------------------------------- l=22 a=1 
---------UCUUUGGUUAUCUAGCUGUAUc----------------------------------------------- l=22 a=4 
---------UCUUUGGUUAUCUAuCUGUAUG----------------------------------------------- l=22 a=3 
---------UCUUUGGUUAUCUuGCUGUAUG----------------------------------------------- l=22 a=1 
---------UCUUUGGUUAUCUAGCUGcAUG----------------------------------------------- l=22 a=2 
---------UCUUUGGUUAUCUAaCUGUAUG----------------------------------------------- l=22 a=1 
---------UCgUUGGUUAUCUAGCUGUAUG----------------------------------------------- l=22 a=1 
---------UCUUUGGUUAUCUAGCUGUAaG----------------------------------------------- l=22 a=1 
---------UCUUUGGUUAUCUAGCUGUAUGA---------------------------------------------- l=23 a=6686 (c)
---------UCUUgGGUUAUCUAGCUGUAUGA---------------------------------------------- l=23 a=1 
---------UCUUUGGUUAUCUAGCUGUAUGu---------------------------------------------- l=23 a=162 
---------gCUUUGGUUAUCUAGCUGUAUGA---------------------------------------------- l=23 a=1 
---------UCUUUGGUcAUCUAGCUGUAUGA---------------------------------------------- l=23 a=4 
---------UCUUUGGUUAUCgAGCUGUAUGA---------------------------------------------- l=23 a=1 
---------UCUUUGGUUAUCaAGCUGUAUGA---------------------------------------------- l=23 a=1 
---------UCUUUGGUUAUCUAuCUGUAUGA---------------------------------------------- l=23 a=1 
---------UCUUUGGUUAUCUAGCUGUAcGA---------------------------------------------- l=23 a=3 
---------UCUUUGGUUAUCUAGCUGUAUGc---------------------------------------------- l=23 a=5 
---------UCUUUGGUUAUCUAGCUGUAUGg---------------------------------------------- l=23 a=4 
---------UuUUUGGUUAUCUAGCUGUAUGA---------------------------------------------- l=23 a=1 
---------UCcUUGGUUAUCUAGCUGUAUGA---------------------------------------------- l=23 a=3 
---------UCUUUGGUUAUCUAGuUGUAUGA---------------------------------------------- l=23 a=2 
---------UCUUUGGUUAUCUAGCUGUAUaA---------------------------------------------- l=23 a=2 
---------UCUUUGGUUAUCUAGCUaUAUGA---------------------------------------------- l=23 a=2 
---------UCUUUGGUUAUCUAGCcGUAUGA---------------------------------------------- l=23 a=1 
---------UCUUUGGUUAUCUAGCUGcAUGA---------------------------------------------- l=23 a=1 
---------UCUUUGGUUAUCUAGCUGUAUGAa--------------------------------------------- l=24 a=351 
---------UCUUUGGUUAUCUAGCUGUAUGAu--------------------------------------------- l=24 a=124 
---------UCUUUGGUUAUCUAGCUGUAUGAG--------------------------------------------- l=24 a=7 
---------UCUUUGGUUAUCUAGCUGUAUGAc--------------------------------------------- l=24 a=14 
---------UCUUUGGUUAUCUAGCUGUAUGAaU-------------------------------------------- l=25 a=4 
---------UCUUUGGUUAUCUAGCUGUAUGAGU-------------------------------------------- l=25 a=1 
---------UCUUUGGUUAUCUAGCUGUAUGAuU-------------------------------------------- l=25 a=2 
----------CUUUGGUUAUCUAGCUGUA------------------------------------------------- l=19 a=1 
----------CUUUGGUUAUCUAGCUGUAU------------------------------------------------ l=20 a=14 
----------CUUUGGUUAUCUAGCUGUAUG----------------------------------------------- l=21 a=27 
----------CUUUGGUUAUCUAGCUGUAUGA---------------------------------------------- l=22 a=17 
----------uUUUGGUUAUCUAGCUGUAUGA---------------------------------------------- l=22 a=2 
----------CUUUGGUUAUCUAGCUGUAUGAu--------------------------------------------- l=23 a=1 
----------CUUUGGUUAUCUAGCUGUAUGAa--------------------------------------------- l=23 a=1 
-----------UUUGGUUAUCUAGCUGUA------------------------------------------------- l=18 a=1 
-----------UUUGGUUAUCUAGCUGUAU------------------------------------------------ l=19 a=5 
-----------UcUGGUUAUCUAGCUGUAUG----------------------------------------------- l=20 a=2 
-----------UUUGGUUAUCUAGCUGUAUG----------------------------------------------- l=20 a=5 
-----------UUUGGUUAUCUAGCUGUAUGA---------------------------------------------- l=21 a=3 
-----------UUUGGUUAUCUAGCUGUAUGu---------------------------------------------- l=21 a=1 
------------UUGGUUAUCUAGCUGUAU------------------------------------------------ l=18 a=8 
------------UUGGUUAUCUAGCUGUAUG----------------------------------------------- l=19 a=23 
------------UUGGUUAUCUAGCUGUAUGA---------------------------------------------- l=20 a=15 
------------UUGGUUAUCUAGCUGUAUGu---------------------------------------------- l=20 a=1 
------------UUGGUUAUCUAGCUGUAUGAu--------------------------------------------- l=21 a=2 
-------------UGGUUAUCUAGCUGUAUG----------------------------------------------- l=18 a=39 
-------------UcGUUAUCUAGCUGUAUG----------------------------------------------- l=18 a=1 
-------------UGGUUAUCUAGCUGcAUG----------------------------------------------- l=18 a=1 
-------------gGGUUAUCUAGCUGUAUG----------------------------------------------- l=18 a=1 
-------------aGGUUAUCUAGCUGUAUG----------------------------------------------- l=18 a=1 
-------------UGGUUAUCUAGCUGUAUGA---------------------------------------------- l=19 a=41 
-------------UGGUUAUCUAGuUGUAUGA---------------------------------------------- l=19 a=1 
-------------UGGUUAcCUAGCUGUAUGA---------------------------------------------- l=19 a=1 
-------------UGGUUAUCUAGCUGUAUGAu--------------------------------------------- l=20 a=2 
-------------UGGUUAUCUAGCUGUAUGAa--------------------------------------------- l=20 a=2 
--------------GGUUAUCUAGCUGUAUGA---------------------------------------------- l=18 a=11 
--------------GGUUAUCUAGCUGUAUGAa--------------------------------------------- l=19 a=1 
----------------------------------------------CAUAAAGCUAGCUUACCGAAGUUA-------- l=24 a=1 
-----------------------------------------------AUAAAGCUAGCUUACCGA------------- l=18 a=4 
-----------------------------------------------AUAAAGCUAGCUUACCGAAG----------- l=20 a=9 
-----------------------------------------------AUAAAGCUAGCUUACCGAAGU---------- l=21 a=24 
-----------------------------------------------AUAAAGCUAGCUUACCGAAGa---------- l=21 a=1 
-----------------------------------------------AUAAAGCUAGCUUACCGAAGUU--------- l=22 a=363 
-----------------------------------------------AUAAAGCUgGCUUACCGAAGUU--------- l=22 a=1 
-----------------------------------------------uUAAAGCUAGCUUACCGAAGUU--------- l=22 a=3 
-----------------------------------------------AUAAAGCUAGCUUACCcAAGUU--------- l=22 a=1 
-----------------------------------------------AUAAAGCUAGCUUACCuAAGUU--------- l=22 a=1 
-----------------------------------------------AUAAAGCUAGCUUACCGAAGUUA-------- l=23 a=276 (c*)
-----------------------------------------------AUAAAGCUAGCUUACuGAAGUUA-------- l=23 a=1 
-----------------------------------------------AUAAAGCUAGCUUACCGAAGUUu-------- l=23 a=3 
-----------------------------------------------AUAAAGCUAGCUUACCGAuGUUA-------- l=23 a=1 
-----------------------------------------------AUAAAGCUAGCUUACCaAAGUUA-------- l=23 a=1 
-----------------------------------------------AUAAAGCUAGCUUACCGAAGUUAA------- l=24 a=9 
------------------------------------------------UAAAGCUAGCUUACCGAAG----------- l=19 a=11 
------------------------------------------------UAAAGCUAGCUUACCGAAGU---------- l=20 a=36 
------------------------------------------------UAAAGCUAGCUUACCGAAGUU--------- l=21 a=981 
------------------------------------------------UAAAGCUAcCUUACCGAAGUU--------- l=21 a=1 
------------------------------------------------UAAAGCUAGCUUACCGAAGgU--------- l=21 a=1 
------------------------------------------------UAAAGuUAGCUUACCGAAGUU--------- l=21 a=1 
------------------------------------------------UAAAGCUAGuUUACCGAAGUU--------- l=21 a=1 
------------------------------------------------UAAAGCUAGCUUACCGAAGUUA-------- l=22 a=1120 (ma*)
------------------------------------------------UAAAGCUAGCUcACCGAAGUUA-------- l=22 a=1 
------------------------------------------------UAAAGCUAGCUUcCCGAAGUUA-------- l=22 a=1 
------------------------------------------------UAAAGCUAcCUUACCGAAGUUA-------- l=22 a=1 
------------------------------------------------UAAAGCUAGCUUAuCGAAGUUA-------- l=22 a=1 
------------------------------------------------UAAAGCUAGCUUACCGAAGUUu-------- l=22 a=7 
------------------------------------------------UAAAGCUAGCUUACCGgAGUUA-------- l=22 a=1 
------------------------------------------------UAAAGCUAGCUUACCGAAGcUA-------- l=22 a=1 
------------------------------------------------UAAAGCUAGCUUACCGAAuUUA-------- l=22 a=2 
------------------------------------------------UAAAGCUAGCUUACCGAAcUUA-------- l=22 a=1 
------------------------------------------------UAAAGCUAGCUUACCGAAGUUAA------- l=23 a=42 
------------------------------------------------UAAAGCUAGCUUACCGAAGUUAu------- l=23 a=2 
------------------------------------------------UAAAGCUAGCUUACCGAAGUUAc------- l=23 a=1 
------------------------------------------------UAAAGuUAGCUUACCGAAGUUAA------- l=23 a=1 
------------------------------------------------UAAAGCUAGCUUACCGAAGUUAAa------ l=24 a=2 
-------------------------------------------------AAAGCUAGCUUACCGAAGUU--------- l=20 a=2 
-------------------------------------------------AAAGCUAGCUUACCGgAGUUA-------- l=21 a=1 
-------------------------------------------------AAAGCUAaCUUACCGAAGUUA-------- l=21 a=1 
-------------------------------------------------AAAGCUAGCUUACCGAAGUUA-------- l=21 a=2 

mb-11111
ax-1111111
ku-11
ss-111111111111
fn-111
```
