## Supplementary material for "Comprehensive re-analysis of hairpin RNAs in fungi reveals ancestral links": File S1: MI0000130.dme-mir-10.SRR11906542.txt

```
species:   Drmel
pid:       MI0000130
parent:    dme-mir-10
paralog:   
locus:     NT_033777.3:6809506-6809582
matures:   ['ACCCUGUAGAUCCGAAUUUGUU', 'CAAAUUCGGUUCUAGAGAGGUUU']
srr:       SRR11906542
genome:    /Users/jax/+Genomes/Animal_genomes/Drmel.GCF_000001215.4_Release_6_plus_ISO1_MT_genomic.fa
alignment: /media/data/njohnson/+SeqLibraries/FunHP_libraries/Drmel.SRR11906542.cram
call:      samtools view /media/data/njohnson/+SeqLibraries/FunHP_libraries/Drmel.SRR11906542.cram NT_033777.3:6809506-6809582

0 out of bounds
164584 alignments
164584 proper strand
162446 stranded perfect matches

      ************************                *************************      
CCACGUCUACCCUGUAGAUCCGAAUUUGUUUUAUACUAGCUUUAAGGACAAAUUCGGUUCUAGAGAGGUUUGUGUGG
(((((...(((((.((((.(((((((((((((............))))))))))))).)))).)).)))...)))))
--------ACCCUGUAGAUCCGAAUUUGUU----------------------------------------------- l=22 a=86481 c
------------------------------------------------CAAAUUCGGUUCUAGAGAGGUUU------ l=23 a=38733 c*
--------ACCCUGUAGAUCCGAAUUUGUU----------------------------------------------- l=22 a=86481 ma
------------------------------------------------CAAAUUCGGUUCUAGAGAGGUUU------ l=23 a=38733 ma*

--------------------------------------------------------GUUCUAGAGAGGgUUGUG--- l=18 a=1 
-----------------------------------------------------UCGGUUCUAGAGAGGUUU------ l=18 a=1 
----------------------------------------------------UUgGGUUCUAGAGAGGUUU------ l=19 a=1 
----------------------------------------------------UUCGGUUCUAGAGAGGUUU------ l=19 a=2 
---------------------------------------------------AUUCGGUUCUAGAGAGGUU------- l=19 a=2 
---------------------------------------------------cUUCGGUUCUAGAGAGGUU------- l=19 a=1 
---------------------------------------------------cUUCGGUUCUAGAGAGGUUU------ l=20 a=1 
--------------------------------------------------AAUUCGGUUCUAGAGAGGUU------- l=20 a=4 
--------------------------------------------------cAUUCGGUUCUAGAGAGGUUU------ l=21 a=1 
--------------------------------------------------AAUUCGGUUCUAGAGAGGUUU------ l=21 a=3 
-------------------------------------------------AAAUUCGGUUCUAGAGAGG--------- l=19 a=1 
-------------------------------------------------AAAUUCGGUUCUAGAGAGGU-------- l=20 a=3 
-------------------------------------------------cAAUUCGGUUCUAGAGAGGUU------- l=21 a=2 
-------------------------------------------------AAAUUCGGUUCUAGAGAGGUU------- l=21 a=14 
-------------------------------------------------AAAUUCGGUUCUAGAGAGGUUU------ l=22 a=61 
-------------------------------------------------cAAUUCGGUUCUAGAGAGGUUU------ l=22 a=6 
-------------------------------------------------AAAUUCGGUUCUAGAGuGGUUU------ l=22 a=1 
-------------------------------------------------AAAUUCGGUUCUAGAGAGGUUUu----- l=23 a=3 
-------------------------------------------------AAAUUCGGUUCUAGAGAGGUUUG----- l=23 a=1 
-------------------------------------------------AAAUUCGGUUCUAGAGAGGUUUa----- l=23 a=1 
------------------------------------------------CAAAUUCGGUUCUAGAGA----------- l=18 a=80 
------------------------------------------------CAAAUUCGGUUCUAGAGAG---------- l=19 a=243 
------------------------------------------------CAAAUUCGGUUCUAGAGgG---------- l=19 a=1 
------------------------------------------------CAAAUUCGGUUCUgGAGAG---------- l=19 a=1 
------------------------------------------------CAAAUUCGGUUCUAGAGAGG--------- l=20 a=1342 
------------------------------------------------CAAAUUCGGUUaUAGAGAGG--------- l=20 a=1 
------------------------------------------------CAAAUUCGGUUCUAGAGAaG--------- l=20 a=1 
------------------------------------------------CAAAUUCuGUUCUAGAGAGG--------- l=20 a=2 
------------------------------------------------CAAAUUCGGUUCUAGAGcGG--------- l=20 a=1 
------------------------------------------------CAAAUUCGGUUCUAGAGAGc--------- l=20 a=1 
------------------------------------------------CAAAUUCGGUUCUAuAGAGG--------- l=20 a=1 
------------------------------------------------CAAAUUCGGUUCUAGAGgGG--------- l=20 a=1 
------------------------------------------------CAAAUUCGGUUCUAGAGAGa--------- l=20 a=3 
------------------------------------------------CAAAUUCGGUUCUAGcGAGG--------- l=20 a=1 
------------------------------------------------CAAAUUCGGUUCUAGAGAGu--------- l=20 a=1 
------------------------------------------------CAAAUUCGcUUCUAGAGAGG--------- l=20 a=1 
------------------------------------------------CAAAUUCGGUUCUAGAGAGGU-------- l=21 a=4093 
------------------------------------------------CAAAUUCGGUUaUAGAGAGGU-------- l=21 a=3 
------------------------------------------------CAAAcUCGGUUCUAGAGAGGU-------- l=21 a=1 
------------------------------------------------CAAAUUCGGUUCUgGAGAGGU-------- l=21 a=4 
------------------------------------------------CAAAUUCGGUUCUAGAGAcGU-------- l=21 a=1 
------------------------------------------------CAAAUUCGGUUCUAGAGAaGU-------- l=21 a=1 
------------------------------------------------CuAAUUCGGUUCUAGAGAGGU-------- l=21 a=1 
------------------------------------------------CAAAUUCaGUUCUAGAGAGGU-------- l=21 a=1 
------------------------------------------------CAAAUUCuGUUCUAGAGAGGU-------- l=21 a=4 
------------------------------------------------CAAAUUCGGUUCUAGAGAGGc-------- l=21 a=5 
------------------------------------------------CAAAUUCGGUUCUAGAGgGGU-------- l=21 a=2 
------------------------------------------------CAAAUUCGGUUCUAGAuAGGU-------- l=21 a=2 
------------------------------------------------CAAAUUuGGUUCUAGAGAGGU-------- l=21 a=1 
------------------------------------------------CAAAUUCGGUUCUAGuGAGGU-------- l=21 a=4 
------------------------------------------------CAAAUUCGaUUCUAGAGAGGU-------- l=21 a=2 
------------------------------------------------CAAAUUCGGUUCUAGAGAGGg-------- l=21 a=1 
------------------------------------------------CAAAUUCGuUUCUAGAGAGGU-------- l=21 a=2 
------------------------------------------------CAAAUUCGGUUCUAGAGuGGU-------- l=21 a=1 
------------------------------------------------CAgAUUCGGUUCUAGAGAGGU-------- l=21 a=3 
------------------------------------------------CAAAUUCGGUUCUAGAGAGuU-------- l=21 a=2 
------------------------------------------------CAAAUUCcGUUCUAGAGAGGU-------- l=21 a=2 
------------------------------------------------CAAuUUCGGUUCUAGAGAGGU-------- l=21 a=1 
------------------------------------------------CAAAUgCGGUUCUAGAGAGGU-------- l=21 a=1 
------------------------------------------------CAAAUUCGGUUCcAGAGAGGU-------- l=21 a=1 
------------------------------------------------CAAAUUCGGUUCUAuAGAGGU-------- l=21 a=1 
------------------------------------------------CgAAUUCGGUUCUAGAGAGGU-------- l=21 a=1 
------------------------------------------------CAAAUUCGGUUuUAGAGAGGU-------- l=21 a=1 
------------------------------------------------CAuAUUCGGUUCUAGAGAGGU-------- l=21 a=1 
------------------------------------------------CAAAUUCuGUUCUAGAGAGGUU------- l=22 a=4 
------------------------------------------------CAAAUUCGGUUCUAGAGAGGUU------- l=22 a=7587 
------------------------------------------------CAAAUUCaGUUCUAGAGAGGUU------- l=22 a=1 
------------------------------------------------CAAAcUCGGUUCUAGAGAGGUU------- l=22 a=2 
------------------------------------------------CAAAUUCGGUUaUAGAGAGGUU------- l=22 a=1 
------------------------------------------------CAAAaUCGGUUCUAGAGAGGUU------- l=22 a=1 
------------------------------------------------uAAAUUCGGUUCUAGAGAGGUU------- l=22 a=1 
------------------------------------------------CAAAUUCGaUUCUAGAGAGGUU------- l=22 a=2 
------------------------------------------------CAgAUUCGGUUCUAGAGAGGUU------- l=22 a=4 
------------------------------------------------CAAAUUCGGUUgUAGAGAGGUU------- l=22 a=2 
------------------------------------------------CAAAUUuGGUUCUAGAGAGGUU------- l=22 a=2 
------------------------------------------------CAAAUUCGGUUCUAGAGAGuUU------- l=22 a=8 
------------------------------------------------CAAAUUCGGUUCUAGAuAGGUU------- l=22 a=3 
------------------------------------------------CAAAUUCGGUcCUAGAGAGGUU------- l=22 a=1 
------------------------------------------------CAAAUUCGGUUCUAGAGAGGUa------- l=22 a=11 
------------------------------------------------CAAAUUCGuUUCUAGAGAGGUU------- l=22 a=1 
------------------------------------------------CAAAUUCGGUUCUgGAGAGGUU------- l=22 a=7 
------------------------------------------------CAAAUUCGGUUCUAGAGgGGUU------- l=22 a=2 
------------------------------------------------CAAAUUCGGUUCUAGAcAGGUU------- l=22 a=1 
------------------------------------------------CAAAUUCGGUUCUAuAGAGGUU------- l=22 a=3 
------------------------------------------------CAAAUUCGGUgCUAGAGAGGUU------- l=22 a=1 
------------------------------------------------CAAAUUCGGUUCUAGcGAGGUU------- l=22 a=1 
------------------------------------------------CAAAUUCGGUUCUAaAGAGGUU------- l=22 a=1 
------------------------------------------------CAAAUUCGGUUCUAGgGAGGUU------- l=22 a=2 
------------------------------------------------CAAAUUCGcUUCUAGAGAGGUU------- l=22 a=2 
------------------------------------------------CAAAUUCGGUUCUAGAGAGGgU------- l=22 a=1 
------------------------------------------------CAAAUUCGGUUCUAGAGcGGUU------- l=22 a=2 
------------------------------------------------CAAcUUCGGUUCUAGAGAGGUU------- l=22 a=1 
------------------------------------------------CAAAUUCGGUUCUAGAGAaGUU------- l=22 a=1 
------------------------------------------------CAAAUUCcGUUCUAGAGAGGUU------- l=22 a=3 
------------------------------------------------CAAgUUCGGUUCUAGAGAGGUU------- l=22 a=1 
------------------------------------------------CAAAUgCGGUUCUAGAGAGGUU------- l=22 a=2 
------------------------------------------------CAAAUUCGGUUCUAGAGAGGUg------- l=22 a=1 
------------------------------------------------CAAAUUCGGUUCUAGuGAGGUU------- l=22 a=1 
------------------------------------------------CAcAUUCGGUUCUAGAGAGGUU------- l=22 a=1 
------------------------------------------------CAAAUUCGGUUCUAGAGAGGcU------- l=22 a=1 
------------------------------------------------gAAAUUCGGUUCUAGAGAGGUU------- l=22 a=1 
------------------------------------------------CAuAUUCGGUUCUAGAGAGGUU------- l=22 a=1 
------------------------------------------------CAAuUUCGGUUCUAGAGAGGUU------- l=22 a=1 
------------------------------------------------CAAAUUCuGUUCUAGAGAGGUUU------ l=23 a=27 
------------------------------------------------CAAAUUCGGUUCUAGAGAGGUUU------ l=23 a=38733 (c*,ma*)
------------------------------------------------CAAAUUCGGUUaUAGAGAGGUUU------ l=23 a=11 
------------------------------------------------CAAAgUCGGUUCUAGAGAGGUUU------ l=23 a=3 
------------------------------------------------CAAAaUCGGUUCUAGAGAGGUUU------ l=23 a=3 
------------------------------------------------CAAAcUCGGUUCUAGAGAGGUUU------ l=23 a=15 
------------------------------------------------CAAAUUuGGUUCUAGAGAGGUUU------ l=23 a=15 
------------------------------------------------CAAAUUCGGUUCUAGAGAGGcUU------ l=23 a=1 
------------------------------------------------CAAAUUCcGUUCUAGAGAGGUUU------ l=23 a=8 
------------------------------------------------CAAAUUCGGUUCUAGAGAGGaUU------ l=23 a=5 
------------------------------------------------CAAAUUCGGUUCUAGAGAGaUUU------ l=23 a=2 
------------------------------------------------CAAAUUCGGUUCUAGAGAcGUUU------ l=23 a=6 
------------------------------------------------CAAAUUCGGUUCUAGAGAaGUUU------ l=23 a=7 
------------------------------------------------CAAAUUCGGUUuUAGAGAGGUUU------ l=23 a=12 
------------------------------------------------CAAAUUCGGUUCUAGAGAGGUUc------ l=23 a=8 
------------------------------------------------CAAAUUCGGUUCUuGAGAGGUUU------ l=23 a=1 
------------------------------------------------CAAAUUCGGUUCUgGAGAGGUUU------ l=23 a=12 
------------------------------------------------CAgAUUCGGUUCUAGAGAGGUUU------ l=23 a=17 
------------------------------------------------CAAAUUCGGUUCUAGAGAGGUUa------ l=23 a=18 
------------------------------------------------CAAAUUCGGUUCUAGAGAGGUUg------ l=23 a=12 
------------------------------------------------CgAAUUCGGUUCUAGAGAGGUUU------ l=23 a=1 
------------------------------------------------CAAAUUCaGUUCUAGAGAGGUUU------ l=23 a=6 
------------------------------------------------CAAAUUCGGUUCUAGAuAGGUUU------ l=23 a=15 
------------------------------------------------CAAAUUCGGUUCUAGAcAGGUUU------ l=23 a=5 
------------------------------------------------CAAAUUCGGUUCUAGAGAGGUcU------ l=23 a=3 
------------------------------------------------CAAAUUCGGcUCUAGAGAGGUUU------ l=23 a=8 
------------------------------------------------CAuAUUCGGUUCUAGAGAGGUUU------ l=23 a=5 
------------------------------------------------CAAcUUCGGUUCUAGAGAGGUUU------ l=23 a=13 
------------------------------------------------CAAAUUCGcUUCUAGAGAGGUUU------ l=23 a=2 
------------------------------------------------CAAAUUCGGUUCUAGAGAuGUUU------ l=23 a=4 
------------------------------------------------CAAAUUCGGUUCUAGAGAGGgUU------ l=23 a=6 
------------------------------------------------CAAAUUCGGUUCUAGuGAGGUUU------ l=23 a=11 
------------------------------------------------CAAAUUCGGUUCUAGAGAGuUUU------ l=23 a=6 
------------------------------------------------CAAAUUCGGUUCUAuAGAGGUUU------ l=23 a=7 
------------------------------------------------CAAAUUCGGUUCUAGcGAGGUUU------ l=23 a=4 
------------------------------------------------CAAAUUCGGUUCUAGAGcGGUUU------ l=23 a=5 
------------------------------------------------CAAAUUCGGUUCUAGAGAGGUgU------ l=23 a=1 
------------------------------------------------CAAAUUCGGUUgUAGAGAGGUUU------ l=23 a=2 
------------------------------------------------CAAAUUCGGUUCUAGAGuGGUUU------ l=23 a=7 
------------------------------------------------CAAAUUCGGUUCcAGAGAGGUUU------ l=23 a=3 
------------------------------------------------CAAAUUCGGUcCUAGAGAGGUUU------ l=23 a=4 
------------------------------------------------CAAgUUCGGUUCUAGAGAGGUUU------ l=23 a=18 
------------------------------------------------CAAAUUCGGgUCUAGAGAGGUUU------ l=23 a=3 
------------------------------------------------CAAAUUCGGUUCUAcAGAGGUUU------ l=23 a=3 
------------------------------------------------CAAAUcCGGUUCUAGAGAGGUUU------ l=23 a=3 
------------------------------------------------uAAAUUCGGUUCUAGAGAGGUUU------ l=23 a=7 
------------------------------------------------CAAAUUCGGUUCUAGgGAGGUUU------ l=23 a=7 
------------------------------------------------CAAAUUCGuUUCUAGAGAGGUUU------ l=23 a=4 
------------------------------------------------CAAAUUCGGUUCUAGAGgGGUUU------ l=23 a=5 
------------------------------------------------CAAAUUCGGUgCUAGAGAGGUUU------ l=23 a=1 
------------------------------------------------CAAAUUCGGUUCUAGAaAGGUUU------ l=23 a=1 
------------------------------------------------CAAAUUCGaUUCUAGAGAGGUUU------ l=23 a=1 
------------------------------------------------CAAAUUCGGUUCUAGAGAGcUUU------ l=23 a=2 
------------------------------------------------CAAAUUaGGUUCUAGAGAGGUUU------ l=23 a=1 
------------------------------------------------CAAAUUCGGUUCgAGAGAGGUUU------ l=23 a=3 
------------------------------------------------CAAuUUCGGUUCUAGAGAGGUUU------ l=23 a=7 
------------------------------------------------CuAAUUCGGUUCUAGAGAGGUUU------ l=23 a=1 
------------------------------------------------CAAAUUCGGUUCaAGAGAGGUUU------ l=23 a=1 
------------------------------------------------CAAAUUCGGUUCUAaAGAGGUUU------ l=23 a=1 
------------------------------------------------CAcAUUCGGUUCUAGAGAGGUUU------ l=23 a=3 
------------------------------------------------CAAAUUCGGUUCUAGAGAGGUaU------ l=23 a=4 
------------------------------------------------CAAAUUgGGUUCUAGAGAGGUUU------ l=23 a=1 
------------------------------------------------gAAAUUCGGUUCUAGAGAGGUUU------ l=23 a=1 
------------------------------------------------CAAAUUCGGUUCUAGAGAGGUUUa----- l=24 a=73 
------------------------------------------------CAAAUUCGGUUCUAGAGAGGUUUu----- l=24 a=244 
------------------------------------------------CAAAUUCGGUUCUAGAGAGGUUUG----- l=24 a=40 
------------------------------------------------CAAAUUCGGUUCUAGAGAGGUUUc----- l=24 a=3 
------------------------------------------------CAAgUUCGGUUCUAGAGAGGUUUG----- l=24 a=1 
------------------------------------------------CAAAUUCGGUUCUAGAGAGGUUUGc---- l=25 a=2 
------------------------------------------------CAAAUUCGGUUCUAGAGAGGUUUaU---- l=25 a=1 
------------------------------------------------CAAAUUCGGUUCUAGAGAGGUUUuU---- l=25 a=3 
------------------------------------------------CAAAUUCGGUUCUAGAGAGGUUUGUa--- l=26 a=1 
-----------------------------------------------ACAAAUUCGGUUCUAGAG------------ l=18 a=1 
-----------------------------------------------ACAAAUUCGGUUCUAGAGAGG--------- l=21 a=1 
-----------------------------------------------ACAAAUUCGGUUCUAGAGAGGU-------- l=22 a=2 
-----------------------------------------------ACAAAUUCGGUUCUAGAGAGGUU------- l=23 a=6 
-----------------------------------------------uCAAAUUCGGUUCUAGAGAGGUU------- l=23 a=1 
-----------------------------------------------ACAAAUUCGGUUCUAGAGAGGUUU------ l=24 a=6 
-----------------------------------------------uCAAAUUCGGUUCUAGAGAGGUUU------ l=24 a=9 
-----------------------------------------------ACAAAUUCcGUUCUAGAGAGGUUU------ l=24 a=1 
-----------------------------------------------ACAAAUUCGGUUCcAGAGAGGUUU------ l=24 a=1 
---------------------------------------------GGgCAAAUUCGGUUCUAGAGAGGU-------- l=24 a=1 
---------------------------------------------GGgCAAAUUCGGUUCUAGAGAGGUUU------ l=26 a=2 
------------------------------UUAUACUAGCUUUAAGGA----------------------------- l=18 a=8 
------------------------------UUAUACUAGCUUUAAGGAa---------------------------- l=19 a=3 
------------------------------UUAUACUAGCUUUAAGGAaA--------------------------- l=20 a=1 
------------UGUAGAUCCGAAUUUGUU----------------------------------------------- l=18 a=2 
-----------CUGUAGAUCCGAAUUUGU------------------------------------------------ l=18 a=8 
-----------CUGUAGAUCCGAAUUUGUU----------------------------------------------- l=19 a=22 
-----------CUGUAGAUCCGAAUUUGUUU---------------------------------------------- l=20 a=1 
----------CCUGUAGAUCCGAAUUUG------------------------------------------------- l=18 a=2 
----------CCUGUAGAUCCGAAUUUGU------------------------------------------------ l=19 a=5 
----------aCUGUAGAUCCGAAUUUGU------------------------------------------------ l=19 a=1 
----------CCUGUAGAUCCGAAUUUGUU----------------------------------------------- l=20 a=14 
----------CCUGUAGAUCCGAAUUUGUUUU--------------------------------------------- l=22 a=1 
---------CCCUGUAGAUCCGAAUUUGU------------------------------------------------ l=20 a=3 
---------aCCUGUAGAUCCGAAUUUGU------------------------------------------------ l=20 a=2 
---------CCCUGUAGAUCCGAAUUUGUU----------------------------------------------- l=21 a=15 
---------aCCUGUAGAUCCGAAUUUGUU----------------------------------------------- l=21 a=2 
---------CCCUGUAGAUCCGAAUUUGUUU---------------------------------------------- l=22 a=11 
--------ACCCUGUAGAUCCGAAUU--------------------------------------------------- l=18 a=248 
--------ACCCUGUAGAUCCGAAaU--------------------------------------------------- l=18 a=1 
--------ACCCUGUAGAUCCGAcUU--------------------------------------------------- l=18 a=1 
--------ACCCUGUAGAUCCGAAUUU-------------------------------------------------- l=19 a=473 
--------ACCCUGUAGcUCCGAAUUU-------------------------------------------------- l=19 a=1 
--------ACCCUGUAGAUCCGAAaUU-------------------------------------------------- l=19 a=2 
--------ACCCUGUAGAUCCGAAUUg-------------------------------------------------- l=19 a=3 
--------ACCCUGUAcAUCCGAAUUU-------------------------------------------------- l=19 a=1 
--------ACCCUGUAGAUCCGAAUUa-------------------------------------------------- l=19 a=1 
--------ACCCUGUAGAUCCGAcUUU-------------------------------------------------- l=19 a=1 
--------ACCCUGUAGAUCCGAAUUUG------------------------------------------------- l=20 a=3155 
--------ACCCUGUAGgUCCGAAUUUG------------------------------------------------- l=20 a=1 
--------ACCCUGUAGAUaCGAAUUUG------------------------------------------------- l=20 a=1 
--------ACCCUGUcGAUCCGAAUUUG------------------------------------------------- l=20 a=2 
--------ACCCUGUAGAUCCGAAUUUu------------------------------------------------- l=20 a=20 
--------ACCCUGUAGAUCCGAAUUaG------------------------------------------------- l=20 a=2 
--------ACCCUGUAGAUCCGAAUUgG------------------------------------------------- l=20 a=1 
--------ACCCUGUAGAUgCGAAUUUG------------------------------------------------- l=20 a=1 
--------ACCCUGUAGAUCCGAAUcUG------------------------------------------------- l=20 a=1 
--------ACCuUGUAGAUCCGAAUUUG------------------------------------------------- l=20 a=3 
--------ACCCUGUAaAUCCGAAUUUG------------------------------------------------- l=20 a=1 
--------ACCCUGUAGAUCCGgAUUUG------------------------------------------------- l=20 a=1 
--------ACCgUGUAGAUCCGAAUUUG------------------------------------------------- l=20 a=1 
--------ACCCaGUAGAUCCGAAUUUG------------------------------------------------- l=20 a=1 
--------ACCCUGUAGuUCCGAAUUUG------------------------------------------------- l=20 a=1 
--------ACCCUGUAGcUCCGAAUUUG------------------------------------------------- l=20 a=1 
--------ACCCUGUAGAUCCGAAUUcG------------------------------------------------- l=20 a=1 
--------ACCCUGUAGAUCCGAAcUUG------------------------------------------------- l=20 a=1 
--------AgCCUGUAGAUCCGAAUUUG------------------------------------------------- l=20 a=1 
--------ACaCUGUAGAUCCGAAUUUG------------------------------------------------- l=20 a=1 
--------ACCCUGUAGAUCCGAuUUUG------------------------------------------------- l=20 a=1 
--------ACCCUGUcGAUCCGAAUUUGU------------------------------------------------ l=21 a=10 
--------ACCCUGUAGAUCCGAAUUUGU------------------------------------------------ l=21 a=19281 
--------ACCuUGUAGAUCCGAAUUUGU------------------------------------------------ l=21 a=4 
--------ACCCUGUAGAUaCGAAUUUGU------------------------------------------------ l=21 a=7 
--------ACCaUGUAGAUCCGAAUUUGU------------------------------------------------ l=21 a=4 
--------ACCCgGUAGAUCCGAAUUUGU------------------------------------------------ l=21 a=2 
--------ACCCUGUAGAUCCGAAUcUGU------------------------------------------------ l=21 a=5 
--------ACCCaGUAGAUCCGAAUUUGU------------------------------------------------ l=21 a=6 
--------cCCCUGUAGAUCCGAAUUUGU------------------------------------------------ l=21 a=1 
--------ACCCUGUAGAUCCGAAUUUuU------------------------------------------------ l=21 a=38 
--------AaCCUGUAGAUCCGAAUUUGU------------------------------------------------ l=21 a=7 
--------ACCCUGUAGAUCCGAAUUaGU------------------------------------------------ l=21 a=4 
--------ACCCUGUAGAUCuGAAUUUGU------------------------------------------------ l=21 a=6 
--------gCCCUGUAGAUCCGAAUUUGU------------------------------------------------ l=21 a=9 
--------ACCCUGUAGAUCCGuAUUUGU------------------------------------------------ l=21 a=5 
--------ACCCUGUAGcUCCGAAUUUGU------------------------------------------------ l=21 a=3 
--------ACCCUGcAGAUCCGAAUUUGU------------------------------------------------ l=21 a=5 
--------ACCCUGUAGAUCCGAcUUUGU------------------------------------------------ l=21 a=3 
--------ACCCUGUAGAUCCGAAUUUGc------------------------------------------------ l=21 a=7 
--------ACaCUGUAGAUCCGAAUUUGU------------------------------------------------ l=21 a=3 
--------ACCCUGUAGAUuCGAAUUUGU------------------------------------------------ l=21 a=3 
--------ACCCUGUAGAUCCaAAUUUGU------------------------------------------------ l=21 a=3 
--------ACCCUGUAGgUCCGAAUUUGU------------------------------------------------ l=21 a=6 
--------ACCCUGUAGAUCCGAAUUcGU------------------------------------------------ l=21 a=5 
--------ACCCUGUAuAUCCGAAUUUGU------------------------------------------------ l=21 a=1 
--------ACgCUGUAGAUCCGAAUUUGU------------------------------------------------ l=21 a=2 
--------ACCCUGUgGAUCCGAAUUUGU------------------------------------------------ l=21 a=1 
--------ACCCcGUAGAUCCGAAUUUGU------------------------------------------------ l=21 a=3 
--------ACCCUGUAGAUCgGAAUUUGU------------------------------------------------ l=21 a=2 
--------ACCgUGUAGAUCCGAAUUUGU------------------------------------------------ l=21 a=9 
--------ACCCUGUAGAUCCGAAaUUGU------------------------------------------------ l=21 a=1 
--------ACCCUGUAGAUCCGAAUUUcU------------------------------------------------ l=21 a=1 
--------ACCCUGUAGAUCaGAAUUUGU------------------------------------------------ l=21 a=1 
--------ACCCUGUAGAUCCGgAUUUGU------------------------------------------------ l=21 a=3 
--------ACCCUGUuGAUCCGAAUUUGU------------------------------------------------ l=21 a=3 
--------ACCCUGaAGAUCCGAAUUUGU------------------------------------------------ l=21 a=1 
--------ACCCUGgAGAUCCGAAUUUGU------------------------------------------------ l=21 a=2 
--------ACCCUuUAGAUCCGAAUUUGU------------------------------------------------ l=21 a=1 
--------ACCCUGUAGuUCCGAAUUUGU------------------------------------------------ l=21 a=1 
--------ACCCUGUAGAUCCGAAUUUaU------------------------------------------------ l=21 a=1 
--------AuCCUGUAGAUCCGAAUUUGU------------------------------------------------ l=21 a=1 
--------ACCCUGUAGAcCCGAAUUUGU------------------------------------------------ l=21 a=3 
--------ACCCUGUAGAUCCGAuUUUGU------------------------------------------------ l=21 a=2 
--------ACCCUGUAGAUCCcAAUUUGU------------------------------------------------ l=21 a=1 
--------ACCCUGUAGAUCCGcAUUUGU------------------------------------------------ l=21 a=1 
--------ACuCUGUAGAUCCGAAUUUGU------------------------------------------------ l=21 a=2 
--------ACCCUGUAGAUgCGAAUUUGU------------------------------------------------ l=21 a=2 
--------ACCCUGUAGAUCCGAAUUUGg------------------------------------------------ l=21 a=2 
--------ACCCUGUAGAUCCuAAUUUGU------------------------------------------------ l=21 a=1 
--------AgCCUGUAGAUCCGAAUUUGU------------------------------------------------ l=21 a=1 
--------ACCCUGUAcAUCCGAAUUUGU------------------------------------------------ l=21 a=1 
--------ACCCUGUAGAUCCGAAUUUGUU----------------------------------------------- l=22 a=86481 (c,ma)
--------ACCCUGUgGAUCCGAAUUUGUU----------------------------------------------- l=22 a=10 
--------ACCCUGUcGAUCCGAAUUUGUU----------------------------------------------- l=22 a=28 
--------ACCCUGUAGAUCCGAAcUUGUU----------------------------------------------- l=22 a=17 
--------ACCCUGUAGAUaCGAAUUUGUU----------------------------------------------- l=22 a=18 
--------ACCCaGUAGAUCCGAAUUUGUU----------------------------------------------- l=22 a=22 
--------ACCCgGUAGAUCCGAAUUUGUU----------------------------------------------- l=22 a=6 
--------uCCCUGUAGAUCCGAAUUUGUU----------------------------------------------- l=22 a=3 
--------AuCCUGUAGAUCCGAAUUUGUU----------------------------------------------- l=22 a=23 
--------ACCCUGUAGAUCCGAAUUUGUc----------------------------------------------- l=22 a=27 
--------AgCCUGUAGAUCCGAAUUUGUU----------------------------------------------- l=22 a=6 
--------ACCCUGUAGAUCuGAAUUUGUU----------------------------------------------- l=22 a=22 
--------ACCCUaUAGAUCCGAAUUUGUU----------------------------------------------- l=22 a=8 
--------ACCCUGUAGAUCCGgAUUUGUU----------------------------------------------- l=22 a=20 
--------ACCCUGUAGAUCCGAAUUUGUa----------------------------------------------- l=22 a=42 
--------ACCCUGUAGAUCCGAAUUUuUU----------------------------------------------- l=22 a=37 
--------ACCCUGUAGAUCCGAAUUUGaU----------------------------------------------- l=22 a=3 
--------ACCCUGUAGAUCCGAAUUUGcU----------------------------------------------- l=22 a=7 
--------ACCCUGUAuAUCCGAAUUUGUU----------------------------------------------- l=22 a=2 
--------AaCCUGUAGAUCCGAAUUUGUU----------------------------------------------- l=22 a=20 
--------ACCCUGUAGAUuCGAAUUUGUU----------------------------------------------- l=22 a=12 
--------ACCCUGUAGAUCCGAAUUaGUU----------------------------------------------- l=22 a=13 
--------ACCCUGUAGAUCCGAAUUcGUU----------------------------------------------- l=22 a=6 
--------gCCCUGUAGAUCCGAAUUUGUU----------------------------------------------- l=22 a=45 
--------ACCCUcUAGAUCCGAAUUUGUU----------------------------------------------- l=22 a=6 
--------ACCCcGUAGAUCCGAAUUUGUU----------------------------------------------- l=22 a=13 
--------ACCaUGUAGAUCCGAAUUUGUU----------------------------------------------- l=22 a=20 
--------ACCCUGUAGAUgCGAAUUUGUU----------------------------------------------- l=22 a=4 
--------ACCCUGUAGAUCCaAAUUUGUU----------------------------------------------- l=22 a=24 
--------ACCCUGUuGAUCCGAAUUUGUU----------------------------------------------- l=22 a=28 
--------ACCCUGUAGAUCCGAAgUUGUU----------------------------------------------- l=22 a=5 
--------ACCCUGUAGAUCCGAuUUUGUU----------------------------------------------- l=22 a=4 
--------ACCCUGUAGcUCCGAAUUUGUU----------------------------------------------- l=22 a=5 
--------ACCCUGUAGAUCCGAAaUUGUU----------------------------------------------- l=22 a=12 
--------ACCuUGUAGAUCCGAAUUUGUU----------------------------------------------- l=22 a=36 
--------ACCCUGUAcAUCCGAAUUUGUU----------------------------------------------- l=22 a=3 
--------ACCCUuUAGAUCCGAAUUUGUU----------------------------------------------- l=22 a=10 
--------ACuCUGUAGAUCCGAAUUUGUU----------------------------------------------- l=22 a=23 
--------ACCCUGUAGAUCCGAAUUUGgU----------------------------------------------- l=22 a=2 
--------ACCCUGUAGAUCCGAAUUUGUg----------------------------------------------- l=22 a=1 
--------ACCCUGUAGAcCCGAAUUUGUU----------------------------------------------- l=22 a=9 
--------ACCCUGUAGAUCCGAAUUUaUU----------------------------------------------- l=22 a=13 
--------ACCCUGUAGAUCCGAAUUUcUU----------------------------------------------- l=22 a=5 
--------ACCCUGUAGAUCCGuAUUUGUU----------------------------------------------- l=22 a=16 
--------ACCCUGUAGAUCCGAcUUUGUU----------------------------------------------- l=22 a=15 
--------ACCCUGUAGAUCCGAgUUUGUU----------------------------------------------- l=22 a=5 
--------cCCCUGUAGAUCCGAAUUUGUU----------------------------------------------- l=22 a=4 
--------ACCCUGUAGAUCCGcAUUUGUU----------------------------------------------- l=22 a=13 
--------ACCCUGUAaAUCCGAAUUUGUU----------------------------------------------- l=22 a=2 
--------ACCCUGUAGgUCCGAAUUUGUU----------------------------------------------- l=22 a=10 
--------ACCCUGcAGAUCCGAAUUUGUU----------------------------------------------- l=22 a=16 
--------ACCCUGUAGAaCCGAAUUUGUU----------------------------------------------- l=22 a=1 
--------ACCCUGUAGAUCCGAAUcUGUU----------------------------------------------- l=22 a=4 
--------ACCgUGUAGAUCCGAAUUUGUU----------------------------------------------- l=22 a=40 
--------ACCCUGUAGAUCCGAAUgUGUU----------------------------------------------- l=22 a=5 
--------ACCCUGUAGAUCCGAAUaUGUU----------------------------------------------- l=22 a=1 
--------ACCCUGgAGAUCCGAAUUUGUU----------------------------------------------- l=22 a=2 
--------ACCCUGUAGuUCCGAAUUUGUU----------------------------------------------- l=22 a=3 
--------ACCCUGUAGAUCCuAAUUUGUU----------------------------------------------- l=22 a=4 
--------ACCCUGUAGAUCaGAAUUUGUU----------------------------------------------- l=22 a=1 
--------ACCCUGUAGAUCCcAAUUUGUU----------------------------------------------- l=22 a=1 
--------ACaCUGUAGAUCCGAAUUUGUU----------------------------------------------- l=22 a=5 
--------ACCCUGUAGAUCCGAAUUUGUUU---------------------------------------------- l=23 a=378 
--------ACCCUGUAGAUCCGAAUUUGUUa---------------------------------------------- l=23 a=197 
--------ACCCUGUAGAUCCGAAUUUuUUU---------------------------------------------- l=23 a=2 
--------ACCCUGUAGAUCCGAAUUUGUUg---------------------------------------------- l=23 a=4 
--------ACCCUGUAuAUCCGAAUUUGUUU---------------------------------------------- l=23 a=2 
--------ACCCUGUAGAUCCGAAUUUGUUc---------------------------------------------- l=23 a=3 
--------ACCCUGUgGAUCCGAAUUUGUUU---------------------------------------------- l=23 a=1 
--------ACCaUGUAGAUCCGAAUUUGUUU---------------------------------------------- l=23 a=1 
--------ACCCaGUAGAUCCGAAUUUGUUU---------------------------------------------- l=23 a=1 
--------ACCCUGUAGAUCCGAAUUUGUUUa--------------------------------------------- l=24 a=4 
--------ACCCUGUAGAUCCGAAUUUGUUUU--------------------------------------------- l=24 a=1 
--------ACCCUGUAGAUCCGAAUUUGUUUUAUACU---------------------------------------- l=29 a=1 
-------UACCCUGUAGAaCCGAAUU--------------------------------------------------- l=19 a=1 
-------UACCCUGUAGAUCCGAAUUU-------------------------------------------------- l=20 a=2 
-------UACCCUGUAGAUCCGAAUaU-------------------------------------------------- l=20 a=1 
-------UACCCUGUAGAaCCGAAUUU-------------------------------------------------- l=20 a=1 
-------UACCCUGUAGAUCCGAAUUUG------------------------------------------------- l=21 a=9 
-------UACCCUGUAGAUCCGAAUUUGU------------------------------------------------ l=22 a=53 
-------UgCCCUGUAGAUCCGAAUUUGU------------------------------------------------ l=22 a=1 
-------UACCCUGUAGAUCCGAAUUUGUU----------------------------------------------- l=23 a=45 
-------UACCCUGUAGAUCCGAAUUUGUUU---------------------------------------------- l=24 a=1 
------uUACCCUGUAGAUCCGAAUUUGU------------------------------------------------ l=23 a=1 
------uUACCCUGUAGAUCCGAAUUUGUU----------------------------------------------- l=24 a=3 

mb-11111
ax-1111111
ku-11
ss-111111111111
fn-111
```
