## Supplementary material for "Comprehensive re-analysis of hairpin RNAs in fungi reveals ancestral links": File S1: MI0000130.dme-mir-10.SRR11906543.txt

```
species:   Drmel
pid:       MI0000130
parent:    dme-mir-10
paralog:   
locus:     NT_033777.3:6809506-6809582
matures:   ['ACCCUGUAGAUCCGAAUUUGUU', 'CAAAUUCGGUUCUAGAGAGGUUU']
srr:       SRR11906543
genome:    /Users/jax/+Genomes/Animal_genomes/Drmel.GCF_000001215.4_Release_6_plus_ISO1_MT_genomic.fa
alignment: /media/data/njohnson/+SeqLibraries/FunHP_libraries/Drmel.SRR11906543.cram
call:      samtools view /media/data/njohnson/+SeqLibraries/FunHP_libraries/Drmel.SRR11906543.cram NT_033777.3:6809506-6809582

0 out of bounds
51432 alignments
51432 proper strand
50475 stranded perfect matches

      ************************                *************************      
CCACGUCUACCCUGUAGAUCCGAAUUUGUUUUAUACUAGCUUUAAGGACAAAUUCGGUUCUAGAGAGGUUUGUGUGG
(((((...(((((.((((.(((((((((((((............))))))))))))).)))).)).)))...)))))
--------ACCCUGUAGAUCCGAAUUUGUU----------------------------------------------- l=22 a=28898 c
------------------------------------------------CAAAUUCGGUUCUAGAGAGGUUU------ l=23 a=12636 c*
--------ACCCUGUAGAUCCGAAUUUGUU----------------------------------------------- l=22 a=28898 ma
------------------------------------------------CAAAUUCGGUUCUAGAGAGGUUU------ l=23 a=12636 ma*

----------------------------------------------------UUCGGUUCUAGAGAGGUUU------ l=19 a=9 
---------------------------------------------------AUUCGGUUCUAGAGAGGUUU------ l=20 a=5 
--------------------------------------------------AAUUCGGUUCUAGAGAGG--------- l=18 a=1 
--------------------------------------------------AAUUCGGUUCUAGAGAGGUU------- l=20 a=1 
--------------------------------------------------cAUUCGGUUCUAGAGAGGUUU------ l=21 a=1 
--------------------------------------------------AAUUCGGUUCUAGAGAGGUUU------ l=21 a=2 
-------------------------------------------------cAAUUCGGUUCUAGAGAGGU-------- l=20 a=1 
-------------------------------------------------AAAUUCGGUUCUAGAGAGGU-------- l=20 a=2 
-------------------------------------------------AAAUUCGGUUCUAGAGAGGUU------- l=21 a=6 
-------------------------------------------------AAAUUCGGUUCUAGAGAGGUUU------ l=22 a=15 
-------------------------------------------------AAAUUCGGUUCUAGAGAGGUUUu----- l=23 a=1 
-------------------------------------------------AAAUUCGGUUCUAGAGAGGUUUa----- l=23 a=1 
------------------------------------------------CAAAUUCGGUUCUAGAGA----------- l=18 a=29 
------------------------------------------------CAAAUUCcGUUCUAGAGAG---------- l=19 a=1 
------------------------------------------------CAAAUUCGGUUCUAGAGAG---------- l=19 a=39 
------------------------------------------------CAAAUUCGGUUCUAGAGAa---------- l=19 a=1 
------------------------------------------------CAAAUUCGGUUCUAGAGAGG--------- l=20 a=225 
------------------------------------------------CAAAUUCGGUUCUgGAGAGG--------- l=20 a=2 
------------------------------------------------CAAAUUCGGUUCUAGAGAGc--------- l=20 a=1 
------------------------------------------------CAAAUUCGuUUCUAGAGAGG--------- l=20 a=1 
------------------------------------------------CAAAUUCGGUUCUAGAGAGa--------- l=20 a=1 
------------------------------------------------CAAAgUCGGUUCUAGAGAGGU-------- l=21 a=1 
------------------------------------------------CAAAUUCGGUUCUAGAGAGGU-------- l=21 a=826 
------------------------------------------------CAAAUUCGcUUCUAGAGAGGU-------- l=21 a=2 
------------------------------------------------CAAAUUCGGUUCUAGAGAGGc-------- l=21 a=1 
------------------------------------------------CAAAUUCGGUUCUgGAGAGGU-------- l=21 a=1 
------------------------------------------------CAAAUUuGGUUCUAGAGAGGU-------- l=21 a=1 
------------------------------------------------CAAAUUCGGUUCUAGAGAcGU-------- l=21 a=1 
------------------------------------------------CAAAUUCGGUUuUAGAGAGGU-------- l=21 a=1 
------------------------------------------------uAAAUUCGGUUCUAGAGAGGU-------- l=21 a=1 
------------------------------------------------CAAAUUCGGUUCUAGAGAGGUU------- l=22 a=2245 
------------------------------------------------CAAAgUCGGUUCUAGAGAGGUU------- l=22 a=1 
------------------------------------------------CAAAUUCGGUUCgAGAGAGGUU------- l=22 a=1 
------------------------------------------------CAAAUUCGGUUCcAGAGAGGUU------- l=22 a=1 
------------------------------------------------CAAAUUCGGUUCUAGAGAGaUU------- l=22 a=1 
------------------------------------------------CAAAUUCGGUcCUAGAGAGGUU------- l=22 a=1 
------------------------------------------------CAAAUUCGGUUCUAGAGAGGUa------- l=22 a=27 
------------------------------------------------CAAAUUCGGcUCUAGAGAGGUU------- l=22 a=1 
------------------------------------------------uAAAUUCGGUUCUAGAGAGGUU------- l=22 a=1 
------------------------------------------------CAAAUUCGGUUCUAGAGAGcUU------- l=22 a=1 
------------------------------------------------CAAAUUCGGUUCUAuAGAGGUU------- l=22 a=1 
------------------------------------------------CAAAUUCGGUUCUAGAGAGuUU------- l=22 a=3 
------------------------------------------------CAAAUUCGGUUCUAGAGAaGUU------- l=22 a=1 
------------------------------------------------CAAAUUuGGUUCUAGAGAGGUU------- l=22 a=1 
------------------------------------------------CAAAUgCGGUUCUAGAGAGGUU------- l=22 a=1 
------------------------------------------------CAAAUUCGGUUCUAGAGAGGUg------- l=22 a=13 
------------------------------------------------CAAAUUCGGUUCUAGAGgGGUU------- l=22 a=1 
------------------------------------------------CAAAUUCGGUUCUAGAGAGGUc------- l=22 a=7 
------------------------------------------------CAAAcUCGGUUCUAGAGAGGUU------- l=22 a=1 
------------------------------------------------CAAAUcCGGUUCUAGAGAGGUU------- l=22 a=1 
------------------------------------------------CAAAUUCGGUUCUAGAGAGGUUU------ l=23 a=12636 (c*,ma*)
------------------------------------------------CAAAUUCGGUUCUAGAGAcGUUU------ l=23 a=1 
------------------------------------------------CAAAgUCGGUUCUAGAGAGGUUU------ l=23 a=2 
------------------------------------------------CAAAUUCGGUUuUAGAGAGGUUU------ l=23 a=5 
------------------------------------------------CAAAUUCGGUUCUAGAcAGGUUU------ l=23 a=5 
------------------------------------------------CAAAUUCcGUUCUAGAGAGGUUU------ l=23 a=4 
------------------------------------------------CAAAUUCGGUUCUAGAGgGGUUU------ l=23 a=2 
------------------------------------------------CAAAUUCGcUUCUAGAGAGGUUU------ l=23 a=9 
------------------------------------------------CAAAUUCGGUUCgAGAGAGGUUU------ l=23 a=1 
------------------------------------------------CAAAUUCGGUUCcAGAGAGGUUU------ l=23 a=5 
------------------------------------------------CAAAUUCGGUUCUAGuGAGGUUU------ l=23 a=2 
------------------------------------------------CAAAUUCGGUUCUAGcGAGGUUU------ l=23 a=3 
------------------------------------------------CAAAUUCGGUUCUAGAGAGGcUU------ l=23 a=6 
------------------------------------------------CAAAUUCGGUUCUAGAGAGGgUU------ l=23 a=7 
------------------------------------------------CAAAUUCGGcUCUAGAGAGGUUU------ l=23 a=3 
------------------------------------------------CAAAUUCGGUUCUAGAGAuGUUU------ l=23 a=4 
------------------------------------------------CAAAUcCGGUUCUAGAGAGGUUU------ l=23 a=1 
------------------------------------------------CAAAUUCGaUUCUAGAGAGGUUU------ l=23 a=1 
------------------------------------------------CAAAUUCGuUUCUAGAGAGGUUU------ l=23 a=3 
------------------------------------------------CAgAUUCGGUUCUAGAGAGGUUU------ l=23 a=3 
------------------------------------------------CAAAUUCaGUUCUAGAGAGGUUU------ l=23 a=2 
------------------------------------------------CAAAUUCGGUUCUAGAGAaGUUU------ l=23 a=1 
------------------------------------------------CAAAaUCGGUUCUAGAGAGGUUU------ l=23 a=1 
------------------------------------------------CAAAUUCGGUUCUAuAGAGGUUU------ l=23 a=2 
------------------------------------------------CAAAUUCGGUUCUcGAGAGGUUU------ l=23 a=1 
------------------------------------------------CAAgUUCGGUUCUAGAGAGGUUU------ l=23 a=1 
------------------------------------------------CAAAUUCGGUUCUAcAGAGGUUU------ l=23 a=2 
------------------------------------------------uAAAUUCGGUUCUAGAGAGGUUU------ l=23 a=2 
------------------------------------------------CAAAUUuGGUUCUAGAGAGGUUU------ l=23 a=7 
------------------------------------------------CAAAUUCGGUUCUAGAGAGGUUg------ l=23 a=5 
------------------------------------------------CAAAUUCGGUUCUAaAGAGGUUU------ l=23 a=1 
------------------------------------------------CAAAUUCGGUUCUAGAGAGGUUc------ l=23 a=1 
------------------------------------------------CAAAUUCGGUUCUAGAGAGGUUa------ l=23 a=6 
------------------------------------------------CAAAUUCGGUUCUAGAGAGcUUU------ l=23 a=5 
------------------------------------------------CgAAUUCGGUUCUAGAGAGGUUU------ l=23 a=1 
------------------------------------------------CAAAUUCGGUUCUAGAGAGGUaU------ l=23 a=44 
------------------------------------------------CAAAUUCGGUUCUAGAGAGGaUU------ l=23 a=2 
------------------------------------------------CAAAUUCGGUUCUAGAGAGGUcU------ l=23 a=44 
------------------------------------------------CAAAUUCGGUUCUAGAGAGGUgU------ l=23 a=94 
------------------------------------------------CAAAUUCGGUUCUAGAuAGGUUU------ l=23 a=2 
------------------------------------------------CAAAUUCGGUUCUAGAGAGuUUU------ l=23 a=1 
------------------------------------------------CuAAUUCGGUUCUAGAGAGGUUU------ l=23 a=1 
------------------------------------------------aAAAUUCGGUUCUAGAGAGGUUU------ l=23 a=1 
------------------------------------------------CAAAcUCGGUUCUAGAGAGGUUU------ l=23 a=1 
------------------------------------------------CAAAUUCuGUUCUAGAGAGGUUU------ l=23 a=1 
------------------------------------------------CAAAUUCGGUUCUAGAGAGGUUUu----- l=24 a=81 
------------------------------------------------CAAAUUCGGUUCUAGAGAGGUUUG----- l=24 a=6 
------------------------------------------------CAAAUUCGGUUCUAGAGAGGUUUa----- l=24 a=44 
------------------------------------------------CAAAUUCGGUUCUAGAGAGGUUUcU---- l=25 a=1 
------------------------------------------------CAAAUUCGGUUCUAGAGAGGUUUuU---- l=25 a=1 
------------------------------------------------CAAAUUCGGUUCUAGAGAGGUUUaU---- l=25 a=1 
-----------------------------------------------ACAAAUUCGGUUCUAGAGAGGUU------- l=23 a=2 
-----------------------------------------------uCAAAUUCGGUUCUAGAGAGGUUU------ l=24 a=3 
-----------------------------------------------cCAAAUUCGGUUCUAGAGAGGUUU------ l=24 a=1 
-----------------------------------------------ACAAAUUCGGUUCUAGAGAGGUUU------ l=24 a=6 
-----------------------------------------------ACAAAUUCGGUUCUAGAGAGGUgU------ l=24 a=1 
---------------------------------------------GGcCAAAUUCGGUUCUAGAGAGG--------- l=23 a=1 
---------------------------------------------GGuCAAAUUCGGUUCUAGAGAGGUUU------ l=26 a=2 
--------------------------------------------gGGACAAAUUCGGUUCUAGAGAGGUU------- l=26 a=1 
--------------------------------------------gGGACAAAUUCGGUUCUAGAGAGGUUU------ l=27 a=1 
------------------------------UUAUACUAGCUUUAAGGA----------------------------- l=18 a=4 
------------------------------UUAUACUAGCUUUAAGGAaAAA------------------------- l=22 a=1 
------------UGUAGAUCCGAAUUUGUU----------------------------------------------- l=18 a=2 
------------UGUAGAUCCGAAcUUGUU----------------------------------------------- l=18 a=1 
-----------CUGUAGAUCCGAAUUUGU------------------------------------------------ l=18 a=1 
-----------CUGUAGAUCCGAAUUUGUU----------------------------------------------- l=19 a=30 
-----------CUGUAaAUCCGAAUUUGUU----------------------------------------------- l=19 a=2 
----------CCUGUAGAUCCGAAUUUGU------------------------------------------------ l=19 a=1 
----------CCUGUAGAUCCGAAUUUGUU----------------------------------------------- l=20 a=14 
----------aCUGUAGAUCCGAAUUUGUUU---------------------------------------------- l=21 a=1 
---------CCCUGUAGAUCCGAAUUUGU------------------------------------------------ l=20 a=5 
---------CCCUGUAGAUCCGAAUUUGUU----------------------------------------------- l=21 a=7 
---------aCCUGUAGAUCCGAAUUUGUU----------------------------------------------- l=21 a=2 
---------CCCUGUAGAUCCGAAUUUGUUU---------------------------------------------- l=22 a=2 
--------ACCCUGUAGAUCCGAAUU--------------------------------------------------- l=18 a=33 
--------ACCCUGUAcAUCCGAAUU--------------------------------------------------- l=18 a=1 
--------ACCCUGUAGAUCCGAAUa--------------------------------------------------- l=18 a=1 
--------ACCCUGUAGAUCCGAAUUU-------------------------------------------------- l=19 a=64 
--------ACCCUGUAGAUCCGAAUUa-------------------------------------------------- l=19 a=1 
--------ACCCUGUAGAUCCGAAUUUG------------------------------------------------- l=20 a=923 
--------ACCCUGUAuAUCCGAAUUUG------------------------------------------------- l=20 a=1 
--------ACCCUGUAGAUCCGAAUUUu------------------------------------------------- l=20 a=2 
--------ACCCUGUAGAUCCcAAUUUG------------------------------------------------- l=20 a=1 
--------gCCCUGUAGAUCCGAAUUUG------------------------------------------------- l=20 a=1 
--------ACCCUGUAGgUCCGAAUUUG------------------------------------------------- l=20 a=1 
--------ACCCUGUAGAUCaGAAUUUG------------------------------------------------- l=20 a=1 
--------AuCCUGUAGAUCCGAAUUUG------------------------------------------------- l=20 a=1 
--------ACCCgGUAGAUCCGAAUUUG------------------------------------------------- l=20 a=1 
--------ACCCUGUAGAUCCGAAUUUGU------------------------------------------------ l=21 a=4216 
--------ACCCUGUAcAUCCGAAUUUGU------------------------------------------------ l=21 a=4 
--------ACCCUGUAGAUCCcAAUUUGU------------------------------------------------ l=21 a=3 
--------ACCCUGUAGAUuCGAAUUUGU------------------------------------------------ l=21 a=3 
--------gCCCUGUAGAUCCGAAUUUGU------------------------------------------------ l=21 a=2 
--------ACCCUGUAuAUCCGAAUUUGU------------------------------------------------ l=21 a=1 
--------ACCCUGUAGAUCCGgAUUUGU------------------------------------------------ l=21 a=4 
--------ACCCUGUAGAUCCGAAUUUuU------------------------------------------------ l=21 a=5 
--------ACCCcGUAGAUCCGAAUUUGU------------------------------------------------ l=21 a=4 
--------ACCCUGUAGAUCCGAAUUUGc------------------------------------------------ l=21 a=1 
--------ACCCUGUAGAUCCGcAUUUGU------------------------------------------------ l=21 a=2 
--------ACCCUGUAGAUCCaAAUUUGU------------------------------------------------ l=21 a=1 
--------ACCCUGUAGAUCCGAgUUUGU------------------------------------------------ l=21 a=1 
--------ACCCUGUAGAUCCGAAaUUGU------------------------------------------------ l=21 a=1 
--------ACCCgGUAGAUCCGAAUUUGU------------------------------------------------ l=21 a=2 
--------AuCCUGUAGAUCCGAAUUUGU------------------------------------------------ l=21 a=1 
--------ACCCUGUAGAUCCGAAUUcGU------------------------------------------------ l=21 a=1 
--------ACuCUGUAGAUCCGAAUUUGU------------------------------------------------ l=21 a=1 
--------ACCCUGUcGAUCCGAAUUUGU------------------------------------------------ l=21 a=1 
--------ACCCUGUAGgUCCGAAUUUGU------------------------------------------------ l=21 a=1 
--------ACCCUGUAGAUCCGAAUUUGUU----------------------------------------------- l=22 a=28898 (c,ma)
--------ACCCgGUAGAUCCGAAUUUGUU----------------------------------------------- l=22 a=10 
--------ACCCcGUAGAUCCGAAUUUGUU----------------------------------------------- l=22 a=7 
--------ACCCUGUAGAUCCGAAUUUGUa----------------------------------------------- l=22 a=37 
--------ACCCUGUAGAUuCGAAUUUGUU----------------------------------------------- l=22 a=13 
--------ACCCUGUAGAUCCGgAUUUGUU----------------------------------------------- l=22 a=6 
--------ACCCUGUAGAUCCGAAaUUGUU----------------------------------------------- l=22 a=6 
--------ACuCUGUAGAUCCGAAUUUGUU----------------------------------------------- l=22 a=4 
--------ACCCUGUAGAUCCcAAUUUGUU----------------------------------------------- l=22 a=37 
--------ACCCUuUAGAUCCGAAUUUGUU----------------------------------------------- l=22 a=5 
--------ACCCUGUAcAUCCGAAUUUGUU----------------------------------------------- l=22 a=11 
--------ACCCUGUAGAUCuGAAUUUGUU----------------------------------------------- l=22 a=11 
--------ACCCUGUAGAUCaGAAUUUGUU----------------------------------------------- l=22 a=2 
--------ACCCUGUAGAUCgGAAUUUGUU----------------------------------------------- l=22 a=2 
--------ACCCUGUAGAUCCGAcUUUGUU----------------------------------------------- l=22 a=5 
--------ACCCUGUAGAUCCGAgUUUGUU----------------------------------------------- l=22 a=3 
--------ACCCUGUAGAUCCGAAUUUcUU----------------------------------------------- l=22 a=3 
--------ACCCUGUAGAUCCGAAUcUGUU----------------------------------------------- l=22 a=4 
--------ACCCUcUAGAUCCGAAUUUGUU----------------------------------------------- l=22 a=3 
--------ACCCUGUAGAUCCaAAUUUGUU----------------------------------------------- l=22 a=14 
--------ACCCUGUAGAUCCGAAUUUGcU----------------------------------------------- l=22 a=7 
--------ACCCUGUAGAUCCGAAUUUuUU----------------------------------------------- l=22 a=6 
--------ACCCUGUAGcUCCGAAUUUGUU----------------------------------------------- l=22 a=3 
--------ACCuUGUAGAUCCGAAUUUGUU----------------------------------------------- l=22 a=5 
--------ACCCUGUAGAUCCGAAcUUGUU----------------------------------------------- l=22 a=1 
--------ACCCUGUAuAUCCGAAUUUGUU----------------------------------------------- l=22 a=6 
--------ACCCUGUAGAUCCGcAUUUGUU----------------------------------------------- l=22 a=6 
--------ACCCUGUAGAUCCGAAUaUGUU----------------------------------------------- l=22 a=1 
--------ACCgUGUAGAUCCGAAUUUGUU----------------------------------------------- l=22 a=1 
--------AuCCUGUAGAUCCGAAUUUGUU----------------------------------------------- l=22 a=10 
--------gCCCUGUAGAUCCGAAUUUGUU----------------------------------------------- l=22 a=9 
--------ACCCUGUAGAUCCGAAUUUGgU----------------------------------------------- l=22 a=8 
--------ACCCUGUAGAcCCGAAUUUGUU----------------------------------------------- l=22 a=1 
--------ACCCUGUAGuUCCGAAUUUGUU----------------------------------------------- l=22 a=1 
--------ACCCUGcAGAUCCGAAUUUGUU----------------------------------------------- l=22 a=2 
--------ACCCUGUAGAUCCGAAUUUGaU----------------------------------------------- l=22 a=3 
--------ACCCUGUAGAUCCGAAUUUGUg----------------------------------------------- l=22 a=4 
--------ACCaUGUAGAUCCGAAUUUGUU----------------------------------------------- l=22 a=1 
--------AgCCUGUAGAUCCGAAUUUGUU----------------------------------------------- l=22 a=2 
--------ACCCUGUAGAUCCGAAgUUGUU----------------------------------------------- l=22 a=1 
--------ACCCUGUcGAUCCGAAUUUGUU----------------------------------------------- l=22 a=1 
--------ACCCUGUAGAUCCuAAUUUGUU----------------------------------------------- l=22 a=6 
--------ACCCUGUAGgUCCGAAUUUGUU----------------------------------------------- l=22 a=3 
--------ACCCUGUAaAUCCGAAUUUGUU----------------------------------------------- l=22 a=1 
--------ACCCUGUAGAUCCGAAUUUGUc----------------------------------------------- l=22 a=4 
--------ACCCaGUAGAUCCGAAUUUGUU----------------------------------------------- l=22 a=1 
--------ACCCUaUAGAUCCGAAUUUGUU----------------------------------------------- l=22 a=1 
--------uCCCUGUAGAUCCGAAUUUGUU----------------------------------------------- l=22 a=1 
--------ACCCUGUAGAaCCGAAUUUGUU----------------------------------------------- l=22 a=1 
--------ACCCUGUAGAUCCGAAUUUaUU----------------------------------------------- l=22 a=1 
--------cCCCUGUAGAUCCGAAUUUGUU----------------------------------------------- l=22 a=1 
--------ACCCUGUAGAUCCGAAUUUGUUU---------------------------------------------- l=23 a=175 
--------ACCCUGUAGAUCCGAAUUUGUUa---------------------------------------------- l=23 a=84 
--------ACCCUGUAuAUCCGAAUUUGUUU---------------------------------------------- l=23 a=1 
--------ACCCUGUAGAUCCcAAUUUGUUU---------------------------------------------- l=23 a=1 
--------ACCCUGUAGAUCCGAAUUUGUUc---------------------------------------------- l=23 a=2 
--------ACCCUGUAGAUCCGAAUUUGUUg---------------------------------------------- l=23 a=2 
--------ACCCUGUAGAUCCGAAUUUGgUU---------------------------------------------- l=23 a=1 
--------ACCCUGUAGAUCCGAcUUUGUUU---------------------------------------------- l=23 a=1 
--------ACCCUGUAGAUCCGAAUUUGUUUUAU------------------------------------------- l=26 a=2 
-------UACCCUGUAGAUCCGAAUU--------------------------------------------------- l=19 a=2 
-------UACCCUGUAGAUCCGAAUUUG------------------------------------------------- l=21 a=4 
-------UACCCUGUAGAaCCGAAUUUG------------------------------------------------- l=21 a=1 
-------UACCCUGUAGAUCCGAAUUUGU------------------------------------------------ l=22 a=21 
-------UACCCUGUAGAaCCGAAUUUGU------------------------------------------------ l=22 a=1 
-------UACCCUGUAGAUCCGAAUUUGUU----------------------------------------------- l=23 a=16 
------uUACCCUGUAGAUCCGAAUUUGU------------------------------------------------ l=23 a=1 
------uUACCCUGUAGAUCCGAAUUUGUU----------------------------------------------- l=24 a=3 

mb-11111
ax-1111111
ku-11
ss-111111111111
fn-111
```
