## Supplementary material for "Comprehensive re-analysis of hairpin RNAs in fungi reveals ancestral links": File S1: MI0000131.dme-mir-11.SRR11906542.txt

```
species:   Drmel
pid:       MI0000131
parent:    dme-mir-11
paralog:   
locus:     NT_033777.3:21622497-21622571
matures:   ['CAUCACAGUCUGAGUUCUUGC', 'AAGAACUUUCUCUGUGACCCGCG']
srr:       SRR11906542
genome:    /Users/jax/+Genomes/Animal_genomes/Drmel.GCF_000001215.4_Release_6_plus_ISO1_MT_genomic.fa
alignment: /media/data/njohnson/+SeqLibraries/FunHP_libraries/Drmel.SRR11906542.cram
call:      samtools view /media/data/njohnson/+SeqLibraries/FunHP_libraries/Drmel.SRR11906542.cram NT_033777.3:21622497-21622571

2 out of bounds
70490 alignments
70490 proper strand
65942 stranded perfect matches

       *************************             ***********************       
GCACUUGUCAAGAACUUUCUCUGUGACCCGCGUGUACUUAAAAGCCGCAUCACAGUCUGAGUUCUUGCUGAGUGC
(((((((.(((((((((...((((((...(((.((........))))).))))))...))))))))).)))))))
-----------------------------------------------CAUCACAGUCUGAGUUCUUGC------- l=21 a=31532 c
---------AAGAACUUUCUCUGUGACCCGCG------------------------------------------- l=23 a=0 c*
-----------------------------------------------CAUCACAGUCUGAGUUCUUGC------- l=21 a=31532 ma
---------AAGAACUUUCUCUGUGACCCGCG------------------------------------------- l=23 a=0 ma*

---------------------------------------------------ACAGUCUGAGUUCUUGCU------ l=18 a=5 
--------------------------------------------------CACAGUCUGAGUUCUUGC------- l=18 a=4 
--------------------------------------------------CACAGUCUGAGUUCUUGCU------ l=19 a=2 
--------------------------------------------------CACAGUCUGAGUUCUUGCUu----- l=20 a=1 
-------------------------------------------------UCACAGUaUGAGUUCUUGCU------ l=20 a=1 
-------------------------------------------------UCACAGUCUGAGUUCUUGCU------ l=20 a=2 
-------------------------------------------------UCACAGUCUGAGUUCUUGCUu----- l=21 a=2 
------------------------------------------------AUCACAGUCUGAGUUCUUG-------- l=19 a=2 
------------------------------------------------AUCACAGUCUGAGUUCUUGC------- l=20 a=19 
------------------------------------------------AUCACAGUCUGAGUUCUUGCU------ l=21 a=40 
------------------------------------------------cUCACAGUCUGAGUUCUUGCU------ l=21 a=1 
------------------------------------------------AUCACAGUCUGAGUUCUUGCUc----- l=22 a=2 
------------------------------------------------AUCACAGUCUGAGUUCUUGCUa----- l=22 a=1 
-----------------------------------------------CAUCACAGUCUGAGUUCU---------- l=18 a=42 
-----------------------------------------------CAUCACAGUCUGAGUgCU---------- l=18 a=2 
-----------------------------------------------CAUCACAGcCUGAGUUCU---------- l=18 a=1 
-----------------------------------------------CAUCACAGUCUGAGUUCUU--------- l=19 a=1134 
-----------------------------------------------CAUCACAaUCUGAGUUCUU--------- l=19 a=1 
-----------------------------------------------CAUCACAuUCUGAGUUCUU--------- l=19 a=1 
-----------------------------------------------CAUCACAGUCUGAGUUCUa--------- l=19 a=1 
-----------------------------------------------CAUCACAGUCUGgGUUCUU--------- l=19 a=4 
-----------------------------------------------CAUCgCAGUCUGAGUUCUU--------- l=19 a=1 
-----------------------------------------------CAUCACAGUCUGAGUUCUg--------- l=19 a=1 
-----------------------------------------------CAUaACAGUCUGAGUUCUU--------- l=19 a=1 
-----------------------------------------------CAUCACAGUCUGcGUUCUU--------- l=19 a=1 
-----------------------------------------------CAUCACAGcCUGAGUUCUU--------- l=19 a=1 
-----------------------------------------------CAUCACAGUCUGAGUUCcU--------- l=19 a=1 
-----------------------------------------------CAUCACAGUCUGAGUUCUUG-------- l=20 a=20900 
-----------------------------------------------CAUCACAcUCUGAGUUCUUG-------- l=20 a=11 
-----------------------------------------------CAUCACAGUCUGAGcUCUUG-------- l=20 a=2 
-----------------------------------------------CAUCACAGUCUaAGUUCUUG-------- l=20 a=5 
-----------------------------------------------uAUCACAGUCUGAGUUCUUG-------- l=20 a=6 
-----------------------------------------------CAUCACAuUCUGAGUUCUUG-------- l=20 a=8 
-----------------------------------------------CAUCACAGUCUGAGUUCUUu-------- l=20 a=1 
-----------------------------------------------CAUCACAGUCUGAGUUCUaG-------- l=20 a=2 
-----------------------------------------------CAUCuCAGUCUGAGUUCUUG-------- l=20 a=5 
-----------------------------------------------CAUCACAGUCUGAGUUCgUG-------- l=20 a=1 
-----------------------------------------------CAUCACAGUCUGgGUUCUUG-------- l=20 a=8 
-----------------------------------------------CAUCACAGUCUGAuUUCUUG-------- l=20 a=8 
-----------------------------------------------CAUCACAGUCUGAGUUgUUG-------- l=20 a=2 
-----------------------------------------------CAUCACuGUCUGAGUUCUUG-------- l=20 a=2 
-----------------------------------------------CAUCACAGUuUGAGUUCUUG-------- l=20 a=1 
-----------------------------------------------CAUCACAGUCUGAGUUuUUG-------- l=20 a=7 
-----------------------------------------------CAUCACAGUCUGAGUcCUUG-------- l=20 a=4 
-----------------------------------------------CAUCACgGUCUGAGUUCUUG-------- l=20 a=3 
-----------------------------------------------CAUCACAGUCUGuGUUCUUG-------- l=20 a=11 
-----------------------------------------------CAUCACAGcCUGAGUUCUUG-------- l=20 a=1 
-----------------------------------------------CAUCAuAGUCUGAGUUCUUG-------- l=20 a=2 
-----------------------------------------------CAUCACAGUCUGAGUUCUUa-------- l=20 a=2 
-----------------------------------------------CAUCACAGUCUGAaUUCUUG-------- l=20 a=1 
-----------------------------------------------CAUgACAGUCUGAGUUCUUG-------- l=20 a=12 
-----------------------------------------------CAUCACAGgCUGAGUUCUUG-------- l=20 a=1 
-----------------------------------------------CAUCACAaUCUGAGUUCUUG-------- l=20 a=1 
-----------------------------------------------CAUCACAGUCUGAcUUCUUG-------- l=20 a=1 
-----------------------------------------------CAUCACAGUCUGAGUUCUgG-------- l=20 a=1 
-----------------------------------------------CAUCACAGUCUGcGUUCUUG-------- l=20 a=9 
-----------------------------------------------CAUCgCAGUCUGAGUUCUUG-------- l=20 a=2 
-----------------------------------------------CAUCACcGUCUGAGUUCUUG-------- l=20 a=1 
-----------------------------------------------CgUCACAGUCUGAGUUCUUG-------- l=20 a=1 
-----------------------------------------------CAUCACAGUCUGAGUUaUUG-------- l=20 a=1 
-----------------------------------------------CuUCACAGUCUGAGUUCUUG-------- l=20 a=3 
-----------------------------------------------CAUCACAGUCUGAGUUCUcG-------- l=20 a=2 
-----------------------------------------------CAUCACAGUCUuAGUUCUUG-------- l=20 a=2 
-----------------------------------------------CAUCACAGUCgGAGUUCUUG-------- l=20 a=1 
-----------------------------------------------CAUuACAGUCUGAGUUCUUG-------- l=20 a=6 
-----------------------------------------------CAUCACAGUCUGAGUaCUUG-------- l=20 a=1 
-----------------------------------------------CAUCACAGUCcGAGUUCUUG-------- l=20 a=1 
-----------------------------------------------CAaCACAGUCUGAGUUCUUG-------- l=20 a=3 
-----------------------------------------------CAUaACAGUCUGAGUUCUUG-------- l=20 a=2 
-----------------------------------------------CAUCACAGUCUGAGUUCUUGC------- l=21 a=31532 (c,ma)
-----------------------------------------------CAUCACAcUCUGAGUUCUUGC------- l=21 a=11 
-----------------------------------------------CAUCACAGUCUcAGUUCUUGC------- l=21 a=2 
-----------------------------------------------CAUCACAGUCUaAGUUCUUGC------- l=21 a=13 
-----------------------------------------------CAUCuCAGUCUGAGUUCUUGC------- l=21 a=7 
-----------------------------------------------CAUCcCAGUCUGAGUUCUUGC------- l=21 a=2 
-----------------------------------------------CAUCACAGUCUGgGUUCUUGC------- l=21 a=25 
-----------------------------------------------CAUCACAGUCUGAGUUCUUGu------- l=21 a=87 
-----------------------------------------------CAUCACAuUCUGAGUUCUUGC------- l=21 a=7 
-----------------------------------------------CAUCACAGUCUGcGUUCUUGC------- l=21 a=14 
-----------------------------------------------CAUCACgGUCUGAGUUCUUGC------- l=21 a=2 
-----------------------------------------------CAUCACAGUCUGAcUUCUUGC------- l=21 a=2 
-----------------------------------------------CAUCACAGUCUGAGUUuUUGC------- l=21 a=12 
-----------------------------------------------CAaCACAGUCUGAGUUCUUGC------- l=21 a=7 
-----------------------------------------------CAUCACAGUCUGAGUUCUaGC------- l=21 a=4 
-----------------------------------------------CAUCACAGUCUGAGUUCUcGC------- l=21 a=5 
-----------------------------------------------CAUCACAGUCcGAGUUCUUGC------- l=21 a=5 
-----------------------------------------------CuUCACAGUCUGAGUUCUUGC------- l=21 a=4 
-----------------------------------------------CAUuACAGUCUGAGUUCUUGC------- l=21 a=10 
-----------------------------------------------CAUCACAGUCUGAGUUCUUGa------- l=21 a=10 
-----------------------------------------------CAUCACAGUCUGAGUcCUUGC------- l=21 a=9 
-----------------------------------------------CAUCACAGcCUGAGUUCUUGC------- l=21 a=3 
-----------------------------------------------uAUCACAGUCUGAGUUCUUGC------- l=21 a=8 
-----------------------------------------------CAUCACAGUCUGAuUUCUUGC------- l=21 a=9 
-----------------------------------------------CAUCACAGUCUuAGUUCUUGC------- l=21 a=4 
-----------------------------------------------gAUCACAGUCUGAGUUCUUGC------- l=21 a=3 
-----------------------------------------------CAUCACAGUuUGAGUUCUUGC------- l=21 a=5 
-----------------------------------------------CAUCACAGUCUGAGUgCUUGC------- l=21 a=1 
-----------------------------------------------CAUCACAGgCUGAGUUCUUGC------- l=21 a=5 
-----------------------------------------------CAUCACAGUCUGAGUUCUgGC------- l=21 a=1 
-----------------------------------------------CAUCACAGUCUGAGUUgUUGC------- l=21 a=2 
-----------------------------------------------CAUCACAGUCUGuGUUCUUGC------- l=21 a=26 
-----------------------------------------------CAUCAgAGUCUGAGUUCUUGC------- l=21 a=2 
-----------------------------------------------CAUCgCAGUCUGAGUUCUUGC------- l=21 a=1 
-----------------------------------------------CAcCACAGUCUGAGUUCUUGC------- l=21 a=3 
-----------------------------------------------CAUCACAGUCaGAGUUCUUGC------- l=21 a=1 
-----------------------------------------------CAUCACAGUCUGAGUUaUUGC------- l=21 a=1 
-----------------------------------------------CAUCACAGUCUGAGUUCgUGC------- l=21 a=3 
-----------------------------------------------CAUCACAGUCUGAGUUCUUcC------- l=21 a=2 
-----------------------------------------------CAUCACuGUCUGAGUUCUUGC------- l=21 a=3 
-----------------------------------------------CAUCACAGUaUGAGUUCUUGC------- l=21 a=1 
-----------------------------------------------CAUCACAaUCUGAGUUCUUGC------- l=21 a=3 
-----------------------------------------------CAUaACAGUCUGAGUUCUUGC------- l=21 a=8 
-----------------------------------------------CAUgACAGUCUGAGUUCUUGC------- l=21 a=9 
-----------------------------------------------CAUCACAGUCUGAGgUCUUGC------- l=21 a=1 
-----------------------------------------------CAUCAuAGUCUGAGUUCUUGC------- l=21 a=4 
-----------------------------------------------CAUCACAGUCUGAGUUCaUGC------- l=21 a=1 
-----------------------------------------------CAUCACAGUCUGAGUaCUUGC------- l=21 a=1 
-----------------------------------------------CAUCACAGUCUGAGUUCUUaC------- l=21 a=1 
-----------------------------------------------CAUCACAGUCUGAGUUCcUGC------- l=21 a=1 
-----------------------------------------------CAgCACAGUCUGAGUUCUUGC------- l=21 a=1 
-----------------------------------------------CAUCACAGUCUGAGUUCUUuC------- l=21 a=1 
-----------------------------------------------CAUCACAGUCUGAGUUCUUGCU------ l=22 a=12189 
-----------------------------------------------CAUCACAcUCUGAGUUCUUGCU------ l=22 a=8 
-----------------------------------------------CAUCACAGUCUGAGUUCUUGCa------ l=22 a=198 
-----------------------------------------------CAUCACAGUuUGAGUUCUUGCU------ l=22 a=5 
-----------------------------------------------CAUCACAGUCUaAGUUCUUGCU------ l=22 a=5 
-----------------------------------------------CAUCACAGUCUGAGcUCUUGCU------ l=22 a=1 
-----------------------------------------------CAcCACAGUCUGAGUUCUUGCU------ l=22 a=1 
-----------------------------------------------CAUCACAGUCUGAGUUCUUGCc------ l=22 a=70 
-----------------------------------------------CAUCACAGUCUGuGUUCUUGCU------ l=22 a=13 
-----------------------------------------------CAUCACAGUCUuAGUUCUUGCU------ l=22 a=19 
-----------------------------------------------CAUCACAGUCUGgGUUCUUGCU------ l=22 a=20 
-----------------------------------------------CAUCACAGUCUGAGUUCUUGuU------ l=22 a=7 
-----------------------------------------------CAUCACAGUCUGAuUUCUUGCU------ l=22 a=22 
-----------------------------------------------CAUCACAGUCUGAGUUCUUGCg------ l=22 a=10 
-----------------------------------------------CAUCACAuUCUGAGUUCUUGCU------ l=22 a=3 
-----------------------------------------------uAUCACAGUCUGAGUUCUUGCU------ l=22 a=8 
-----------------------------------------------CAUuACAGUCUGAGUUCUUGCU------ l=22 a=1 
-----------------------------------------------CAUCACAGUCUGAGUUgUUGCU------ l=22 a=3 
-----------------------------------------------CAUCACAGUCUcAGUUCUUGCU------ l=22 a=3 
-----------------------------------------------CAUCAuAGUCUGAGUUCUUGCU------ l=22 a=2 
-----------------------------------------------CAUCACAGUCUGAGUcCUUGCU------ l=22 a=6 
-----------------------------------------------CAUCACAGUCUGcGUUCUUGCU------ l=22 a=5 
-----------------------------------------------CAUCACAGUCUGAGUUCUUcCU------ l=22 a=1 
-----------------------------------------------CAUCACAGUCUGAGUgCUUGCU------ l=22 a=1 
-----------------------------------------------CAUCACAGUCUGAGUUCUgGCU------ l=22 a=2 
-----------------------------------------------CgUCACAGUCUGAGUUCUUGCU------ l=22 a=3 
-----------------------------------------------CAUCACAGUCUGAGUUuUUGCU------ l=22 a=5 
-----------------------------------------------CAUCACAGUCUGAcUUCUUGCU------ l=22 a=4 
-----------------------------------------------CAUaACAGUCUGAGUUCUUGCU------ l=22 a=3 
-----------------------------------------------CAUCACuGUCUGAGUUCUUGCU------ l=22 a=2 
-----------------------------------------------CAUCACAGUCUGAGUUCUUaCU------ l=22 a=2 
-----------------------------------------------CAUCACAGUCUGAGUUCUcGCU------ l=22 a=2 
-----------------------------------------------CAUgACAGUCUGAGUUCUUGCU------ l=22 a=1 
-----------------------------------------------CAUCAgAGUCUGAGUUCUUGCU------ l=22 a=2 
-----------------------------------------------CAUCACAGUCcGAGUUCUUGCU------ l=22 a=2 
-----------------------------------------------gAUCACAGUCUGAGUUCUUGCU------ l=22 a=3 
-----------------------------------------------CAUCACAGUCUGAaUUCUUGCU------ l=22 a=1 
-----------------------------------------------CAUCACgGUCUGAGUUCUUGCU------ l=22 a=1 
-----------------------------------------------CAUCACAGUCUGAGUaCUUGCU------ l=22 a=2 
-----------------------------------------------CAaCACAGUCUGAGUUCUUGCU------ l=22 a=1 
-----------------------------------------------CAUCACAGUCUGAGUUCUUGCUu----- l=23 a=3181 
-----------------------------------------------CAUCACAGUCUGAGUUCUUGCUa----- l=23 a=343 
-----------------------------------------------CAUCACAGUCUGAGUUCUUGCUc----- l=23 a=38 
-----------------------------------------------CAUCACAGUCUGAGUUCUUGCUG----- l=23 a=28 
-----------------------------------------------CAUCACAcUCUGAGUUCUUGCUG----- l=23 a=1 
-----------------------------------------------CAUCACAGUCUGAGUUCUUGCUaA---- l=24 a=3 
-----------------------------------------------CAUCACAGUCUGAGUUCUUGCUuA---- l=24 a=1 
-----------------------------------------------CAUCACAGUCUGAGUUCUUGCUuAG--- l=25 a=1 
----------------------------------------------uCAUCACAGUCUGAGUUCUUG-------- l=21 a=1 
----------------------------------------------uCAUCACAGUCUGAGUUCUUGC------- l=22 a=3 
----------------------------------------------uCAUCACAGUCUGAGUUCUUGCU------ l=23 a=3 
---------------------------------------------CGCAUCACAGUCUGAGUUCU---------- l=20 a=1 
---------------------------------------------CGCAUCACAGUCUGAGUUCUUG-------- l=22 a=2 
---------------------------------------------CGCAUCACAGUCUGAGUUCUUGCa------ l=24 a=1 
--------CAAGAACUUUCUCUGUGACCC---------------------------------------------- l=21 a=2 
--------CAAGAACUUUCUCUGUGACCCG--------------------------------------------- l=22 a=37 
--------CAAGuACUUUCUCUGUGACCCG--------------------------------------------- l=22 a=1 
--------CAAGAACUUUCUCUGUGACCCa--------------------------------------------- l=22 a=1 
--------CAAGAACUUUCUCUGUGACCCGu-------------------------------------------- l=23 a=1 
--------CAAGAACUUUCUCUGUGACCCGC-------------------------------------------- l=23 a=1 

mb-01111
ax-1011111
ku-11
ss-111111101110
fn-111
```
