## Supplementary material for "Comprehensive re-analysis of hairpin RNAs in fungi reveals ancestral links": File S1: MI0000131.dme-mir-11.SRR11906543.txt

```
species:   Drmel
pid:       MI0000131
parent:    dme-mir-11
paralog:   
locus:     NT_033777.3:21622497-21622571
matures:   ['CAUCACAGUCUGAGUUCUUGC', 'AAGAACUUUCUCUGUGACCCGCG']
srr:       SRR11906543
genome:    /Users/jax/+Genomes/Animal_genomes/Drmel.GCF_000001215.4_Release_6_plus_ISO1_MT_genomic.fa
alignment: /media/data/njohnson/+SeqLibraries/FunHP_libraries/Drmel.SRR11906543.cram
call:      samtools view /media/data/njohnson/+SeqLibraries/FunHP_libraries/Drmel.SRR11906543.cram NT_033777.3:21622497-21622571

0 out of bounds
30479 alignments
30479 proper strand
28951 stranded perfect matches

       *************************             ***********************       
GCACUUGUCAAGAACUUUCUCUGUGACCCGCGUGUACUUAAAAGCCGCAUCACAGUCUGAGUUCUUGCUGAGUGC
(((((((.(((((((((...((((((...(((.((........))))).))))))...))))))))).)))))))
-----------------------------------------------CAUCACAGUCUGAGUUCUUGC------- l=21 a=13259 c
---------AAGAACUUUCUCUGUGACCCGCG------------------------------------------- l=23 a=0 c*
-----------------------------------------------CAUCACAGUCUGAGUUCUUGC------- l=21 a=13259 ma
---------AAGAACUUUCUCUGUGACCCGCG------------------------------------------- l=23 a=0 ma*

---------------------------------------------------ACAGUCUGAGUUCUUGCU------ l=18 a=10 
--------------------------------------------------CACAGUCUGAGUUCUUGCU------ l=19 a=1 
-------------------------------------------------cCACAGUCUGAGUUCUUGC------- l=19 a=1 
-------------------------------------------------UCACAGUCUGAGUUCUUGC------- l=19 a=1 
------------------------------------------------AUCACAGUCUGAGUUCUUGC------- l=20 a=2 
------------------------------------------------AUCACAGUCUGAGUUCUUGCU------ l=21 a=14 
------------------------------------------------AUCACAGUCUGAGUUCUUGCUc----- l=22 a=1 
-----------------------------------------------CAUCACAGUCUGAGUUCU---------- l=18 a=11 
-----------------------------------------------CAUCACAGUCUGAGUgCU---------- l=18 a=1 
-----------------------------------------------CAUCACAGUCUGAGUUuU---------- l=18 a=1 
-----------------------------------------------CAUCACAGUCUGAGUUCUU--------- l=19 a=316 
-----------------------------------------------CAUCACAGUCUGcGUUCUU--------- l=19 a=1 
-----------------------------------------------CAUCACcGUCUGAGUUCUU--------- l=19 a=1 
-----------------------------------------------CAUCACAGUCUGAGUUCUUG-------- l=20 a=6158 
-----------------------------------------------CAUCgCAGUCUGAGUUCUUG-------- l=20 a=2 
-----------------------------------------------CAUCACAGUCUGAuUUCUUG-------- l=20 a=2 
-----------------------------------------------CAUCACAGcCUGAGUUCUUG-------- l=20 a=1 
-----------------------------------------------CAUCACAGUCUGcGUUCUUG-------- l=20 a=7 
-----------------------------------------------CAUCACAGUCUGuGUUCUUG-------- l=20 a=5 
-----------------------------------------------CAUCACAGUCUGAGUUCUcG-------- l=20 a=5 
-----------------------------------------------CuUCACAGUCUGAGUUCUUG-------- l=20 a=1 
-----------------------------------------------CAUCACAGUCUGAGUUCUUu-------- l=20 a=1 
-----------------------------------------------CAUCACAGUCUaAGUUCUUG-------- l=20 a=2 
-----------------------------------------------CAcCACAGUCUGAGUUCUUG-------- l=20 a=2 
-----------------------------------------------CAUCACAGUCUGAGUUCUUa-------- l=20 a=4 
-----------------------------------------------CAUCACAGUCcGAGUUCUUG-------- l=20 a=2 
-----------------------------------------------CAUCACAGUuUGAGUUCUUG-------- l=20 a=1 
-----------------------------------------------CAUCACAGUCUGgGUUCUUG-------- l=20 a=3 
-----------------------------------------------CAUCACAGUCUGAGUUgUUG-------- l=20 a=3 
-----------------------------------------------CAUCACAGUCUGAGUUuUUG-------- l=20 a=3 
-----------------------------------------------CAUCACAGUCUGAGUUCUgG-------- l=20 a=3 
-----------------------------------------------CAUCACAGUCUGAGUUCgUG-------- l=20 a=1 
-----------------------------------------------CAUCACAGUCUGAGUUCUaG-------- l=20 a=2 
-----------------------------------------------CAUCACAGUCgGAGUUCUUG-------- l=20 a=1 
-----------------------------------------------CAUCACAGUCUGAGUcCUUG-------- l=20 a=1 
-----------------------------------------------CAUCACAGUCUGAGUUCaUG-------- l=20 a=3 
-----------------------------------------------uAUCACAGUCUGAGUUCUUG-------- l=20 a=1 
-----------------------------------------------CAUCAuAGUCUGAGUUCUUG-------- l=20 a=1 
-----------------------------------------------CAUCACAGUCUGAGUUCUUGC------- l=21 a=13259 (c,ma)
-----------------------------------------------CAUCgCAGUCUGAGUUCUUGC------- l=21 a=1 
-----------------------------------------------CAUCACAGUCUGAGUcCUUGC------- l=21 a=6 
-----------------------------------------------CAcCACAGUCUGAGUUCUUGC------- l=21 a=2 
-----------------------------------------------CAUCACAGUCUGAGUUCUUGu------- l=21 a=39 
-----------------------------------------------CAUCACAGcCUGAGUUCUUGC------- l=21 a=3 
-----------------------------------------------CAUCACAGUCUGAGUUCcUGC------- l=21 a=5 
-----------------------------------------------uAUCACAGUCUGAGUUCUUGC------- l=21 a=6 
-----------------------------------------------CAUCACAGUCUGuGUUCUUGC------- l=21 a=5 
-----------------------------------------------CAUCACAGUCUGgGUUCUUGC------- l=21 a=6 
-----------------------------------------------CAUCACAGUCUGcGUUCUUGC------- l=21 a=3 
-----------------------------------------------CAUCACAGUCUGAGUUCUcGC------- l=21 a=11 
-----------------------------------------------CAUCACAGUCUGAGUgCUUGC------- l=21 a=2 
-----------------------------------------------CAUCACAGUCUGAGUUCUUGa------- l=21 a=13 
-----------------------------------------------CgUCACAGUCUGAGUUCUUGC------- l=21 a=1 
-----------------------------------------------CAUCAuAGUCUGAGUUCUUGC------- l=21 a=3 
-----------------------------------------------CuUCACAGUCUGAGUUCUUGC------- l=21 a=3 
-----------------------------------------------CAUCACAGUCcGAGUUCUUGC------- l=21 a=5 
-----------------------------------------------CAUCACAGUCUGAuUUCUUGC------- l=21 a=2 
-----------------------------------------------CAUCACAuUCUGAGUUCUUGC------- l=21 a=1 
-----------------------------------------------CAUCACAaUCUGAGUUCUUGC------- l=21 a=1 
-----------------------------------------------CAUCACAGUCUGAGUUuUUGC------- l=21 a=10 
-----------------------------------------------CAUCACAGUCUGAGUUCgUGC------- l=21 a=4 
-----------------------------------------------CAUCACAGUuUGAGUUCUUGC------- l=21 a=1 
-----------------------------------------------CAUCACAGUCUGAGUUCUUcC------- l=21 a=1 
-----------------------------------------------CAUCACAGUCUGAGcUCUUGC------- l=21 a=1 
-----------------------------------------------CAUCACAGUCUcAGUUCUUGC------- l=21 a=1 
-----------------------------------------------CAUCACAGUCUGAcUUCUUGC------- l=21 a=3 
-----------------------------------------------CAUCACAGUCUGAGUUCUaGC------- l=21 a=7 
-----------------------------------------------CAUCACAGUCUuAGUUCUUGC------- l=21 a=2 
-----------------------------------------------CAUCACAGUCUGAGUUCUgGC------- l=21 a=7 
-----------------------------------------------CAUCACAGUCUGAGUUCaUGC------- l=21 a=6 
-----------------------------------------------CAUCACAcUCUGAGUUCUUGC------- l=21 a=1 
-----------------------------------------------CAUCACAGUCUGAaUUCUUGC------- l=21 a=1 
-----------------------------------------------CAUaACAGUCUGAGUUCUUGC------- l=21 a=1 
-----------------------------------------------CAUCACcGUCUGAGUUCUUGC------- l=21 a=1 
-----------------------------------------------CAgCACAGUCUGAGUUCUUGC------- l=21 a=1 
-----------------------------------------------CAUCACAGUCUGAGUUCUUGCU------ l=22 a=9133 
-----------------------------------------------CAUCuCAGUCUGAGUUCUUGCU------ l=22 a=1 
-----------------------------------------------CAUCgCAGUCUGAGUUCUUGCU------ l=22 a=3 
-----------------------------------------------CAUCACAGUCUGAGUUCUUGCa------ l=22 a=96 
-----------------------------------------------CAcCACAGUCUGAGUUCUUGCU------ l=22 a=3 
-----------------------------------------------CAUCACAGcCUGAGUUCUUGCU------ l=22 a=2 
-----------------------------------------------CAUCACAGUCUuAGUUCUUGCU------ l=22 a=4 
-----------------------------------------------CAUCACAGUCUGcGUUCUUGCU------ l=22 a=4 
-----------------------------------------------CAUCACAGUCUGAGUcCUUGCU------ l=22 a=11 
-----------------------------------------------CAUCACAGUCUGAGUUuUUGCU------ l=22 a=8 
-----------------------------------------------CAUCACAGUCUGAGUUCUUcCU------ l=22 a=3 
-----------------------------------------------CAUCACAGUCUGAGUUCUUGuU------ l=22 a=8 
-----------------------------------------------gAUCACAGUCUGAGUUCUUGCU------ l=22 a=5 
-----------------------------------------------CAUCACAGgCUGAGUUCUUGCU------ l=22 a=2 
-----------------------------------------------CAUCACAGUuUGAGUUCUUGCU------ l=22 a=4 
-----------------------------------------------uAUCACAGUCUGAGUUCUUGCU------ l=22 a=2 
-----------------------------------------------CAUCACAGUCUGAGUUCUUGCc------ l=22 a=19 
-----------------------------------------------CuUCACAGUCUGAGUUCUUGCU------ l=22 a=2 
-----------------------------------------------CAUCACAGUCUGAGUUCUUGCg------ l=22 a=3 
-----------------------------------------------CAUCACAcUCUGAGUUCUUGCU------ l=22 a=1 
-----------------------------------------------CAUCACAGUCUGAcUUCUUGCU------ l=22 a=4 
-----------------------------------------------CAUCACAGUCUGgGUUCUUGCU------ l=22 a=6 
-----------------------------------------------CAUCACAGUCUGAGUUgUUGCU------ l=22 a=2 
-----------------------------------------------CAUCAuAGUCUGAGUUCUUGCU------ l=22 a=4 
-----------------------------------------------CAUCACAGUCUGAGUUCUUuCU------ l=22 a=2 
-----------------------------------------------CAUCACAGUCUGAGgUCUUGCU------ l=22 a=1 
-----------------------------------------------CAUCACAGUCUGAGUUCUaGCU------ l=22 a=12 
-----------------------------------------------CAUCACAGUCUGAGUUCUgGCU------ l=22 a=16 
-----------------------------------------------CAUCACAGUCUGAGUUCUcGCU------ l=22 a=12 
-----------------------------------------------CAUCACuGUCUGAGUUCUUGCU------ l=22 a=1 
-----------------------------------------------CAUCACcGUCUGAGUUCUUGCU------ l=22 a=1 
-----------------------------------------------CAUCACAGUCcGAGUUCUUGCU------ l=22 a=2 
-----------------------------------------------CAUCACAGUCUGAGUUCcUGCU------ l=22 a=3 
-----------------------------------------------CAUCACAGUCUGAaUUCUUGCU------ l=22 a=1 
-----------------------------------------------CAUCACAGUCUGAGUUCaUGCU------ l=22 a=1 
-----------------------------------------------CAUCACAGUCUGAGUUCgUGCU------ l=22 a=2 
-----------------------------------------------CAUCACAGUCUGAuUUCUUGCU------ l=22 a=3 
-----------------------------------------------aAUCACAGUCUGAGUUCUUGCU------ l=22 a=1 
-----------------------------------------------CAUCACgGUCUGAGUUCUUGCU------ l=22 a=2 
-----------------------------------------------CAUCACAGUCUGAGUUCUUGCUu----- l=23 a=894 
-----------------------------------------------CAUCACAGUCUGAGUUCUUGCUa----- l=23 a=131 
-----------------------------------------------CAUCACAGUCUGAGUUCUUGCUG----- l=23 a=13 
-----------------------------------------------CAUCACAGUCUGAGUUCUUGCUc----- l=23 a=7 
-----------------------------------------------CAUCAuAGUCUGAGUUCUUGCUG----- l=23 a=1 
-----------------------------------------------CAUCACAGUCUGAGUUCUUGCUaA---- l=24 a=1 
-----------------------------------------------CAUCACAGUCUGAGUUCUUGCUuA---- l=24 a=1 
----------------------------------------------uCAUCACAGUCUGAGUUCUUG-------- l=21 a=3 
----------------------------------------------uCAUCACAGUCUGAGUUCUUGC------- l=22 a=2 
----------------------------------------------GCAUCACAGUCUGAGUUCUUGC------- l=22 a=1 
----------------------------------------------uCAUCACAGUCUGAGUUCUUGCU------ l=23 a=2 
---------------------------------------------CGCAUCACAGUCUGAGUUCUUG-------- l=22 a=1 
--------CAAGAACUUUCUCUGUGACCC---------------------------------------------- l=21 a=4 
--------CAAGAACUUUCUCUGUGACCCG--------------------------------------------- l=22 a=27 

mb-01111
ax-1011111
ku-11
ss-111111101110
fn-111
```
