## Supplementary material for "Comprehensive re-analysis of hairpin RNAs in fungi reveals ancestral links": File S1: MI0000132.dme-mir-12.SRR11906542.txt

```
species:   Drmel
pid:       MI0000132
parent:    dme-mir-12
paralog:   
locus:     NC_004354.4:15509473-15509546
matures:   ['UGAGUAUUACAUCAGGUACUGGU', 'CAGUACUUAUGUCAUACUACGC']
srr:       SRR11906542
genome:    /Users/jax/+Genomes/Animal_genomes/Drmel.GCF_000001215.4_Release_6_plus_ISO1_MT_genomic.fa
alignment: /media/data/njohnson/+SeqLibraries/FunHP_libraries/Drmel.SRR11906542.cram
call:      samtools view /media/data/njohnson/+SeqLibraries/FunHP_libraries/Drmel.SRR11906542.cram NC_004354.4:15509473-15509546

6 out of bounds
3324 alignments
3324 proper strand
3143 stranded perfect matches

    *************************                 ************************    
UACGGUUGAGUAUUACAUCAGGUACUGGUGUGCCUUAAAUCCAACAACCAGUACUUAUGUCAUACUACGCCGUG
((((((..(((((.((((.((((((((((((............)).)))))))))))))).)))))..))))))
------UGAGUAUUACAUCAGGUACUGGU--------------------------------------------- l=23 a=1706 c
------------------------------------------------CAGUACUUAUGUCAUACUACGC---- l=22 a=395 c*
------UGAGUAUUACAUCAGGUACUGGU--------------------------------------------- l=23 a=1706 ma
------------------------------------------------CAGUACUUAUGUCAUACUACGC---- l=22 a=395 ma*

-----UUGAGUAUUACAUCAGGUACUGGU--------------------------------------------- l=24 a=3 
------UGAGUAUUACAUCAGGUA-------------------------------------------------- l=18 a=2 
------UGAGUAUUACAUCcGGUAC------------------------------------------------- l=19 a=1 
------UGAGUAUUACAUCAGGUAu------------------------------------------------- l=19 a=1 
------UGAGUAUUACAUCAGGUAC------------------------------------------------- l=19 a=17 
------UGAGUAUUACAUCAGGUACU------------------------------------------------ l=20 a=250 
------UGAGUAgUACAUCAGGUACU------------------------------------------------ l=20 a=1 
------UGAuUAUUACAUCAGGUACU------------------------------------------------ l=20 a=1 
------UGAcUAUUACAUCAGGUACU------------------------------------------------ l=20 a=1 
------UGAGUAUUACAUCAGGUACUG----------------------------------------------- l=21 a=90 
------UGAGUAUUACAUCAGGUACUa----------------------------------------------- l=21 a=1 
------UGAGUAUcACAUCAGGUACUG----------------------------------------------- l=21 a=1 
------UGAGUAUUACAUCAGGUACUGG---------------------------------------------- l=22 a=405 
------UGAGUAUUACAUCAGGUACUGu---------------------------------------------- l=22 a=6 
------UGAaUAUUACAUCAGGUACUGG---------------------------------------------- l=22 a=1 
------UGAGgAUUACAUCAGGUACUGG---------------------------------------------- l=22 a=1 
------UGAGUAUUACAUCAGGUACUGGU--------------------------------------------- l=23 a=1706 (c,ma)
------UGAGUAUUACAgCAGGUACUGGU--------------------------------------------- l=23 a=1 
------UGAGUAUUACAaCAGGUACUGGU--------------------------------------------- l=23 a=1 
------UGAGUAUUACAUCuGGUACUGGU--------------------------------------------- l=23 a=2 
------UaAGUAUUACAUCAGGUACUGGU--------------------------------------------- l=23 a=1 
------UGAGUAUUACAUCAGGUACUGGa--------------------------------------------- l=23 a=2 
------UGAGUAUaACAUCAGGUACUGGU--------------------------------------------- l=23 a=1 
------UGgGUAUUACAUCAGGUACUGGU--------------------------------------------- l=23 a=5 
------UGuGUAUUACAUCAGGUACUGGU--------------------------------------------- l=23 a=1 
------UGAGUAUUACAUCAGGUACUGGc--------------------------------------------- l=23 a=6 
------UGAGUAgUACAUCAGGUACUGGU--------------------------------------------- l=23 a=1 
------UGAGUAcUACAUCAGGUACUGGU--------------------------------------------- l=23 a=1 
------UGAaUAUUACAUCAGGUACUGGU--------------------------------------------- l=23 a=1 
------UGAGUAUUACAUuAGGUACUGGU--------------------------------------------- l=23 a=1 
------UGAGUAUUACAUCAGuUACUGGU--------------------------------------------- l=23 a=1 
------UGAGUAUUACAUCAaGUACUGGU--------------------------------------------- l=23 a=1 
------UGAGUAUUACAUCAGGUACUGGUu-------------------------------------------- l=24 a=32 
------UGAGUAUUACAUCAGGUACUGGUa-------------------------------------------- l=24 a=2 
------UGAGUAUUACAUCAGGUACUGGUc-------------------------------------------- l=24 a=1 
------UGAGUAUUACAUCAGGUACUGGUuU------------------------------------------- l=25 a=2 
-------GAGUAUUACAUCAGGUACU------------------------------------------------ l=19 a=1 
-------GAGUAUUACAUCAGGUACUGG---------------------------------------------- l=21 a=7 
-------GAGUAUUACAUCAGGUACUGGU--------------------------------------------- l=22 a=8 
--------AGUAUUACAUCAGGUACUGG---------------------------------------------- l=20 a=1 
--------AGUAUUACAUCAGGUACUGGU--------------------------------------------- l=21 a=1 
----------UAUUACAUCAGGUACUGGU--------------------------------------------- l=19 a=3 
-----------AUUACAUCAGGUACUGGU--------------------------------------------- l=18 a=3 
-----------------------------GUGCCUUAAAUCCAACAAC-------------------------- l=19 a=2 
----------------------------------------------ACCAGUACUUAUGUCAUACUACG----- l=23 a=1 
-----------------------------------------------CCAGUACUUAUGUCAUACU-------- l=19 a=2 
-----------------------------------------------CCAGUACUUAUGUCAUACUA------- l=20 a=2 
-----------------------------------------------CCAGUACUUAUGUCAUACUACG----- l=22 a=10 
-----------------------------------------------CCAGUACUUAUGUCAUACUACGC---- l=23 a=1 
------------------------------------------------CAGUACUUAUGUCAUACU-------- l=18 a=2 
------------------------------------------------CAGUACUUAUGUCAUACUA------- l=19 a=2 
------------------------------------------------CAGUACUUAUGUCAUACUAC------ l=20 a=7 
------------------------------------------------CAGgACUUAUGUCAUACUAC------ l=20 a=1 
------------------------------------------------CAGUACUUAUGUCAUACUACG----- l=21 a=217 
------------------------------------------------CAGUACUUAUGcCAUACUACG----- l=21 a=1 
------------------------------------------------CAGUACUUAUGUCAUACUACGC---- l=22 a=395 (c*,ma*)
------------------------------------------------CAGUACUUAUGUCAUACUACGu---- l=22 a=1 
------------------------------------------------CAGUAuUUAUGUCAUACUACGC---- l=22 a=1 
------------------------------------------------CAGUACUUAUGUuAUACUACGC---- l=22 a=1 
------------------------------------------------CAGUACUUgUGUCAUACUACGC---- l=22 a=1 
------------------------------------------------CAGUACUUAUGUCAUACUACGCa--- l=23 a=70 
------------------------------------------------CAGUACUUAUGUCAUACUACGCu--- l=23 a=26 
------------------------------------------------CAGUACUUAUGUCAUACUACGCC--- l=23 a=4 
-------------------------------------------------AGUACUUAUGUCAUACUACGC---- l=21 a=1 
-------------------------------------------------AGUACUUAUGUCAUACUACGCa--- l=22 a=1 

mb-11111
ax-1111111
ku-11
ss-111111111111
fn-111
```
