## Supplementary material for "Comprehensive re-analysis of hairpin RNAs in fungi reveals ancestral links": File S1: MI0000132.dme-mir-12.SRR11906543.txt

```
species:   Drmel
pid:       MI0000132
parent:    dme-mir-12
paralog:   
locus:     NC_004354.4:15509473-15509546
matures:   ['UGAGUAUUACAUCAGGUACUGGU', 'CAGUACUUAUGUCAUACUACGC']
srr:       SRR11906543
genome:    /Users/jax/+Genomes/Animal_genomes/Drmel.GCF_000001215.4_Release_6_plus_ISO1_MT_genomic.fa
alignment: /media/data/njohnson/+SeqLibraries/FunHP_libraries/Drmel.SRR11906543.cram
call:      samtools view /media/data/njohnson/+SeqLibraries/FunHP_libraries/Drmel.SRR11906543.cram NC_004354.4:15509473-15509546

3 out of bounds
2819 alignments
2819 proper strand
2709 stranded perfect matches

    *************************                 ************************    
UACGGUUGAGUAUUACAUCAGGUACUGGUGUGCCUUAAAUCCAACAACCAGUACUUAUGUCAUACUACGCCGUG
((((((..(((((.((((.((((((((((((............)).)))))))))))))).)))))..))))))
------UGAGUAUUACAUCAGGUACUGGU--------------------------------------------- l=23 a=1582 c
------------------------------------------------CAGUACUUAUGUCAUACUACGC---- l=22 a=126 c*
------UGAGUAUUACAUCAGGUACUGGU--------------------------------------------- l=23 a=1582 ma
------------------------------------------------CAGUACUUAUGUCAUACUACGC---- l=22 a=126 ma*

--gGGUUGAGUAUUACAUCAGGUACUGGU--------------------------------------------- l=27 a=1 
----uUUGAGUAUUACAUCAGGUACUGG---------------------------------------------- l=24 a=2 
----uUUGAGUAUUACAUCAGGUACUGGU--------------------------------------------- l=25 a=2 
-----UUGAGUAUUACAUCAGGUACUGG---------------------------------------------- l=23 a=2 
-----UUGAGUAUUACAUCAGGUACUGGU--------------------------------------------- l=24 a=8 
-----gUGAGUAUUACAUCAGGUACUGGU--------------------------------------------- l=24 a=1 
------UGAGUAUUACAUCAGGUA-------------------------------------------------- l=18 a=1 
------UGAGUAUUACAUCAGGUAC------------------------------------------------- l=19 a=6 
------UGAGUAUUACAUCAGGUACU------------------------------------------------ l=20 a=81 
------UGAGUAUUACAUCAGGUACg------------------------------------------------ l=20 a=1 
------UGAGUAUUACAUCAGGUACa------------------------------------------------ l=20 a=1 
------UGAGUAUUACAUCAGGUACUG----------------------------------------------- l=21 a=63 
------UGAGUAUUACAUCAGGUACUGG---------------------------------------------- l=22 a=730 
------UGAGcAUUACAUCAGGUACUGG---------------------------------------------- l=22 a=1 
------UGAGUAUUACAUCAGGUACUGu---------------------------------------------- l=22 a=4 
------UGAGUAUUACAUCgGGUACUGG---------------------------------------------- l=22 a=1 
------UGAGUAgUACAUCAGGUACUGG---------------------------------------------- l=22 a=1 
------UGAGUAUUACAUCAGGUACUGc---------------------------------------------- l=22 a=1 
------UGAGUAUUACAUCAGGUACUGGU--------------------------------------------- l=23 a=1582 (c,ma)
------aGAGUAUUACAUCAGGUACUGGU--------------------------------------------- l=23 a=2 
------UcAGUAUUACAUCAGGUACUGGU--------------------------------------------- l=23 a=2 
------UGAGUAUUACAUuAGGUACUGGU--------------------------------------------- l=23 a=1 
------UGAGUAUUACAUCAGGUACgGGU--------------------------------------------- l=23 a=1 
------UGAGUAUUACAUCAGGUACUuGU--------------------------------------------- l=23 a=1 
------UGAGUAUUACAUCAGGUgCUGGU--------------------------------------------- l=23 a=1 
------UGAGUAUUACAUCAGGUACUGcU--------------------------------------------- l=23 a=3 
------UGAGUAUUACAUCAGGUACcGGU--------------------------------------------- l=23 a=1 
------UGAGUAUUACAUCAGGUACUGGc--------------------------------------------- l=23 a=2 
------UGAGUAUUACAUCAGGUACUGGa--------------------------------------------- l=23 a=3 
------UGAGUAcUACAUCAGGUACUGGU--------------------------------------------- l=23 a=1 
------UGcGUAUUACAUCAGGUACUGGU--------------------------------------------- l=23 a=2 
------cGAGUAUUACAUCAGGUACUGGU--------------------------------------------- l=23 a=1 
------UGAGUAUUACAUCAGGUAuUGGU--------------------------------------------- l=23 a=1 
------UGAGUAUUACAUCAGGUACUGGUu-------------------------------------------- l=24 a=39 
------UGAGUAUUACAUCAGGUACUGGUa-------------------------------------------- l=24 a=3 
------UGAGUAUUACAUCAGGUACUGGUG-------------------------------------------- l=24 a=1 
------UGAGUAUUACAUCAGGUACUGGUuU------------------------------------------- l=25 a=1 
-------GAGUAUUACAUCAGGUACUG----------------------------------------------- l=20 a=2 
-------GAGUAUUACAUCAGGUACUGG---------------------------------------------- l=21 a=6 
-------cAGUAUUACAUCAGGUACUGG---------------------------------------------- l=21 a=1 
-------GAGUAUUACAUCAGGUACUGGU--------------------------------------------- l=22 a=14 
-------GAGUAUUACAUCAGGUACUGGc--------------------------------------------- l=22 a=1 
-------GAGUAUUACAUCAGGUACUGGUu-------------------------------------------- l=23 a=2 
--------AGUAUUACAUCAGGUACUGGU--------------------------------------------- l=21 a=1 
---------GUAUUACAUCAGGUACUGG---------------------------------------------- l=19 a=1 
---------GUAUUACAUCAGGUACUGGU--------------------------------------------- l=20 a=3 
----------UAUUACAUCAGGUACUGG---------------------------------------------- l=18 a=1 
----------UAUUACAUCAGGUACUGGU--------------------------------------------- l=19 a=5 
-----------AUUACAUCAGGUACUGGU--------------------------------------------- l=18 a=9 
----------------------------UGUGCCUUAAAUCCAACAACC------------------------- l=21 a=1 
-----------------------------GUGCCUUAAAUCCAACAAC-------------------------- l=19 a=1 
-----------------------------------------------CCAGUACUUAUGUCAUACUA------- l=20 a=1 
-----------------------------------------------CCAGUACUUAUGUCAUACUACG----- l=22 a=4 
------------------------------------------------CAGUACUUAUGUCAUACUA------- l=19 a=1 
------------------------------------------------CAGUACUUAUGUCAUACUAC------ l=20 a=3 
------------------------------------------------CAGUACUUAUGUCAUACUACG----- l=21 a=56 
------------------------------------------------CAGUACUUAUGUCAUACUACGC---- l=22 a=126 (c*,ma*)
------------------------------------------------CAGUACUUAUGUCAUACUAuGC---- l=22 a=1 
------------------------------------------------CAGUACUUAUGUCAUACUACGCa--- l=23 a=21 
------------------------------------------------CAGUACUUAUGUCAUACUACGCu--- l=23 a=3 

mb-11111
ax-1111111
ku-11
ss-111111111111
fn-111
```
