## Supplementary material for "Comprehensive re-analysis of hairpin RNAs in fungi reveals ancestral links": File S1: MI0000133.dme-mir-13a.SRR11906542.txt

```
species:   Drmel
pid:       MI0000133
parent:    dme-mir-13a
paralog:   
locus:     NT_033777.3:15417542-15417616
matures:   ['UAUCACAGCCAUUUUGAUGAGU', 'UCCUCAAAGGGUUGUGAAAUG']
srr:       SRR11906542
genome:    /Users/jax/+Genomes/Animal_genomes/Drmel.GCF_000001215.4_Release_6_plus_ISO1_MT_genomic.fa
alignment: /media/data/njohnson/+SeqLibraries/FunHP_libraries/Drmel.SRR11906542.cram
call:      samtools view /media/data/njohnson/+SeqLibraries/FunHP_libraries/Drmel.SRR11906542.cram NT_033777.3:15417542-15417616

0 out of bounds
23652 alignments
23652 proper strand
23311 stranded perfect matches

      ***********************                ************************      
UACGUAACUCCUCAAAGGGUUGUGAAAUGUCGACUAUUAUCUACUCAUAUCACAGCCAUUUUGAUGAGUUUCGUG
((((.(((((.((((((((((((((.(((................))).)))))))).)))))).))))).))))
-----------------------------------------------UAUCACAGCCAUUUUGAUGAGU------ l=22 a=15433 c
--------UCCUCAAAGGGUUGUGAAAUG---------------------------------------------- l=21 a=12 c*
-----------------------------------------------UAUCACAGCCAUUUUGAUGAGU------ l=22 a=15433 ma
--------UCCUCAAAGGGUUGUGAAAUG---------------------------------------------- l=21 a=12 ma*

---------------------------------------------------ACAGCCAUUUUGAUGAGU------ l=18 a=26 
---------------------------------------------------ACAGuCAUUUUGAUGAGU------ l=18 a=1 
---------------------------------------------------ACAGCCAUUUUGAUGAGUU----- l=19 a=45 
---------------------------------------------------ACAGCCAUUUUGAUGAGUa----- l=19 a=1 
---------------------------------------------------ACcGCCAUUUUGAUGAGUU----- l=19 a=1 
---------------------------------------------------ACAcCCAUUUUGAUGAGUU----- l=19 a=1 
---------------------------------------------------ACAGCCAUUUUGAUGAGUUU---- l=20 a=1 
--------------------------------------------------CACAGCCAUUUUGAUGAGU------ l=19 a=1 
--------------------------------------------------CACAGCCAUUUUGAUGAGUU----- l=20 a=2 
------------------------------------------------AUCACAGCCAUUUUGAUG--------- l=18 a=2 
------------------------------------------------AUCACAGCCAUUUUGAUGAG------- l=20 a=1 
------------------------------------------------AUCACAGCCAUUUUGAUGAGU------ l=21 a=15 
------------------------------------------------AUCACAGCCAUUUUGAUGAGUU----- l=22 a=11 
-----------------------------------------------UAUCACAGCCAUUUUGAU---------- l=18 a=6 
-----------------------------------------------UAUCACAGCCAUUUUGAg---------- l=18 a=1 
-----------------------------------------------UAUCACAGCCAUUUUGAUG--------- l=19 a=186 
-----------------------------------------------UAUCACAGuCAUUUUGAUG--------- l=19 a=1 
-----------------------------------------------UAUCACAGCCAUUUUGAUu--------- l=19 a=1 
-----------------------------------------------UAUCACAGCCAUUUUGAUa--------- l=19 a=1 
-----------------------------------------------UAUCACAGCCAUUUUGAUGA-------- l=20 a=41 
-----------------------------------------------UAUCACAGCCAUUUUGAUGu-------- l=20 a=1 
-----------------------------------------------UAUCACAGCCAUUUUGAUGAG------- l=21 a=334 
-----------------------------------------------UAUCACAGCCAUUUUGuUGAG------- l=21 a=2 
-----------------------------------------------UAUCACAGCCAUUUUGAUGAu------- l=21 a=2 
-----------------------------------------------UAUCACAaCCAUUUUGAUGAG------- l=21 a=1 
-----------------------------------------------UAUCACAGCCAUUUUGgUGAG------- l=21 a=1 
-----------------------------------------------UAUCACAGCCAUUUUGAUGgG------- l=21 a=1 
-----------------------------------------------UgUCACAGCCAUUUUGAUGAG------- l=21 a=1 
-----------------------------------------------UAaCACAGCCAUUUUGAUGAG------- l=21 a=1 
-----------------------------------------------UAUCACAGCCAUUUUGAUGAGU------ l=22 a=15433 (c,ma)
-----------------------------------------------UAUCACAuCCAUUUUGAUGAGU------ l=22 a=6 
-----------------------------------------------UAUCACAGCCAUUUUGAUGgGU------ l=22 a=12 
-----------------------------------------------UAUCACAGCCAcUUUGAUGAGU------ l=22 a=3 
-----------------------------------------------UAUCACAGCCAgUUUGAUGAGU------ l=22 a=2 
-----------------------------------------------UAUCACAGCCAaUUUGAUGAGU------ l=22 a=2 
-----------------------------------------------UAUCuCAGCCAUUUUGAUGAGU------ l=22 a=7 
-----------------------------------------------UAUCcCAGCCAUUUUGAUGAGU------ l=22 a=1 
-----------------------------------------------UAUCACAGCCAUUUUuAUGAGU------ l=22 a=4 
-----------------------------------------------UAUCACgGCCAUUUUGAUGAGU------ l=22 a=14 
-----------------------------------------------UAUCACAcCCAUUUUGAUGAGU------ l=22 a=8 
-----------------------------------------------UAUCACAGCCAUUUUGAUGAcU------ l=22 a=1 
-----------------------------------------------UAUCACAGCCAUUUUGAUGuGU------ l=22 a=8 
-----------------------------------------------UAUCACAGCCAUUUUGAUGAGc------ l=22 a=17 
-----------------------------------------------UAUCACAGCCuUUUUGAUGAGU------ l=22 a=1 
-----------------------------------------------UAUuACAGCCAUUUUGAUGAGU------ l=22 a=6 
-----------------------------------------------UAUCACAGCCAUUUUGcUGAGU------ l=22 a=7 
-----------------------------------------------UAUCACAaCCAUUUUGAUGAGU------ l=22 a=8 
-----------------------------------------------UAUCACAGCCAUUUUGuUGAGU------ l=22 a=19 
-----------------------------------------------UAUCACAGCCAUUUUGAUGAGg------ l=22 a=1 
-----------------------------------------------UAUCACAGCCAUUUUGgUGAGU------ l=22 a=7 
-----------------------------------------------UAUCACAGuCAUUUUGAUGAGU------ l=22 a=3 
-----------------------------------------------UAUCAuAGCCAUUUUGAUGAGU------ l=22 a=4 
-----------------------------------------------UgUCACAGCCAUUUUGAUGAGU------ l=22 a=3 
-----------------------------------------------UAUCACAGCCAUcUUGAUGAGU------ l=22 a=4 
-----------------------------------------------UAUCACAGaCAUUUUGAUGAGU------ l=22 a=1 
-----------------------------------------------UAUCgCAGCCAUUUUGAUGAGU------ l=22 a=1 
-----------------------------------------------UAUCACAGCCAUUUUGAUGAGa------ l=22 a=5 
-----------------------------------------------UAUCACAGCCAUUcUGAUGAGU------ l=22 a=2 
-----------------------------------------------aAUCACAGCCAUUUUGAUGAGU------ l=22 a=2 
-----------------------------------------------UAUCACcGCCAUUUUGAUGAGU------ l=22 a=1 
-----------------------------------------------UAUCACAGCCAUUUcGAUGAGU------ l=22 a=1 
-----------------------------------------------UAUCACuGCCAUUUUGAUGAGU------ l=22 a=2 
-----------------------------------------------UAUaACAGCCAUUUUGAUGAGU------ l=22 a=3 
-----------------------------------------------UAUgACAGCCAUUUUGAUGAGU------ l=22 a=6 
-----------------------------------------------UAUCAgAGCCAUUUUGAUGAGU------ l=22 a=1 
-----------------------------------------------UAUCACAGCCAUUgUGAUGAGU------ l=22 a=1 
-----------------------------------------------cAUCACAGCCAUUUUGAUGAGU------ l=22 a=2 
-----------------------------------------------UAUCACAGCCAUUUUGAgGAGU------ l=22 a=1 
-----------------------------------------------UAUCACAGCCAUUUUaAUGAGU------ l=22 a=1 
-----------------------------------------------UAgCACAGCCAUUUUGAUGAGU------ l=22 a=1 
-----------------------------------------------UAUCACAGCCAUUUUGAUGAGUU----- l=23 a=7170 
-----------------------------------------------UAUCACAuCCAUUUUGAUGAGUU----- l=23 a=3 
-----------------------------------------------UAUCACAGCCAaUUUGAUGAGUU----- l=23 a=1 
-----------------------------------------------UAUCuCAGCCAUUUUGAUGAGUU----- l=23 a=1 
-----------------------------------------------UAUCACAGCCAUUUUGAgGAGUU----- l=23 a=1 
-----------------------------------------------UAUCACgGCCAUUUUGAUGAGUU----- l=23 a=14 
-----------------------------------------------UAUCACAGCCAUUUUGAUaAGUU----- l=23 a=2 
-----------------------------------------------UAUCgCAGCCAUUUUGAUGAGUU----- l=23 a=1 
-----------------------------------------------UAUCACAGCCAUUUUGAUGAGUa----- l=23 a=11 
-----------------------------------------------UAUCACAGCCAUUUUGAUGAGUc----- l=23 a=1 
-----------------------------------------------UAUCACAGCCAUUUUGAUGAGcU----- l=23 a=16 
-----------------------------------------------UAUCACAGCCAUUUUGuUGAGUU----- l=23 a=12 
-----------------------------------------------UAUCACAGCCAUUUUGgUGAGUU----- l=23 a=4 
-----------------------------------------------UAUCACAGCCAUUUUGAUGAuUU----- l=23 a=2 
-----------------------------------------------UAUCACAGCCgUUUUGAUGAGUU----- l=23 a=2 
-----------------------------------------------UAUCACAGCCAUUUUGAUGgGUU----- l=23 a=27 
-----------------------------------------------UgUCACAGCCAUUUUGAUGAGUU----- l=23 a=1 
-----------------------------------------------UAUCACAaCCAUUUUGAUGAGUU----- l=23 a=5 
-----------------------------------------------UAUCACuGCCAUUUUGAUGAGUU----- l=23 a=2 
-----------------------------------------------UAUCACAGCCAUUUUuAUGAGUU----- l=23 a=1 
-----------------------------------------------UAUCAuAGCCAUUUUGAUGAGUU----- l=23 a=1 
-----------------------------------------------UAUCACAGCCAUUUUGcUGAGUU----- l=23 a=1 
-----------------------------------------------UAUCACAGCCAUUUUGAUGuGUU----- l=23 a=3 
-----------------------------------------------UAUCACAGCCAcUUUGAUGAGUU----- l=23 a=2 
-----------------------------------------------UAUCACAGuCAUUUUGAUGAGUU----- l=23 a=3 
-----------------------------------------------UAUCACAGCCAUcUUGAUGAGUU----- l=23 a=1 
-----------------------------------------------UAUCAgAGCCAUUUUGAUGAGUU----- l=23 a=1 
-----------------------------------------------UAUCACAGCCuUUUUGAUGAGUU----- l=23 a=1 
-----------------------------------------------UAaCACAGCCAUUUUGAUGAGUU----- l=23 a=1 
-----------------------------------------------UAUCACAcCCAUUUUGAUGAGUU----- l=23 a=1 
-----------------------------------------------UAUCACAGCCAUUUUGAUGAGUUc---- l=24 a=2 
-----------------------------------------------UAUCACAGCCAUUUUGAUGAGUUa---- l=24 a=11 
-----------------------------------------------UAUCACAGCCAUUUUGAUGAGUUU---- l=24 a=7 
-----------------------------------------------UAUCACAGCCAUUUUGAUGAGUUg---- l=24 a=2 
----------------------------------------------uUAUCACAGCCAUUUUGAUGAG------- l=22 a=1 
----------------------------------------------uUAUCACAGCCAUUUUGAUGAGU------ l=23 a=3 
----------------------------------------------uUAUCACAGCCAUUUUGAUGAGUU----- l=24 a=1 
----------------------------------------------AUAUCACAGCCAUUUUGAUGAGUU----- l=24 a=1 
--------UCCUCAAAGGGUUGUGAAAU----------------------------------------------- l=20 a=1 
--------UCCUCAAAGGGUUGUGAAAUG---------------------------------------------- l=21 a=12 (c*,ma*)
--------UCCUCAAgGGGUUGUGAAAUG---------------------------------------------- l=21 a=1 
--------UCCUCgAAGGGUUGUGAAAUG---------------------------------------------- l=21 a=1 
--------UCCUCAAAGGGUUGUGAAAUGU--------------------------------------------- l=22 a=1 
-------CUCCUCAAAGGGUUGUGAAAU----------------------------------------------- l=21 a=2 
-------CUCCUCAAAGGGUUGUGAAAUG---------------------------------------------- l=22 a=13 

mb-11111
ax-1111111
ku-11
ss-111111111111
fn-111
```
