## Supplementary material for "Comprehensive re-analysis of hairpin RNAs in fungi reveals ancestral links": File S1: MI0000133.dme-mir-13a.SRR11906543.txt

```
species:   Drmel
pid:       MI0000133
parent:    dme-mir-13a
paralog:   
locus:     NT_033777.3:15417542-15417616
matures:   ['UAUCACAGCCAUUUUGAUGAGU', 'UCCUCAAAGGGUUGUGAAAUG']
srr:       SRR11906543
genome:    /Users/jax/+Genomes/Animal_genomes/Drmel.GCF_000001215.4_Release_6_plus_ISO1_MT_genomic.fa
alignment: /media/data/njohnson/+SeqLibraries/FunHP_libraries/Drmel.SRR11906543.cram
call:      samtools view /media/data/njohnson/+SeqLibraries/FunHP_libraries/Drmel.SRR11906543.cram NT_033777.3:15417542-15417616

0 out of bounds
5133 alignments
5133 proper strand
5054 stranded perfect matches

      ***********************                ************************      
UACGUAACUCCUCAAAGGGUUGUGAAAUGUCGACUAUUAUCUACUCAUAUCACAGCCAUUUUGAUGAGUUUCGUG
((((.(((((.((((((((((((((.(((................))).)))))))).)))))).))))).))))
-----------------------------------------------UAUCACAGCCAUUUUGAUGAGU------ l=22 a=2882 c
--------UCCUCAAAGGGUUGUGAAAUG---------------------------------------------- l=21 a=7 c*
-----------------------------------------------UAUCACAGCCAUUUUGAUGAGU------ l=22 a=2882 ma
--------UCCUCAAAGGGUUGUGAAAUG---------------------------------------------- l=21 a=7 ma*

----------------------------------------------------CAGCCAUUUUGAUGAGUU----- l=18 a=1 
---------------------------------------------------ACAGCCAUUUUGAUGAGU------ l=18 a=8 
---------------------------------------------------ACAGCCAUUUUGAUGAGUU----- l=19 a=20 
--------------------------------------------------CACAGCCAUUUUGAUGAGUU----- l=20 a=1 
------------------------------------------------AUCACAGCCAUUUUGAUGAGU------ l=21 a=3 
------------------------------------------------AUCACAGCCAUUUUGAUGAGUU----- l=22 a=3 
-----------------------------------------------UAUCACAGCCAUUUUGAUG--------- l=19 a=24 
-----------------------------------------------UAUCACAGCCAUUUUGAaG--------- l=19 a=1 
-----------------------------------------------UAUCACAGCCAUUUUGAUGA-------- l=20 a=15 
-----------------------------------------------UAUCACAGCCAUUUUGAUGAG------- l=21 a=102 
-----------------------------------------------UAUCACAGuCAUUUUGAUGAG------- l=21 a=1 
-----------------------------------------------UAUCACAaCCAUUUUGAUGAG------- l=21 a=1 
-----------------------------------------------UAUCACAGCCAUUUUGAUGAGU------ l=22 a=2882 (c,ma)
-----------------------------------------------UAUCgCAGCCAUUUUGAUGAGU------ l=22 a=1 
-----------------------------------------------UAUCACAGuCAUUUUGAUGAGU------ l=22 a=3 
-----------------------------------------------UAUCACAGCCAUUUUcAUGAGU------ l=22 a=1 
-----------------------------------------------UAUCACAGCCAUUUUGAUGgGU------ l=22 a=1 
-----------------------------------------------UAUCACAGCCAUUUUGAUGAcU------ l=22 a=1 
-----------------------------------------------UAUCACAGCCAUUUUGAgGAGU------ l=22 a=1 
-----------------------------------------------UAUCACAaCCAUUUUGAUGAGU------ l=22 a=3 
-----------------------------------------------UAUuACAGCCAUUUUGAUGAGU------ l=22 a=1 
-----------------------------------------------UAUCACAGCCAUUUUGAUGAGc------ l=22 a=3 
-----------------------------------------------UAUCACgGCCAUUUUGAUGAGU------ l=22 a=4 
-----------------------------------------------UAUCACAGCCAUUUUGAUGAGg------ l=22 a=1 
-----------------------------------------------UAUaACAGCCAUUUUGAUGAGU------ l=22 a=1 
-----------------------------------------------UAUCACAcCCAUUUUGAUGAGU------ l=22 a=1 
-----------------------------------------------UAUCACAGCCAUUUUGuUGAGU------ l=22 a=2 
-----------------------------------------------UAUCACAGCCAUUUUGAUGAGa------ l=22 a=5 
-----------------------------------------------cAUCACAGCCAUUUUGAUGAGU------ l=22 a=1 
-----------------------------------------------UAUCACAGCCAUaUUGAUGAGU------ l=22 a=1 
-----------------------------------------------UAUCACAGCCAUUUUGAUuAGU------ l=22 a=1 
-----------------------------------------------UAUCACAGCCAUUUUGAUGuGU------ l=22 a=1 
-----------------------------------------------aAUCACAGCCAUUUUGAUGAGU------ l=22 a=1 
-----------------------------------------------UAUCACAGCCAUUUUGAUGAGUU----- l=23 a=1981 
-----------------------------------------------UgUCACAGCCAUUUUGAUGAGUU----- l=23 a=1 
-----------------------------------------------UAUCACAGCCAUUUUGAUGgGUU----- l=23 a=3 
-----------------------------------------------UAUCACAGCCAUUUUGAUGAuUU----- l=23 a=1 
-----------------------------------------------UAUCACAGuCAUUUUGAUGAGUU----- l=23 a=2 
-----------------------------------------------UAUCACAGgCAUUUUGAUGAGUU----- l=23 a=1 
-----------------------------------------------UAcCACAGCCAUUUUGAUGAGUU----- l=23 a=1 
-----------------------------------------------UAUCACAaCCAUUUUGAUGAGUU----- l=23 a=2 
-----------------------------------------------UAUCACAGCCAUUUUGAUcAGUU----- l=23 a=2 
-----------------------------------------------UAUCACAGCCAUUUUGAUGAGUa----- l=23 a=4 
-----------------------------------------------UAUCACgGCCAUUUUGAUGAGUU----- l=23 a=3 
-----------------------------------------------UAUCACAGCCAUgUUGAUGAGUU----- l=23 a=1 
-----------------------------------------------aAUCACAGCCAUUUUGAUGAGUU----- l=23 a=1 
-----------------------------------------------UAUCACAGCCAUUUUGAaGAGUU----- l=23 a=2 
-----------------------------------------------UAUCACAGCCAUUUcGAUGAGUU----- l=23 a=1 
-----------------------------------------------UAUCACAGCCAUUUUGuUGAGUU----- l=23 a=1 
-----------------------------------------------UAUCACAuCCAUUUUGAUGAGUU----- l=23 a=1 
-----------------------------------------------UAUCACAGCCAUUUUcAUGAGUU----- l=23 a=2 
-----------------------------------------------UAUCACAGCCAUUUUGAUGAGgU----- l=23 a=1 
-----------------------------------------------UAUCACAGCCAUUUUGAUGAGcU----- l=23 a=2 
-----------------------------------------------UAUCACAGCCAUUUUGAgGAGUU----- l=23 a=1 
-----------------------------------------------UAUCACAGCCAUUUUGAUGAcUU----- l=23 a=1 
-----------------------------------------------UAUCACAGCCAUUUUGAUuAGUU----- l=23 a=1 
-----------------------------------------------UAUCACAGCCAUUUUuAUGAGUU----- l=23 a=1 
-----------------------------------------------UAUCACAGCCAUUUUGAUGAGUUg---- l=24 a=2 
-----------------------------------------------UAUCACAGCCAUUUUGAUGAGUUa---- l=24 a=1 
-----------------------------------------------UAUCACAGCCAUUUUGAUGAGUUU---- l=24 a=2 
----------------------------------------------uUAUCACAGCCAUUUUGAUGAGUU----- l=24 a=2 
--------UCCUCAAAGGGUUGUGAAAUG---------------------------------------------- l=21 a=7 (c*,ma*)
--------UCCUCAAgGGGUUGUGAAAUG---------------------------------------------- l=21 a=1 
-------CUCCUCAAAGGGUUGUGAAAUG---------------------------------------------- l=22 a=5 

mb-01011
ax-1111111
ku-11
ss-111111111111
fn-111
```
