## Supplementary material for "Comprehensive re-analysis of hairpin RNAs in fungi reveals ancestral links": File S1: MI0000134.dme-mir-13b-1.SRR11906542.txt

```
species:   Drmel
pid:       MI0000134
parent:    dme-mir-13b-1
paralog:   
locus:     NT_033777.3:15417408-15417475
matures:   ['UAUCACAGCCAUUUUGACGAGU', 'UCGUUAAAAUGUUUGUGAACUUAUG']
srr:       SRR11906542
genome:    /Users/jax/+Genomes/Animal_genomes/Drmel.GCF_000001215.4_Release_6_plus_ISO1_MT_genomic.fa
alignment: /media/data/njohnson/+SeqLibraries/FunHP_libraries/Drmel.SRR11906542.cram
call:      samtools view /media/data/njohnson/+SeqLibraries/FunHP_libraries/Drmel.SRR11906542.cram NT_033777.3:15417408-15417475

0 out of bounds
176617 alignments
176617 proper strand
173674 stranded perfect matches

   ***************************          ************************    
CCAUGUCGUUAAAAUGUUUGUGAACUUAUGUAUUCACAAUCAUAUCACAGCCAUUUUGACGAGUUUGG
(((..(((((((((((.((((((...((((..........)))))))))).)))))))))))...)))
------------------------------------------UAUCACAGCCAUUUUGACGAGU---- l=22 a=86453 c
-----UCGUUAAAAUGUUUGUGAACUUAUG-------------------------------------- l=25 a=20 c*
------------------------------------------UAUCACAGCCAUUUUGACGAGU---- l=22 a=86453 ma
-----UCGUUAAAAUGUUUGUGAACUUAUG-------------------------------------- l=25 a=20 ma*

-----------------------------------------------CAGCCAUUUUGACGAGUU--- l=18 a=11 
-----------------------------------------------CAGCCAUUUUGACGAGUUU-- l=19 a=1 
----------------------------------------------ACAGCCAUUUUGACGAGU---- l=18 a=161 
----------------------------------------------ACAGCCAUUUUGACGAGa---- l=18 a=1 
----------------------------------------------ACAGCCAUUUUGACGAGc---- l=18 a=1 
----------------------------------------------ACAGCCAUUUUGACGAGUU--- l=19 a=198 
----------------------------------------------ACAGCCAUUUUGACGAGUa--- l=19 a=1 
----------------------------------------------ACAGCCAUUUUGACGAGUUa-- l=20 a=5 
---------------------------------------------CACAGCCAUUUUGACGAG----- l=18 a=1 
---------------------------------------------CACAGCCAUUUUGACGAGU---- l=19 a=8 
---------------------------------------------CACAGCCAUUUUGACGAGUU--- l=20 a=9 
--------------------------------------------UCACAGCCAUUUUGACGAG----- l=19 a=1 
--------------------------------------------UCACuGCCAUUUUGACGAG----- l=19 a=1 
--------------------------------------------UCACAGCCAUUUUGACGAGU---- l=20 a=17 
--------------------------------------------UCACAGCCAcUUUGACGAGU---- l=20 a=1 
--------------------------------------------UCuCAGCCAUUUUGACGAGU---- l=20 a=1 
--------------------------------------------UCACAGCCAUUUUGACGAGUU--- l=21 a=22 
-------------------------------------------AUCACAGCCAUUUUGACG------- l=18 a=8 
-------------------------------------------AUCACAGCCAUUUUGACGAG----- l=20 a=10 
-------------------------------------------AUCACAGCCAUUUUGACGAGU---- l=21 a=230 
-------------------------------------------AUCACAGCCAUUUUGACuAGU---- l=21 a=1 
-------------------------------------------AUCACAGCCAUUUUGACGAGUU--- l=22 a=271 
-------------------------------------------AUCAuAGCCAUUUUGACGAGUU--- l=22 a=1 
-------------------------------------------AUCACAGCCAUUUUGACGAGUa--- l=22 a=2 
-------------------------------------------AUCACAGCCAUUUUGgCGAGUU--- l=22 a=1 
-------------------------------------------AUCcCAGCCAUUUUGACGAGUU--- l=22 a=1 
-------------------------------------------AUCACAGCCAUUUUGACGAGUUU-- l=23 a=4 
-------------------------------------------AUCACAGCCAUUUUGACGAGUUa-- l=23 a=2 
------------------------------------------UAUCACAGCCAUUUUGAC-------- l=18 a=68 
------------------------------------------UAUCACAGCCAUUUUGACG------- l=19 a=3065 
------------------------------------------UAUCACAuCCAUUUUGACG------- l=19 a=4 
------------------------------------------UAUCACAGuCAUUUUGACG------- l=19 a=1 
------------------------------------------UAUCACAGCCAUUUUGuCG------- l=19 a=4 
------------------------------------------UAUCACAGCCAUUUUGcCG------- l=19 a=4 
------------------------------------------UAUCACAGCCAUUUUcACG------- l=19 a=1 
------------------------------------------UAUCACAGCCAUUUUGgCG------- l=19 a=3 
------------------------------------------UAUCACAGCCAUUUUGACa------- l=19 a=2 
------------------------------------------UAUCuCAGCCAUUUUGACG------- l=19 a=1 
------------------------------------------UAUCACuGCCAUUUUGACG------- l=19 a=1 
------------------------------------------aAUCACAGCCAUUUUGACG------- l=19 a=1 
------------------------------------------UAUgACAGCCAUUUUGACG------- l=19 a=1 
------------------------------------------UAUCAuAGCCAUUUUGACG------- l=19 a=1 
------------------------------------------UAUuACAGCCAUUUUGACG------- l=19 a=2 
------------------------------------------UAUCACAGCCAUUUUGACGA------ l=20 a=272 
------------------------------------------UAUCACAuCCAUUUUGACGA------ l=20 a=1 
------------------------------------------UAUCACAGCCAaUUUGACGA------ l=20 a=1 
------------------------------------------UAUCACAGCCAUUUUGACGAG----- l=21 a=4311 
------------------------------------------UAUCACAGCCAaUUUGACGAG----- l=21 a=1 
------------------------------------------UAUCACAuCCAUUUUGACGAG----- l=21 a=4 
------------------------------------------UAUCACAGCCAUUUUGACGAa----- l=21 a=5 
------------------------------------------UAUuACAGCCAUUUUGACGAG----- l=21 a=2 
------------------------------------------UAcCACAGCCAUUUUGACGAG----- l=21 a=1 
------------------------------------------UAUCACuGCCAUUUUGACGAG----- l=21 a=3 
------------------------------------------UAUCACAGCCAUUUUGACGAu----- l=21 a=4 
------------------------------------------UAUCACAGuCAUUUUGACGAG----- l=21 a=2 
------------------------------------------UAUCACgGCCAUUUUGACGAG----- l=21 a=6 
------------------------------------------UAUCACAGCCAUUUUGuCGAG----- l=21 a=9 
------------------------------------------UAUCACAGCCAUaUUGACGAG----- l=21 a=1 
------------------------------------------UAUCACAGCCAUUUUGgCGAG----- l=21 a=5 
------------------------------------------UAUCACAGCCAUcUUGACGAG----- l=21 a=1 
------------------------------------------UAUCACAaCCAUUUUGACGAG----- l=21 a=5 
------------------------------------------UAUCAuAGCCAUUUUGACGAG----- l=21 a=2 
------------------------------------------UAUCACAGCCAUUUUuACGAG----- l=21 a=1 
------------------------------------------UAUCACAGCCAUUUUGACaAG----- l=21 a=1 
------------------------------------------UAUCACAGCCAUUUUGACGuG----- l=21 a=2 
------------------------------------------UAUgACAGCCAUUUUGACGAG----- l=21 a=1 
------------------------------------------UAUaACAGCCAUUUUGACGAG----- l=21 a=1 
------------------------------------------UAUCACAGCCAUUUUGcCGAG----- l=21 a=1 
------------------------------------------UAUCACAGCCAUUUUGACGAGU---- l=22 a=86453 (c,ma)
------------------------------------------UAUCACAcCCAUUUUGACGAGU---- l=22 a=23 
------------------------------------------UAUCACAuCCAUUUUGACGAGU---- l=22 a=47 
------------------------------------------UAUCACAGCCAUUUUGACGAGc---- l=22 a=53 
------------------------------------------UAUCACgGCCAUUUUGACGAGU---- l=22 a=77 
------------------------------------------UAUCACAGCCAaUUUGACGAGU---- l=22 a=14 
------------------------------------------UAUCACAGCCAcUUUGACGAGU---- l=22 a=7 
------------------------------------------UAUCACAGCCAgUUUGACGAGU---- l=22 a=7 
------------------------------------------UAUCACAGCCAUUUUGuCGAGU---- l=22 a=134 
------------------------------------------UAUCuCAGCCAUUUUGACGAGU---- l=22 a=24 
------------------------------------------UAUCACAGuCAUUUUGACGAGU---- l=22 a=42 
------------------------------------------UAcCACAGCCAUUUUGACGAGU---- l=22 a=6 
------------------------------------------UAUCACAGCCAUUUUGcCGAGU---- l=22 a=41 
------------------------------------------UAUCACAGCCAUUUUGACGAGa---- l=22 a=107 
------------------------------------------UAUCACAGCCAUUUUGACGAuU---- l=22 a=23 
------------------------------------------UAUCACAGCCAUUUUGACGAaU---- l=22 a=5 
------------------------------------------UAUCACAGCCAUUUUGACaAGU---- l=22 a=15 
------------------------------------------UAUCACAGCCAUUUUGACuAGU---- l=22 a=18 
------------------------------------------UAUCACAaCCAUUUUGACGAGU---- l=22 a=66 
------------------------------------------UAUCgCAGCCAUUUUGACGAGU---- l=22 a=5 
------------------------------------------UAUCAuAGCCAUUUUGACGAGU---- l=22 a=24 
------------------------------------------aAUCACAGCCAUUUUGACGAGU---- l=22 a=3 
------------------------------------------UAUCACAGCCAUUUUuACGAGU---- l=22 a=7 
------------------------------------------UAUCACAGCCAUUUUGACGgGU---- l=22 a=14 
------------------------------------------UAUCACAGCCAUUUUGACGuGU---- l=22 a=30 
------------------------------------------UAUCACAGCCAUcUUGACGAGU---- l=22 a=17 
------------------------------------------UAUCACAGCCAUUUUGgCGAGU---- l=22 a=77 
------------------------------------------UAUCACcGCCAUUUUGACGAGU---- l=22 a=7 
------------------------------------------cAUCACAGCCAUUUUGACGAGU---- l=22 a=10 
------------------------------------------UAUCACAGCuAUUUUGACGAGU---- l=22 a=13 
------------------------------------------UAUuACAGCCAUUUUGACGAGU---- l=22 a=26 
------------------------------------------UAUCACAGCCAUUUcGACGAGU---- l=22 a=3 
------------------------------------------UgUCACAGCCAUUUUGACGAGU---- l=22 a=11 
------------------------------------------UAUCACAGCCAUUcUGACGAGU---- l=22 a=4 
------------------------------------------UAUCACAGCCAUUUUcACGAGU---- l=22 a=10 
------------------------------------------UAUCACAGCCAUUUUGAgGAGU---- l=22 a=3 
------------------------------------------UAUCACuGCCAUUUUGACGAGU---- l=22 a=24 
------------------------------------------UAUCACAGCCAUUUUGACGAcU---- l=22 a=2 
------------------------------------------UAUCACAGCCAUUUUGACGcGU---- l=22 a=10 
------------------------------------------UAUCACAGaCAUUUUGACGAGU---- l=22 a=5 
------------------------------------------UAUgACAGCCAUUUUGACGAGU---- l=22 a=35 
------------------------------------------UAUCACAGCCAUgUUGACGAGU---- l=22 a=5 
------------------------------------------UAUCACAGCCgUUUUGACGAGU---- l=22 a=1 
------------------------------------------UAUCACAGCCAUUUUGACcAGU---- l=22 a=1 
------------------------------------------UAUCACAGCCAUUUUaACGAGU---- l=22 a=4 
------------------------------------------UAUCACAGCCAUUgUGACGAGU---- l=22 a=1 
------------------------------------------UAUCACAGCCuUUUUGACGAGU---- l=22 a=4 
------------------------------------------UAUaACAGCCAUUUUGACGAGU---- l=22 a=13 
------------------------------------------UAUCACAGCCAUUUUGACGAGg---- l=22 a=3 
------------------------------------------UAUCAgAGCCAUUUUGACGAGU---- l=22 a=2 
------------------------------------------UAUCACAGCCAUUUUGAaGAGU---- l=22 a=1 
------------------------------------------UAUCACAGgCAUUUUGACGAGU---- l=22 a=1 
------------------------------------------UAUCcCAGCCAUUUUGACGAGU---- l=22 a=1 
------------------------------------------UAaCACAGCCAUUUUGACGAGU---- l=22 a=6 
------------------------------------------UAgCACAGCCAUUUUGACGAGU---- l=22 a=1 
------------------------------------------UAUCACAGCCAUUUUGACGAGUU--- l=23 a=77807 
------------------------------------------UAUCACAuCCAUUUUGACGAGUU--- l=23 a=46 
------------------------------------------UAUCACcGCCAUUUUGACGAGUU--- l=23 a=1 
------------------------------------------UAUCACAGCCAgUUUGACGAGUU--- l=23 a=6 
------------------------------------------UAUCACAGCCAaUUUGACGAGUU--- l=23 a=14 
------------------------------------------UAUCuCAGCCAUUUUGACGAGUU--- l=23 a=15 
------------------------------------------UAUCACAGCCAcUUUGACGAGUU--- l=23 a=9 
------------------------------------------UAUCgCAGCCAUUUUGACGAGUU--- l=23 a=6 
------------------------------------------UAUCACAGCCAUUUUGcCGAGUU--- l=23 a=43 
------------------------------------------UAUCACAGCCAUUUUGuCGAGUU--- l=23 a=129 
------------------------------------------UAUCACAGCCAUUUUGACGgGUU--- l=23 a=17 
------------------------------------------UAUCACAGCCAUUUUGACGAGUa--- l=23 a=275 
------------------------------------------UAUCACAaCCAUUUUGACGAGUU--- l=23 a=54 
------------------------------------------UAUCACAcCCAUUUUGACGAGUU--- l=23 a=25 
------------------------------------------UAUCACAGCCAUUUUGACGAuUU--- l=23 a=22 
------------------------------------------UAUCACAGCCAUUUUGACGAcUU--- l=23 a=8 
------------------------------------------UAUCACAGCCAUUUUGACaAGUU--- l=23 a=18 
------------------------------------------UAUCACAGCuAUUUUGACGAGUU--- l=23 a=15 
------------------------------------------UAUCACAGCCAUUUUGACGAGUg--- l=23 a=18 
------------------------------------------UAUCACAGCCAUUUUGACGAGUc--- l=23 a=13 
------------------------------------------UAUCACAGuCAUUUUGACGAGUU--- l=23 a=27 
------------------------------------------UAUCACAGCCAUUUUGgCGAGUU--- l=23 a=58 
------------------------------------------UAUCACAGCCAUUUUcACGAGUU--- l=23 a=10 
------------------------------------------UAUCACuGCCAUUUUGACGAGUU--- l=23 a=15 
------------------------------------------UAUCcCAGCCAUUUUGACGAGUU--- l=23 a=2 
------------------------------------------UAUCACAGCCAUUUUGACGAaUU--- l=23 a=6 
------------------------------------------UAUCACgGCCAUUUUGACGAGUU--- l=23 a=19 
------------------------------------------UAUCACAGCCAUUUUGACuAGUU--- l=23 a=12 
------------------------------------------UAUCAuAGCCAUUUUGACGAGUU--- l=23 a=18 
------------------------------------------UAUCACAGCCAUUUUGACGAGgU--- l=23 a=2 
------------------------------------------UcUCACAGCCAUUUUGACGAGUU--- l=23 a=2 
------------------------------------------UAcCACAGCCAUUUUGACGAGUU--- l=23 a=7 
------------------------------------------UAUCACAGCCAUUUUGACcAGUU--- l=23 a=1 
------------------------------------------UAUCACAGCCAUUUUuACGAGUU--- l=23 a=11 
------------------------------------------UAUCACAGCCAUUUUGACGAGcU--- l=23 a=4 
------------------------------------------UAUCACAGCCAUUUgGACGAGUU--- l=23 a=1 
------------------------------------------UAUuACAGCCAUUUUGACGAGUU--- l=23 a=15 
------------------------------------------UAUCACAGCgAUUUUGACGAGUU--- l=23 a=2 
------------------------------------------UAUCACAGCCAUUUUGACGcGUU--- l=23 a=7 
------------------------------------------UAUCACAGCCAUUUUGACGuGUU--- l=23 a=23 
------------------------------------------UAUCACAGCCAUaUUGACGAGUU--- l=23 a=1 
------------------------------------------cAUCACAGCCAUUUUGACGAGUU--- l=23 a=7 
------------------------------------------UAUCACAGaCAUUUUGACGAGUU--- l=23 a=4 
------------------------------------------UAUCACAGCaAUUUUGACGAGUU--- l=23 a=2 
------------------------------------------UAUCACAGCCAUUUUGAaGAGUU--- l=23 a=1 
------------------------------------------UAUCACAGCCAUUUcGACGAGUU--- l=23 a=3 
------------------------------------------UAUgACAGCCAUUUUGACGAGUU--- l=23 a=24 
------------------------------------------UAUCACAGCCAUcUUGACGAGUU--- l=23 a=7 
------------------------------------------UAUCACAGCCAUUcUGACGAGUU--- l=23 a=2 
------------------------------------------UAUaACAGCCAUUUUGACGAGUU--- l=23 a=12 
------------------------------------------UAUCAgAGCCAUUUUGACGAGUU--- l=23 a=2 
------------------------------------------UAUCACAGCCAUgUUGACGAGUU--- l=23 a=1 
------------------------------------------UAUCACAGCCAUUUUGACGAGaU--- l=23 a=5 
------------------------------------------UAUCACAGCCuUUUUGACGAGUU--- l=23 a=1 
------------------------------------------UuUCACAGCCAUUUUGACGAGUU--- l=23 a=1 
------------------------------------------UgUCACAGCCAUUUUGACGAGUU--- l=23 a=1 
------------------------------------------UAUCACAGCCAUUUUaACGAGUU--- l=23 a=1 
------------------------------------------UAgCACAGCCAUUUUGACGAGUU--- l=23 a=1 
------------------------------------------UAaCACAGCCAUUUUGACGAGUU--- l=23 a=8 
------------------------------------------UAUCACAGCCAUUUUGACGAGUUU-- l=24 a=695 
------------------------------------------UAUCACAGCCAUUUUGACGAGUUa-- l=24 a=584 
------------------------------------------UAUCACAGCCAUUUUGACGAGUUc-- l=24 a=18 
------------------------------------------UAUCACAGCCAUUUUGACGAGUUg-- l=24 a=20 
------------------------------------------UAUCACAGCCAUUUUGACGAGUaU-- l=24 a=4 
------------------------------------------UAUCACAGCCAUUUUGuCGAGUUU-- l=24 a=1 
------------------------------------------UAUCACAGCCAUUUUGACGAuUUU-- l=24 a=1 
------------------------------------------UAUCACAGCCAUUUUGcCGAGUUU-- l=24 a=2 
------------------------------------------UAUCACAGCCAUUUUGgCGAGUUU-- l=24 a=1 
------------------------------------------UAUCACAGCCAUUUUGACGAGUUUa- l=25 a=4 
------------------------------------------UAUCACAGCCAUUUUGACGAGUUUG- l=25 a=3 
------------------------------------------UAUCACAGCCAUUUUGACGAGUUUu- l=25 a=9 
------------------------------------------UAUCACAGCCAUUUUGACGAGUUaG- l=25 a=1 
------------------------------------------UAUCACAGCCAUUUUGACGAGUUgGG l=26 a=1 
-----------------------------------------AUAUCACAGCCAUUUUGACGA------ l=21 a=2 
-----------------------------------------AUAUCACAGCCAUUUUGACGAG----- l=22 a=12 
-----------------------------------------uUAUCACAGCCAUUUUGACGAGU---- l=23 a=26 
-----------------------------------------AUAUCACAGCCAUUUUGACGAGa---- l=23 a=1 
-----------------------------------------AUAUCACAGCCAUUUUGACGAGU---- l=23 a=5 
-----------------------------------------AUAUCACAGCCAUUUUGcCGAGU---- l=23 a=1 
-----------------------------------------uUAUCACAGCCAUUUUGACGAGUU--- l=24 a=9 
-----UCGUUAAAAUGUUUGUGAACU------------------------------------------ l=21 a=4 
-----UCGUUAAAAUGUUUGUGAACUU----------------------------------------- l=22 a=5 
-----UCGUUAAAAUGUUUGUGAACcU----------------------------------------- l=22 a=1 
-----UCGUUAAAAUGUUUGUGAACUUAUG-------------------------------------- l=25 a=20 (c*,ma*)
-----UCGUUAgAAUGUUUGUGAACUUAUG-------------------------------------- l=25 a=1 

mb-11111
ax-1111111
ku-11
ss-111111111111
fn-111
```
