## Supplementary material for "Comprehensive re-analysis of hairpin RNAs in fungi reveals ancestral links": File S1: MI0000134.dme-mir-13b-1.SRR11906543.txt

```
species:   Drmel
pid:       MI0000134
parent:    dme-mir-13b-1
paralog:   
locus:     NT_033777.3:15417408-15417475
matures:   ['UAUCACAGCCAUUUUGACGAGU', 'UCGUUAAAAUGUUUGUGAACUUAUG']
srr:       SRR11906543
genome:    /Users/jax/+Genomes/Animal_genomes/Drmel.GCF_000001215.4_Release_6_plus_ISO1_MT_genomic.fa
alignment: /media/data/njohnson/+SeqLibraries/FunHP_libraries/Drmel.SRR11906543.cram
call:      samtools view /media/data/njohnson/+SeqLibraries/FunHP_libraries/Drmel.SRR11906543.cram NT_033777.3:15417408-15417475

1 out of bounds
49993 alignments
49993 proper strand
48933 stranded perfect matches

  ****************************          *************************   
CCAUGUCGUUAAAAUGUUUGUGAACUUAUGUAUUCACAAUCAUAUCACAGCCAUUUUGACGAGUUUGG
(((..(((((((((((.((((((...((((..........)))))))))).)))))))))))...)))
------------------------------------------UAUCACAGCCAUUUUGACGAGU---- l=22 a=22205 c
-----UCGUUAAAAUGUUUGUGAACUUAUG-------------------------------------- l=25 a=9 c*
------------------------------------------UAUCACAGCCAUUUUGACGAGUU--- l=23 a=24077 ma
----GUCGUUAAAAUGUUUGUGAACUUAUG-------------------------------------- l=26 a=0 ma*

-----------------------------------------------CAGCCAUUUUGACGAGUU--- l=18 a=12 
----------------------------------------------ACAGCCAUUUUGACGAGU---- l=18 a=30 
----------------------------------------------ACAGCCAUUUUGACGAGUU--- l=19 a=78 
----------------------------------------------ACAGCCAUUUUGACGAGUUa-- l=20 a=1 
---------------------------------------------CACAGCCAUUUUGACGAGU---- l=19 a=4 
---------------------------------------------CACAGCCAUUUUGACGAGUU--- l=20 a=3 
--------------------------------------------UCACAGCCAUUUUGACGAGU---- l=20 a=4 
--------------------------------------------UCACAGCCAUUUUGACGAGUU--- l=21 a=7 
-------------------------------------------AUCACAGCCAUUUUGACG------- l=18 a=2 
-------------------------------------------AUCACAGCCAUUUUGACGAG----- l=20 a=5 
-------------------------------------------AUCACAGCCAUUUUGACGAGU---- l=21 a=51 
-------------------------------------------AUCACgGCCAUUUUGACGAGU---- l=21 a=1 
-------------------------------------------AUCACAGCCAUUUUGACGAGUU--- l=22 a=92 
-------------------------------------------AUCACAGCCAUUcUGACGAGUU--- l=22 a=1 
-------------------------------------------AUCACAGCCAUUUUGACGAGUUa-- l=23 a=1 
-------------------------------------------AUCACAGCCAUUUUGACGAGUUc-- l=23 a=1 
------------------------------------------UAUCACAGCCAUUUUGAC-------- l=18 a=16 
------------------------------------------UAUCACAGCCAUUUUGACG------- l=19 a=483 
------------------------------------------UAUCgCAGCCAUUUUGACG------- l=19 a=1 
------------------------------------------UAUCACAGCCAUUUUGgCG------- l=19 a=1 
------------------------------------------UAUCACAGCuAUUUUGACG------- l=19 a=1 
------------------------------------------UAUCACcGCCAUUUUGACG------- l=19 a=1 
------------------------------------------UAUCACgGCCAUUUUGACG------- l=19 a=1 
------------------------------------------UAUCACAGCCAUUUUGACGA------ l=20 a=119 
------------------------------------------UAUCACAGCCAUUUUGACGu------ l=20 a=1 
------------------------------------------UAUCACAaCCAUUUUGACGA------ l=20 a=1 
------------------------------------------UAUCACAGCCAUUUUGACGAG----- l=21 a=1509 
------------------------------------------UAUCgCAGCCAUUUUGACGAG----- l=21 a=2 
------------------------------------------UAUCACAGCCAUUUUGgCGAG----- l=21 a=2 
------------------------------------------UAUCACAGCCAUUUcGACGAG----- l=21 a=1 
------------------------------------------UAUCACAaCCAUUUUGACGAG----- l=21 a=1 
------------------------------------------UAUCACuGCCAUUUUGACGAG----- l=21 a=2 
------------------------------------------UAUuACAGCCAUUUUGACGAG----- l=21 a=1 
------------------------------------------UAUCACcGCCAUUUUGACGAG----- l=21 a=7 
------------------------------------------UAUCACAGCCAUUUUaACGAG----- l=21 a=1 
------------------------------------------UAUCACAuCCAUUUUGACGAG----- l=21 a=1 
------------------------------------------UAUCACAGCCAUUUUGACuAG----- l=21 a=1 
------------------------------------------UAUCACgGCCAUUUUGACGAG----- l=21 a=1 
------------------------------------------UAUCACAGCCAUUUUGACGAu----- l=21 a=1 
------------------------------------------UAUCACAGCCAUUUUGACGAGU---- l=22 a=22205 (c)
------------------------------------------UAUCACAGCCAUUUUGACGAaU---- l=22 a=2 
------------------------------------------UAUCACgGCCAUUUUGACGAGU---- l=22 a=40 
------------------------------------------UAUCgCAGCCAUUUUGACGAGU---- l=22 a=6 
------------------------------------------UAUCACAGCCAUUUUGgCGAGU---- l=22 a=16 
------------------------------------------UAUCACAGCCAUUUUGACuAGU---- l=22 a=7 
------------------------------------------UAUCACAGCCAUUUUGACGAGa---- l=22 a=50 
------------------------------------------UAcCACAGCCAUUUUGACGAGU---- l=22 a=5 
------------------------------------------UAUCACAGCCAUUUUGACGAGc---- l=22 a=19 
------------------------------------------UAUCACAGuCAUUUUGACGAGU---- l=22 a=25 
------------------------------------------UAUCACcGCCAUUUUGACGAGU---- l=22 a=46 
------------------------------------------UAUCACAGCuAUUUUGACGAGU---- l=22 a=5 
------------------------------------------UAUCACAGCCAaUUUGACGAGU---- l=22 a=4 
------------------------------------------UAUCACAGCCAUcUUGACGAGU---- l=22 a=6 
------------------------------------------UAUCACAGCCAUaUUGACGAGU---- l=22 a=1 
------------------------------------------UAUCACAGCCAUgUUGACGAGU---- l=22 a=1 
------------------------------------------UAUCACAGCCAUUUUcACGAGU---- l=22 a=5 
------------------------------------------UAUCACAGCCAUUUUGcCGAGU---- l=22 a=9 
------------------------------------------UAUCACuGCCAUUUUGACGAGU---- l=22 a=31 
------------------------------------------UAUCACAGCCAUUUUGACGcGU---- l=22 a=3 
------------------------------------------UAUCACAGCCAUUUUGACGgGU---- l=22 a=7 
------------------------------------------UAUCACAuCCAUUUUGACGAGU---- l=22 a=4 
------------------------------------------UAUCACAGCCAUUUUGACGAcU---- l=22 a=4 
------------------------------------------UAUCACAGCCAUUUUGACGAuU---- l=22 a=5 
------------------------------------------UAUCACAaCCAUUUUGACGAGU---- l=22 a=14 
------------------------------------------UAUCACAGCCAUUUUGACGuGU---- l=22 a=3 
------------------------------------------aAUCACAGCCAUUUUGACGAGU---- l=22 a=6 
------------------------------------------UAUCACAGCCAUUUUGACcAGU---- l=22 a=9 
------------------------------------------UAUCAuAGCCAUUUUGACGAGU---- l=22 a=4 
------------------------------------------UAUuACAGCCAUUUUGACGAGU---- l=22 a=7 
------------------------------------------UAUCACAGCCAUUUUGACaAGU---- l=22 a=4 
------------------------------------------UAUCACAGCCAUUUUGuCGAGU---- l=22 a=10 
------------------------------------------UAUCACAcCCAUUUUGACGAGU---- l=22 a=1 
------------------------------------------UAUCACAGCCuUUUUGACGAGU---- l=22 a=2 
------------------------------------------UAUCACAGCCAUUUUuACGAGU---- l=22 a=1 
------------------------------------------UAUCACAGgCAUUUUGACGAGU---- l=22 a=1 
------------------------------------------cAUCACAGCCAUUUUGACGAGU---- l=22 a=2 
------------------------------------------UAUgACAGCCAUUUUGACGAGU---- l=22 a=2 
------------------------------------------UAUCACAGCCAUUUgGACGAGU---- l=22 a=1 
------------------------------------------UAUCACAGCaAUUUUGACGAGU---- l=22 a=1 
------------------------------------------UAUCACAGCCAcUUUGACGAGU---- l=22 a=1 
------------------------------------------UAUCACAGCCAUUUUGACGAGg---- l=22 a=1 
------------------------------------------UAUCACAGCCAUUcUGACGAGU---- l=22 a=1 
------------------------------------------UAUCACAGCCAUUUUGAaGAGU---- l=22 a=2 
------------------------------------------UAUCACAGCCgUUUUGACGAGU---- l=22 a=1 
------------------------------------------UAUCACAGaCAUUUUGACGAGU---- l=22 a=1 
------------------------------------------UAUCACAGCCAUUUUGAgGAGU---- l=22 a=1 
------------------------------------------UgUCACAGCCAUUUUGACGAGU---- l=22 a=1 
------------------------------------------UAUCACAGCCAUUUUGACGAGUU--- l=23 a=24077 (ma)
------------------------------------------UAUCgCAGCCAUUUUGACGAGUU--- l=23 a=3 
------------------------------------------UAUCACAGCCcUUUUGACGAGUU--- l=23 a=1 
------------------------------------------UAUCACAGCCAUUUUGACGAGUa--- l=23 a=113 
------------------------------------------UAUCACAGCCAUUUUGACGAcUU--- l=23 a=5 
------------------------------------------UAUCACAGuCAUUUUGACGAGUU--- l=23 a=26 
------------------------------------------UAUCACAGCCAUUUUGgCGAGUU--- l=23 a=30 
------------------------------------------UAUCACAGCCAUcUUGACGAGUU--- l=23 a=4 
------------------------------------------UAUCACAGCCAUgUUGACGAGUU--- l=23 a=4 
------------------------------------------UAUCACAGCCAUaUUGACGAGUU--- l=23 a=2 
------------------------------------------UAUCACcGCCAUUUUGACGAGUU--- l=23 a=39 
------------------------------------------UAUCACAGCCAUUUUcACGAGUU--- l=23 a=8 
------------------------------------------UAUCACAGCCAUUUUGACuAGUU--- l=23 a=6 
------------------------------------------UAUCACAGCCAUUUUGACGuGUU--- l=23 a=3 
------------------------------------------UAUCACAGCCAUUUUGACGcGUU--- l=23 a=2 
------------------------------------------UAUCACAGCCAUUUUGACGgGUU--- l=23 a=6 
------------------------------------------UAUCACAGCCAUUUUGuCGAGUU--- l=23 a=14 
------------------------------------------UAUCACuGCCAUUUUGACGAGUU--- l=23 a=25 
------------------------------------------UAUCACAGCCAUUUUGACGAuUU--- l=23 a=5 
------------------------------------------UAUCACgGCCAUUUUGACGAGUU--- l=23 a=45 
------------------------------------------UAUCACAGgCAUUUUGACGAGUU--- l=23 a=1 
------------------------------------------cAUCACAGCCAUUUUGACGAGUU--- l=23 a=6 
------------------------------------------UAUCACAuCCAUUUUGACGAGUU--- l=23 a=2 
------------------------------------------UAUuACAGCCAUUUUGACGAGUU--- l=23 a=4 
------------------------------------------UAUCACAGCCAUUUUGACcAGUU--- l=23 a=8 
------------------------------------------UAUCACAGCCAUUUUGACGAGUg--- l=23 a=3 
------------------------------------------UAUCACAGCCAUUUgGACGAGUU--- l=23 a=1 
------------------------------------------UAUCACAaCCAUUUUGACGAGUU--- l=23 a=21 
------------------------------------------UAUCACAcCCAUUUUGACGAGUU--- l=23 a=2 
------------------------------------------UAUCACAGCCAUUUUGAgGAGUU--- l=23 a=4 
------------------------------------------aAUCACAGCCAUUUUGACGAGUU--- l=23 a=2 
------------------------------------------UAUCAuAGCCAUUUUGACGAGUU--- l=23 a=3 
------------------------------------------UAUCACAGCCAUUUUGACGAGcU--- l=23 a=2 
------------------------------------------UAcCACAGCCAUUUUGACGAGUU--- l=23 a=2 
------------------------------------------UAUCACAGCCAUUUUuACGAGUU--- l=23 a=2 
------------------------------------------UAUCACAGCuAUUUUGACGAGUU--- l=23 a=4 
------------------------------------------UAUCACAGCCAUUUUGcCGAGUU--- l=23 a=6 
------------------------------------------UAUaACAGCCAUUUUGACGAGUU--- l=23 a=1 
------------------------------------------UAUCACAGCCAcUUUGACGAGUU--- l=23 a=4 
------------------------------------------UAUCACAGCCAUUUUGAaGAGUU--- l=23 a=5 
------------------------------------------UAUCACAGCCAUUcUGACGAGUU--- l=23 a=3 
------------------------------------------UAUCACAGCCAgUUUGACGAGUU--- l=23 a=1 
------------------------------------------UAUCACAGaCAUUUUGACGAGUU--- l=23 a=1 
------------------------------------------UAaCACAGCCAUUUUGACGAGUU--- l=23 a=1 
------------------------------------------UAUCACAGCCAUUUUGACGAaUU--- l=23 a=1 
------------------------------------------UAUCACAGCCAUUUcGACGAGUU--- l=23 a=1 
------------------------------------------UAUCACAGCCuUUUUGACGAGUU--- l=23 a=1 
------------------------------------------UAUgACAGCCAUUUUGACGAGUU--- l=23 a=1 
------------------------------------------UAUCACAGCCAUUUUGACGAGUUa-- l=24 a=177 
------------------------------------------UAUCACAGCCAUUUUGACGAGUUU-- l=24 a=211 
------------------------------------------UAUCACAGuCAUUUUGACGAGUUU-- l=24 a=1 
------------------------------------------UAUCACgGCCAUUUUGACGAGUUU-- l=24 a=2 
------------------------------------------UAUCACAGCCAUUUUGACGAGUUg-- l=24 a=6 
------------------------------------------UAUCACAGCCAUUUUGACGAGUaU-- l=24 a=2 
------------------------------------------UAUCACAGCCAUUUcGACGAGUUU-- l=24 a=1 
------------------------------------------UAUCACAGCCAUUUUGACGAGUUc-- l=24 a=2 
------------------------------------------UAUCACAGCCAUUUUGACGAGUUUa- l=25 a=4 
------------------------------------------UAUCACAGCCAUUUUGACGAGUUUG- l=25 a=2 
------------------------------------------UAUCACcGCCAUUUUGACGAGUUUG- l=25 a=1 
------------------------------------------UAUCACAGCCAUUUUGACGAGUUUu- l=25 a=2 
-----------------------------------------AUAUCACAGCCAUUUUGACG------- l=20 a=1 
-----------------------------------------AUAUCACAGCCAUUUUGACGAG----- l=22 a=6 
-----------------------------------------AUAUCACAGCCAUUUUGACGAGU---- l=23 a=4 
-----------------------------------------uUAUCACAGCCAUUUUGACGAGU---- l=23 a=11 
-----------------------------------------uUAUCACAGCCAUUUUGACGAGUU--- l=24 a=6 
-----UCGUUAAAAUGUUUGUGAACU------------------------------------------ l=21 a=1 
-----UCGUUAAAAUGUUUGUGAACUU----------------------------------------- l=22 a=2 
-----UCGUUAAAAUGUUUGUGAACUUAUG-------------------------------------- l=25 a=9 (c*)

mb-01111
ax-1011111
ku-11
ss-111111111110
fn-111
```
