## Supplementary material for "Comprehensive re-analysis of hairpin RNAs in fungi reveals ancestral links": File S1: MI0000135.dme-mir-13b-2.SRR11906542.txt

```
species:   Drmel
pid:       MI0000135
parent:    dme-mir-13b-2
paralog:   
locus:     NC_004354.4:9091230-9091299
matures:   ['UAUCACAGCCAUUUUGACGAGU', 'GCGUCAAAAUGACUGUGAGCUAUG']
srr:       SRR11906542
genome:    /Users/jax/+Genomes/Animal_genomes/Drmel.GCF_000001215.4_Release_6_plus_ISO1_MT_genomic.fa
alignment: /media/data/njohnson/+SeqLibraries/FunHP_libraries/Drmel.SRR11906542.cram
call:      samtools view /media/data/njohnson/+SeqLibraries/FunHP_libraries/Drmel.SRR11906542.cram NC_004354.4:9091230-9091299

19 out of bounds
10671 alignments
10671 proper strand
10502 stranded perfect matches

     **************************            ************************   
UAUUAACGCGUCAAAAUGACUGUGAGCUAUGUGGAUUUGACUUCAUAUCACAGCCAUUUUGACGAGUUUG
....(((.((((((((((.((((((..((((.((......)).)))))))))).)))))))))).)))..
---------------------------------------------UAUCACAGCCAUUUUGACGAGU--- l=22 a=4649 c
-------GCGUCAAAAUGACUGUGAGCUAUG--------------------------------------- l=24 a=1105 c*
---------------------------------------------UAUCACAGCCAUUUUGACGAGU--- l=22 a=4649 ma
-------GCGUCAAAAUGACUGUGAGCUAUG--------------------------------------- l=24 a=1105 ma*

------CGCGUCAAAAUGACUGUGAGCUAUG--------------------------------------- l=25 a=1 
-------GCGUCAAAAUGACUGUGAGCU------------------------------------------ l=21 a=4 
-------GCGUCAAAAUGACUGUGAGCUA----------------------------------------- l=22 a=5 
-------GCGUCAAAAUGACUGUGAGCUAU---------------------------------------- l=23 a=84 
-------GCGUCAAAAUGACUGUGAGCUAUG--------------------------------------- l=24 a=1105 (c*,ma*)
-------GCGUCAAAAUGACUGUGAGCUAaG--------------------------------------- l=24 a=1 
-------GCcUCAAAAUGACUGUGAGCUAUG--------------------------------------- l=24 a=1 
-------GCGUCAAcAUGACUGUGAGCUAUG--------------------------------------- l=24 a=1 
-------GCGUCAAAAUGACUGUGcGCUAUG--------------------------------------- l=24 a=1 
-------GCGUCAAAAUGgCUGUGAGCUAUG--------------------------------------- l=24 a=1 
-------GCGUCAAAAUGACUGUGuGCUAUG--------------------------------------- l=24 a=2 
-------GCaUCAAAAUGACUGUGAGCUAUG--------------------------------------- l=24 a=1 
-------GCGgCAAAAUGACUGUGAGCUAUG--------------------------------------- l=24 a=1 
-------GCGUCAgAAUGACUGUGAGCUAUG--------------------------------------- l=24 a=1 
-------GCGUCAAAAUGACUGUGgGCUAUG--------------------------------------- l=24 a=2 
-------GuGUCAAAAUGACUGUGAGCUAUG--------------------------------------- l=24 a=1 
-------GCGUCAAAAUGACUGUGAGCUAUGU-------------------------------------- l=25 a=1 
-----------CAAAAUGACUGUGAGCUAUG--------------------------------------- l=20 a=1 
------------AAAAUGACUGUGAGCUAUG--------------------------------------- l=19 a=1 
-------------AAAUGACUGUGgGCUAUG--------------------------------------- l=18 a=1 
-----------------------------------------UUCAUAUCACAGCCAUUUUGAC------- l=22 a=1 
-----------------------------------------UUCAUAUCACAGCCAUUUUGACGAGU--- l=26 a=1 
-------------------------------------------CuUAUCACAGCCAUUUUGACGAGUU-- l=25 a=1 
--------------------------------------------AUAUCACAGCCAUUUUGACGAG---- l=22 a=2 
--------------------------------------------uUAUCACAGCCAUUUUGACGAGUU-- l=24 a=1 
---------------------------------------------UAUCACAGCCAUUUUGAC------- l=18 a=4 
---------------------------------------------UAUCACAGCCAUUUUGgCG------ l=19 a=1 
---------------------------------------------UAUCACAGCCAUUUUGACG------ l=19 a=145 
---------------------------------------------UAUCACAGCCAUUUUGuCG------ l=19 a=1 
---------------------------------------------UAUCACAGCCAUUUUGACGA----- l=20 a=12 
---------------------------------------------UAUCACAGCCAUUUUGACGAG---- l=21 a=236 
---------------------------------------------UAUCACAuCCAUUUUGACGAG---- l=21 a=1 
---------------------------------------------UAUCAuAGCCAUUUUGACGAG---- l=21 a=1 
---------------------------------------------UAUCACAGCCAUUUUGcCGAG---- l=21 a=1 
---------------------------------------------UAUCACAGCCAUUUUGACGAGU--- l=22 a=4649 (c,ma)
---------------------------------------------UAUCACAGCCAUUUUGACaAGU--- l=22 a=1 
---------------------------------------------UAUCACAGCCAUUUUGACGAGc--- l=22 a=4 
---------------------------------------------UAUCACAGuCAUUUUGACGAGU--- l=22 a=1 
---------------------------------------------UAUCACAGCCAUUUUGuCGAGU--- l=22 a=8 
---------------------------------------------UAUCACgGCCAUUUUGACGAGU--- l=22 a=4 
---------------------------------------------UAUCACAGCuAUUUUGACGAGU--- l=22 a=2 
---------------------------------------------UAUCACAGCCAUUUUGACGgGU--- l=22 a=1 
---------------------------------------------UAUCACAGCCAUUUUGACuAGU--- l=22 a=1 
---------------------------------------------UAUCAuAGCCAUUUUGACGAGU--- l=22 a=2 
---------------------------------------------UAUCACAaCCAUUUUGACGAGU--- l=22 a=5 
---------------------------------------------UAUCACAGCCAUUUUGACGAGa--- l=22 a=3 
---------------------------------------------UAUCACuGCCAUUUUGACGAGU--- l=22 a=2 
---------------------------------------------UAUCACAGCCAUUUUGcCGAGU--- l=22 a=4 
---------------------------------------------UAUCACAcCCAUUUUGACGAGU--- l=22 a=2 
---------------------------------------------UAUCACAuCCAUUUUGACGAGU--- l=22 a=2 
---------------------------------------------UAUgACAGCCAUUUUGACGAGU--- l=22 a=1 
---------------------------------------------UAUaACAGCCAUUUUGACGAGU--- l=22 a=1 
---------------------------------------------UAUCACAGCCAUUUUGACGuGU--- l=22 a=2 
---------------------------------------------UAcCACAGCCAUUUUGACGAGU--- l=22 a=1 
---------------------------------------------UAUCACAGCCAUUUUGACGAuU--- l=22 a=1 
---------------------------------------------cAUCACAGCCAUUUUGACGAGU--- l=22 a=1 
---------------------------------------------UAUCACAGCCAUUUUGACGAGUU-- l=23 a=4170 
---------------------------------------------UAUCACAGCCAcUUUGACGAGUU-- l=23 a=2 
---------------------------------------------UAUCACAGCCAUUUUGACGAGUa-- l=23 a=15 
---------------------------------------------UAUCACAaCCAUUUUGACGAGUU-- l=23 a=5 
---------------------------------------------UAUCAuAGCCAUUUUGACGAGUU-- l=23 a=2 
---------------------------------------------UAUCACAGCCAUUUUGgCGAGUU-- l=23 a=3 
---------------------------------------------UAUCACuGCCAUUUUGACGAGUU-- l=23 a=3 
---------------------------------------------UAUCACAGCCAUUUUuACGAGUU-- l=23 a=1 
---------------------------------------------UAUCACAGCCAUUUUGACGAuUU-- l=23 a=1 
---------------------------------------------UAUCACAGCCAUUUUGuCGAGUU-- l=23 a=7 
---------------------------------------------UAUCACAGCCAUUUUGcCGAGUU-- l=23 a=2 
---------------------------------------------UAUCACAGCCAUUUUGACaAGUU-- l=23 a=1 
---------------------------------------------UAUCACAGCCAUUUUcACGAGUU-- l=23 a=1 
---------------------------------------------UAUCACAGCCAUUUUGACGgGUU-- l=23 a=1 
---------------------------------------------UAUCACgGCCAUUUUGACGAGUU-- l=23 a=2 
---------------------------------------------UAUCACAuCCAUUUUGACGAGUU-- l=23 a=3 
---------------------------------------------UAUgACAGCCAUUUUGACGAGUU-- l=23 a=1 
---------------------------------------------UAUCACAGCuAUUUUGACGAGUU-- l=23 a=1 
---------------------------------------------UAUCACAcCCAUUUUGACGAGUU-- l=23 a=1 
---------------------------------------------UAUCACAGuCAUUUUGACGAGUU-- l=23 a=4 
---------------------------------------------UAcCACAGCCAUUUUGACGAGUU-- l=23 a=2 
---------------------------------------------UAUCACAGCCAUUUUaACGAGUU-- l=23 a=1 
---------------------------------------------UAUCACAGCCAUcUUGACGAGUU-- l=23 a=1 
---------------------------------------------UAUaACAGCCAUUUUGACGAGUU-- l=23 a=1 
---------------------------------------------UAUCACAGCCAUUUUGACGAGUUU- l=24 a=28 
---------------------------------------------UAUCACAGCCAUUUUGACGAGUUa- l=24 a=32 
---------------------------------------------UAUCACAGCCAUUUUGACGAGUUc- l=24 a=3 
---------------------------------------------UAUCACAGCCAUUUUGACGuGUUU- l=24 a=1 
----------------------------------------------AUCACAGCCAUUUUGACGAG---- l=20 a=1 
----------------------------------------------AUCACAGCCAUUUUGACGAGU--- l=21 a=23 
----------------------------------------------AUCACAGCCAUUUUGACGAGUU-- l=22 a=7 
-----------------------------------------------UCACAGCCAUUUUGACGAGU--- l=20 a=1 
------------------------------------------------uACAGCCAUUUUGACGAGU--- l=19 a=1 
------------------------------------------------CACAGCCAUUUUGACGAGU--- l=19 a=1 
------------------------------------------------uACAGCCAUUUUGACGAGUU-- l=20 a=1 
------------------------------------------------CACAGCCAUUUUGACGAGUU-- l=20 a=1 
-------------------------------------------------ACAGCCAUUUUGACGAGU--- l=18 a=8 
-------------------------------------------------ACAGCCAUUUUGACGAGUU-- l=19 a=10 

mb-11111
ax-1111111
ku-11
ss-111111111111
fn-111
```
