## Supplementary material for "Comprehensive re-analysis of hairpin RNAs in fungi reveals ancestral links": File S1: MI0000135.dme-mir-13b-2.SRR11906543.txt

```
species:   Drmel
pid:       MI0000135
parent:    dme-mir-13b-2
paralog:   
locus:     NC_004354.4:9091230-9091299
matures:   ['UAUCACAGCCAUUUUGACGAGU', 'GCGUCAAAAUGACUGUGAGCUAUG']
srr:       SRR11906543
genome:    /Users/jax/+Genomes/Animal_genomes/Drmel.GCF_000001215.4_Release_6_plus_ISO1_MT_genomic.fa
alignment: /media/data/njohnson/+SeqLibraries/FunHP_libraries/Drmel.SRR11906543.cram
call:      samtools view /media/data/njohnson/+SeqLibraries/FunHP_libraries/Drmel.SRR11906543.cram NC_004354.4:9091230-9091299

6 out of bounds
4075 alignments
4075 proper strand
3996 stranded perfect matches

    ***************************            *************************  
UAUUAACGCGUCAAAAUGACUGUGAGCUAUGUGGAUUUGACUUCAUAUCACAGCCAUUUUGACGAGUUUG
....(((.((((((((((.((((((..((((.((......)).)))))))))).)))))))))).)))..
---------------------------------------------UAUCACAGCCAUUUUGACGAGU--- l=22 a=1716 c
-------GCGUCAAAAUGACUGUGAGCUAUG--------------------------------------- l=24 a=344 c*
---------------------------------------------UAUCACAGCCAUUUUGACGAGUU-- l=23 a=1726 ma
------CGCGUCAAAAUGACUGUGAGCUAUG--------------------------------------- l=25 a=0 ma*

-------GCGUCAAAAUGACUGUGAGCU------------------------------------------ l=21 a=2 
-------GCGUCAAAAUGACUGUGAGCUA----------------------------------------- l=22 a=5 
-------GCGUCAAAAUGACUGUGAGCUAU---------------------------------------- l=23 a=14 
-------GCGUCAAAAUGACUGUGAGCUAUG--------------------------------------- l=24 a=344 (c*)
-------GCGUCAAAgUGACUGUGAGCUAUG--------------------------------------- l=24 a=1 
-------GCGUCAAAAUcACUGUGAGCUAUG--------------------------------------- l=24 a=1 
-------------------------------------cGACUUCAUAUCACAGCCAUUUUGA-------- l=25 a=1 
-----------------------------------------UUCAUAUCACAGCCAUUUUGACG------ l=23 a=1 
--------------------------------------------uUAUCACAGCCAUUUUGACGAGU--- l=23 a=1 
---------------------------------------------UAUCACAGCCAUUUUGACG------ l=19 a=29 
---------------------------------------------UAUCACAGCCAUUUUGACGA----- l=20 a=11 
---------------------------------------------UAUCACAGCCAUUUUGACGAG---- l=21 a=122 
---------------------------------------------UAUCACAGuCAUUUUGACGAG---- l=21 a=1 
---------------------------------------------UAUCACcGCCAUUUUGACGAG---- l=21 a=1 
---------------------------------------------UAUCACAGCCAUUUUGACGAGU--- l=22 a=1716 (c)
---------------------------------------------UAUCgCAGCCAUUUUGACGAGU--- l=22 a=1 
---------------------------------------------UAUCACAGCCAUUUUGgCGAGU--- l=22 a=1 
---------------------------------------------UAUCACAGCCAUUUUGACGAcU--- l=22 a=1 
---------------------------------------------UAUCACuGCCAUUUUGACGAGU--- l=22 a=2 
---------------------------------------------UAUCACgGCCAUUUUGACGAGU--- l=22 a=5 
---------------------------------------------UAUCACcGCCAUUUUGACGAGU--- l=22 a=2 
---------------------------------------------UAUCACAGgCAUUUUGACGAGU--- l=22 a=2 
---------------------------------------------UAUCACAGCCAUUUUGACGAGa--- l=22 a=2 
---------------------------------------------UAUCACAaCCAUUUUGACGAGU--- l=22 a=5 
---------------------------------------------UAUCACAGCCAUUUUGcCGAGU--- l=22 a=1 
---------------------------------------------UAUCACAGCaAUUUUGACGAGU--- l=22 a=1 
---------------------------------------------UAUCAuAGCCAUUUUGACGAGU--- l=22 a=1 
---------------------------------------------UAUCACAGCCAUUUUGACGAGc--- l=22 a=3 
---------------------------------------------UAUCACAGCCAUUUUGACGAGUU-- l=23 a=1726 (ma)
---------------------------------------------UAUCACAGgCAUUUUGACGAGUU-- l=23 a=1 
---------------------------------------------UAUCACAGuCAUUUUGACGAGUU-- l=23 a=1 
---------------------------------------------UAUCACAGCCAUUUUGgCGAGUU-- l=23 a=2 
---------------------------------------------UAUCACAuCCAUUUUGACGAGUU-- l=23 a=1 
---------------------------------------------UAUCACAGCCAUUUUGACGAGUa-- l=23 a=5 
---------------------------------------------UAUCACgGCCAUUUUGACGAGUU-- l=23 a=4 
---------------------------------------------UAUCACuGCCAUUUUGACGAGUU-- l=23 a=2 
---------------------------------------------UAUCACcGCCAUUUUGACGAGUU-- l=23 a=2 
---------------------------------------------UAUCACAGCCAUUUUGACuAGUU-- l=23 a=1 
---------------------------------------------aAUCACAGCCAUUUUGACGAGUU-- l=23 a=1 
---------------------------------------------UAUCACAaCCAUUUUGACGAGUU-- l=23 a=1 
---------------------------------------------UAUCACAGCCAUUUUGACGAGUc-- l=23 a=1 
---------------------------------------------UAUCACAGCCAUUUUGACGAGcU-- l=23 a=1 
---------------------------------------------UAUCACAGCCAUUUUGACGAGUUU- l=24 a=15 
---------------------------------------------UAUCACAGCCAUUUUGACGAGUUa- l=24 a=23 
----------------------------------------------AUCACAGCCAUUUUGACGAGUU-- l=22 a=6 
-------------------------------------------------ACAGCCAUUUUGACGAGU--- l=18 a=2 
-------------------------------------------------ACAGCCAUUUUGACGAGUU-- l=19 a=2 
-------------------------------------------------ACAGCCAUUUUGACGAGUUU- l=20 a=1 

mb-01111
ax-1011111
ku-11
ss-111111111110
fn-111
```
