## Supplementary material for "Comprehensive re-analysis of hairpin RNAs in fungi reveals ancestral links": File S1: MI0000136.dme-mir-14.SRR11906542.txt

```
species:   Drmel
pid:       MI0000136
parent:    dme-mir-14
paralog:   
locus:     NT_033778.4:9553762-9553824
matures:   ['UCAGUCUUUUUCUCUCUCCUAU', 'GGGAGCGAGACGGGGACUCACU']
srr:       SRR11906542
genome:    /Users/jax/+Genomes/Animal_genomes/Drmel.GCF_000001215.4_Release_6_plus_ISO1_MT_genomic.fa
alignment: /media/data/njohnson/+SeqLibraries/FunHP_libraries/Drmel.SRR11906542.cram
call:      samtools view /media/data/njohnson/+SeqLibraries/FunHP_libraries/Drmel.SRR11906542.cram NT_033778.4:9553762-9553824

136 out of bounds
178793 alignments
178793 proper strand
175248 stranded perfect matches

 ************************             ************************ 
UGUGGGAGCGAGACGGGGACUCACUGUGCUUAUUAAAUAGUCAGUCUUUUUCUCUCUCCUAUA
((((((((.((((.(((((((.(((((.........))))).))))))).)))).))))))))
----------------------------------------UCAGUCUUUUUCUCUCUCCUAU- l=22 a=101862 c
---GGGAGCGAGACGGGGACUCACU-------------------------------------- l=22 a=1661 c*
----------------------------------------UCAGUCUUUUUCUCUCUCCUAU- l=22 a=101862 ma
---GGGAGCGAGACGGGGACUCACU-------------------------------------- l=22 a=1661 ma*

UGUGGGAGCGAGACGGGGACU------------------------------------------ l=21 a=1 
UGUGGGAGCGAGACGGGGACUCA---------------------------------------- l=23 a=1 
-uUGGGAGCGAGACGGGGACUCACU-------------------------------------- l=24 a=1 
--UGGGAGCGAGACGGGGAC------------------------------------------- l=18 a=1 
--UGGGAGCGAGACGGGGAu------------------------------------------- l=18 a=1 
--UGGGAGCGAGACGGGGACU------------------------------------------ l=19 a=12 
--UGGGAGCGAGACGGGGACUC----------------------------------------- l=20 a=29 
--UGGGAGCGAGACGGGGACUu----------------------------------------- l=20 a=1 
--UGGGAGCGAGACGGGGACUCA---------------------------------------- l=21 a=40 
--UGGGAGCGAGACGGGGACUCAC--------------------------------------- l=22 a=28 
--UGGGAGCGAGACGGGGACUCACU-------------------------------------- l=23 a=23 
---GGGAGCGAGACGGGGACU------------------------------------------ l=18 a=74 
---GGGAGCGAGACGGGGAuU------------------------------------------ l=18 a=1 
---GGcAGCGAGACGGGGACU------------------------------------------ l=18 a=1 
---GGGAGCGAGACGGGGACUC----------------------------------------- l=19 a=59 
---GGGAGCGAGACGGGGACUu----------------------------------------- l=19 a=4 
---GGGAuCGAGACGGGGACUC----------------------------------------- l=19 a=1 
---GGGAGCGAGACGGGGACUCA---------------------------------------- l=20 a=217 
---GGGAGCGAGACGGGGACUCu---------------------------------------- l=20 a=1 
---GGGAGCGcGACGGGGACUCA---------------------------------------- l=20 a=1 
---GGGAGCGAGACGGaGACUCA---------------------------------------- l=20 a=1 
---GGGAGCGAGAaGGGGACUCA---------------------------------------- l=20 a=1 
---GGaAGCGAGACGGGGACUCA---------------------------------------- l=20 a=1 
---GGGAGCGAGACGGGGACUCAC--------------------------------------- l=21 a=213 
---GGGAGCGAGACGGGGACUCuC--------------------------------------- l=21 a=1 
---GGGAGCGAGACGGGGACUCAa--------------------------------------- l=21 a=2 
---GuGAGCGAGACGGGGACUCAC--------------------------------------- l=21 a=1 
---GGGAGCGAGACaGGGACUCAC--------------------------------------- l=21 a=1 
---GGuAGCGAGACGGGGACUCAC--------------------------------------- l=21 a=1 
---GGGAGCGAGACGGGGACUCACU-------------------------------------- l=22 a=1661 (c*,ma*)
---GGGgGCGAGACGGGGACUCACU-------------------------------------- l=22 a=3 
---GGGAGCGuGACGGGGACUCACU-------------------------------------- l=22 a=1 
---GGGAGCGAGACGGGGACcCACU-------------------------------------- l=22 a=1 
---GGGAGCGAGACuGGGACUCACU-------------------------------------- l=22 a=1 
---GGGAGCGAGACGGGGACUCACa-------------------------------------- l=22 a=4 
---GGGAGuGAGACGGGGACUCACU-------------------------------------- l=22 a=2 
---GGGAuCGAGACGGGGACUCACU-------------------------------------- l=22 a=3 
---GGGAGCGAGACaGGGACUCACU-------------------------------------- l=22 a=3 
---GGGAGCGAGACGGGGAuUCACU-------------------------------------- l=22 a=1 
---GGGAGCGAGACGaGGACUCACU-------------------------------------- l=22 a=2 
---GGGAGCGcGACGGGGACUCACU-------------------------------------- l=22 a=1 
---GGGcGCGAGACGGGGACUCACU-------------------------------------- l=22 a=1 
---GGGAGCuAGACGGGGACUCACU-------------------------------------- l=22 a=1 
---GGGAGCGAGuCGGGGACUCACU-------------------------------------- l=22 a=1 
---GGGAGCGgGACGGGGACUCACU-------------------------------------- l=22 a=1 
---GGGAGCGAGACGGGGACUCACc-------------------------------------- l=22 a=1 
---GGGAGCGAaACGGGGACUCACU-------------------------------------- l=22 a=1 
---GGGAGCGAGACGGGGACUCACUa------------------------------------- l=23 a=3 
---GGGAGCGAGACGGGGACUCACUu------------------------------------- l=23 a=1 
---GGGAGCGAGACGGGGACUCACUuU------------------------------------ l=24 a=2 
---GGGAGCGAGACGGGGACUCACUGUG----------------------------------- l=25 a=1 
----GGAGCGAGACGGGGACUCA---------------------------------------- l=19 a=1 
----GGAGCGAGACGGGGACUCAC--------------------------------------- l=20 a=1 
----GGAGCGAGACGGGGACUCACU-------------------------------------- l=21 a=1 
-----GAGCGAGACGGGGACUCACU-------------------------------------- l=20 a=1 
-------GCGAGACGGGGACUCACU-------------------------------------- l=18 a=2 
-------------------------GUGCUUAUUAAAUAGUCAGU------------------ l=20 a=1 
------------------------------------AUAGUCAGUCUUUUUCUCUC------- l=20 a=1 
------------------------------------AgAGUCAGUCUUUUUCUCUCUCCUA-- l=25 a=1 
-------------------------------------UcGUCAGUCUUUUUCUCUCUCCUAU- l=25 a=1 
--------------------------------------AGUCAGUCUUUUUCUCUCUCCUAU- l=24 a=1 
---------------------------------------uUCAGUCUUUUUCUCUCUCCU--- l=21 a=3 
---------------------------------------uUCAGUCUUUUUCUCUCUCCUA-- l=22 a=21 
---------------------------------------cUCAGUCUUUUUCUCUCUCCUA-- l=22 a=1 
---------------------------------------uUCAGUCUUUUUCUCUCUCCUAU- l=23 a=39 
----------------------------------------UCAGUCUUUUUCUCUCUC----- l=18 a=33 
----------------------------------------UCAGUCUUUUUCUCUCUa----- l=18 a=2 
----------------------------------------UCAGUCUcUUUCUCUCUCC---- l=19 a=3 
----------------------------------------UCAGUCUUUUUCUCUCUCC---- l=19 a=1530 
----------------------------------------UCAGcCUUUUUCUCUCUCC---- l=19 a=1 
----------------------------------------UCAGUCUUUUUCUCUCUuC---- l=19 a=1 
----------------------------------------UCAGUCaUUUUCUCUCUCC---- l=19 a=3 
----------------------------------------UCAGUCUUUUUuUCUCUCC---- l=19 a=1 
----------------------------------------UCAGUCUUUUUCUCUCUCu---- l=19 a=1 
----------------------------------------UCAGUCUUUUUCUCUCUCa---- l=19 a=2 
----------------------------------------UCAGUCcUUUUCUCUCUCC---- l=19 a=1 
----------------------------------------UCAGUCUUUUUCUCUCUCCU--- l=20 a=11483 
----------------------------------------UCAGUCUgUUUCUCUCUCCU--- l=20 a=2 
----------------------------------------UCAGUCUcUUUCUCUCUCCU--- l=20 a=9 
----------------------------------------UCAGUCUUUUUaUCUCUCCU--- l=20 a=5 
----------------------------------------UCAGaCUUUUUCUCUCUCCU--- l=20 a=2 
----------------------------------------UCAGUCUUUUUCUCUCUCCa--- l=20 a=29 
----------------------------------------UaAGUCUUUUUCUCUCUCCU--- l=20 a=1 
----------------------------------------UCAGUCUUUUUCUCUCUCaU--- l=20 a=3 
----------------------------------------UCAGUCUUUUUCUCUuUCCU--- l=20 a=3 
----------------------------------------UCgGUCUUUUUCUCUCUCCU--- l=20 a=2 
----------------------------------------UCAGUCUUUUUCUCUCaCCU--- l=20 a=2 
----------------------------------------UCAGUCUUUcUCUCUCUCCU--- l=20 a=4 
----------------------------------------UCAGUCUUUUUCUCUCUCuU--- l=20 a=5 
----------------------------------------UCAaUCUUUUUCUCUCUCCU--- l=20 a=3 
----------------------------------------UCAGUCUUUUUCUCUCUCCc--- l=20 a=12 
----------------------------------------UCAGUCUUUUUCUCUCUuCU--- l=20 a=1 
----------------------------------------UCAGUCcUUUUCUCUCUCCU--- l=20 a=4 
----------------------------------------UuAGUCUUUUUCUCUCUCCU--- l=20 a=3 
----------------------------------------UCAGUCUUUUcCUCUCUCCU--- l=20 a=2 
----------------------------------------cCAGUCUUUUUCUCUCUCCU--- l=20 a=1 
----------------------------------------UCAGUCUUcUUCUCUCUCCU--- l=20 a=1 
----------------------------------------UCAcUCUUUUUCUCUCUCCU--- l=20 a=8 
----------------------------------------UCAGgCUUUUUCUCUCUCCU--- l=20 a=1 
----------------------------------------UCAGUCUaUUUCUCUCUCCU--- l=20 a=6 
----------------------------------------gCAGUCUUUUUCUCUCUCCU--- l=20 a=2 
----------------------------------------UCAGUgUUUUUCUCUCUCCU--- l=20 a=1 
----------------------------------------UCAGUCUUUUUCUuUCUCCU--- l=20 a=1 
----------------------------------------UCAGUCgUUUUCUCUCUCCU--- l=20 a=1 
----------------------------------------UCAGUCUUUUUCUCUCcCCU--- l=20 a=3 
----------------------------------------UCAGUCUUUUaCUCUCUCCU--- l=20 a=1 
----------------------------------------UCAGUCUUUUUCUCUgUCCU--- l=20 a=1 
----------------------------------------aCAGUCUUUUUCUCUCUCCU--- l=20 a=1 
----------------------------------------UCAGUCUUUUUCcCUCUCCU--- l=20 a=1 
----------------------------------------UCAGUCUUgUUCUCUCUCCU--- l=20 a=1 
----------------------------------------UCAGcCUUUUUCUCUCUCCU--- l=20 a=1 
----------------------------------------UCAGUCUUUUUuUCUCUCCU--- l=20 a=1 
----------------------------------------UCAuUCUUUUUCUCUCUCCU--- l=20 a=1 
----------------------------------------UCAGUCUUUUUCUCUCUCCUA-- l=21 a=55748 
----------------------------------------UCAGUCUcUUUCUCUCUCCUA-- l=21 a=26 
----------------------------------------UCAGUCUgUUUCUCUCUCCUA-- l=21 a=8 
----------------------------------------UCAGUCUUUUUaUCUCUCCUA-- l=21 a=14 
----------------------------------------UCAGcCUUUUUCUCUCUCCUA-- l=21 a=15 
----------------------------------------UCAGaCUUUUUCUCUCUCCUA-- l=21 a=8 
----------------------------------------UCAGUCUUUUUCUCUCUCCUg-- l=21 a=3 
----------------------------------------UCAGUCUUUUUCUCUuUCCUA-- l=21 a=28 
----------------------------------------UCAGUCUUUUUCUCUCUCCcA-- l=21 a=59 
----------------------------------------UCgGUCUUUUUCUCUCUCCUA-- l=21 a=3 
----------------------------------------UCAGUCUUUUUCUCUCUCCUu-- l=21 a=46 
----------------------------------------UCAGUCUUUcUCUCUCUCCUA-- l=21 a=9 
----------------------------------------UaAGUCUUUUUCUCUCUCCUA-- l=21 a=8 
----------------------------------------UCAGUCUUUUUCUuUCUCCUA-- l=21 a=16 
----------------------------------------UCAGUCUUUUUCUCUCUCaUA-- l=21 a=10 
----------------------------------------UCAGUCUUcUUCUCUCUCCUA-- l=21 a=2 
----------------------------------------UCAGUCcUUUUCUCUCUCCUA-- l=21 a=30 
----------------------------------------gCAGUCUUUUUCUCUCUCCUA-- l=21 a=20 
----------------------------------------UCAGUCUUUgUCUCUCUCCUA-- l=21 a=1 
----------------------------------------UCAGUCUaUUUCUCUCUCCUA-- l=21 a=12 
----------------------------------------UCAGUCUUUUUCUCUCgCCUA-- l=21 a=1 
----------------------------------------UuAGUCUUUUUCUCUCUCCUA-- l=21 a=13 
----------------------------------------UCAaUCUUUUUCUCUCUCCUA-- l=21 a=6 
----------------------------------------UCAGUCUUUUUuUCUCUCCUA-- l=21 a=8 
----------------------------------------UCAGUCaUUUUCUCUCUCCUA-- l=21 a=2 
----------------------------------------UCAGUgUUUUUCUCUCUCCUA-- l=21 a=3 
----------------------------------------UCAGUCUUUUUCUCUCcCCUA-- l=21 a=6 
----------------------------------------UgAGUCUUUUUCUCUCUCCUA-- l=21 a=1 
----------------------------------------UCAGUuUUUUUCUCUCUCCUA-- l=21 a=17 
----------------------------------------UCAGUCUUUUUCUCUCUCCUc-- l=21 a=4 
----------------------------------------UCAGUCUUUUUCUCUCUaCUA-- l=21 a=1 
----------------------------------------UCAGUCUUUUUCUCcCUCCUA-- l=21 a=11 
----------------------------------------cCAGUCUUUUUCUCUCUCCUA-- l=21 a=8 
----------------------------------------UCAGUCUUUUUCUCUCUCuUA-- l=21 a=8 
----------------------------------------UCAGUCUUUUUCUCUgUCCUA-- l=21 a=4 
----------------------------------------UCAGUCUUUUUCUCUCUCCaA-- l=21 a=8 
----------------------------------------UCAGUCUUUUUCUCUCUuCUA-- l=21 a=12 
----------------------------------------UCAGUCUUUUcCUCUCUCCUA-- l=21 a=6 
----------------------------------------UCAGUCUUUUUCUCUaUCCUA-- l=21 a=2 
----------------------------------------UCAGUCUUUUUCUCUCUCCgA-- l=21 a=2 
----------------------------------------UCAcUCUUUUUCUCUCUCCUA-- l=21 a=9 
----------------------------------------UCAuUCUUUUUCUCUCUCCUA-- l=21 a=6 
----------------------------------------UCAGUCUUUUUCUCUCUCgUA-- l=21 a=3 
----------------------------------------UCAGUCgUUUUCUCUCUCCUA-- l=21 a=5 
----------------------------------------UCuGUCUUUUUCUCUCUCCUA-- l=21 a=7 
----------------------------------------UCAGUCUUgUUCUCUCUCCUA-- l=21 a=1 
----------------------------------------UCAGUCUUUUUCcCUCUCCUA-- l=21 a=2 
----------------------------------------aCAGUCUUUUUCUCUCUCCUA-- l=21 a=1 
----------------------------------------UCAGUCUUUUUCUCUCaCCUA-- l=21 a=1 
----------------------------------------UCAGgCUUUUUCUCUCUCCUA-- l=21 a=1 
----------------------------------------UCAGUCUUUUUCUCUCUgCUA-- l=21 a=1 
----------------------------------------UCAGUCUUUUUCgCUCUCCUA-- l=21 a=1 
----------------------------------------UCAGUCUUUUUCUCUCUCCUAU- l=22 a=101862 (c,ma)
----------------------------------------UCAGUCUcUUUCUCUCUCCUAU- l=22 a=60 
----------------------------------------UCAGUCUgUUUCUCUCUCCUAU- l=22 a=17 
----------------------------------------UCAGUCUUUUUCUCcCUCCUAU- l=22 a=6 
----------------------------------------UCAGgCUUUUUCUCUCUCCUAU- l=22 a=5 
----------------------------------------UCAGUCUUUcUCUCUCUCCUAU- l=22 a=22 
----------------------------------------UCAGUCUUUUUaUCUCUCCUAU- l=22 a=21 
----------------------------------------UCAGaCUUUUUCUCUCUCCUAU- l=22 a=29 
----------------------------------------UCAGcCUUUUUCUCUCUCCUAU- l=22 a=18 
----------------------------------------UCAGUCUUUUUCUCUCUCCUAg- l=22 a=17 
----------------------------------------UCAGUCUUUUUCUCUCUCCUAa- l=22 a=327 
----------------------------------------UCcGUCUUUUUCUCUCUCCUAU- l=22 a=6 
----------------------------------------UCAGUCcUUUUCUCUCUCCUAU- l=22 a=24 
----------------------------------------UCAGUCUUUUUCUCUCUCCUgU- l=22 a=2 
----------------------------------------UCAGUCUUUUUCUCUCUCCUcU- l=22 a=4 
----------------------------------------UaAGUCUUUUUCUCUCUCCUAU- l=22 a=26 
----------------------------------------UCAGUuUUUUUCUCUCUCCUAU- l=22 a=17 
----------------------------------------UCAGUCUUUgUCUCUCUCCUAU- l=22 a=1 
----------------------------------------gCAGUCUUUUUCUCUCUCCUAU- l=22 a=46 
----------------------------------------UCAGUCUUUUUCUCUCUCaUAU- l=22 a=25 
----------------------------------------UCAGUCUUUUUCUCUCUCgUAU- l=22 a=5 
----------------------------------------UCAGUCUUUUUCUCUCcCCUAU- l=22 a=8 
----------------------------------------UCAGUCUUUUUCUCUCUCuUAU- l=22 a=27 
----------------------------------------UCAGUCUUUUUCUCUCUCCaAU- l=22 a=3 
----------------------------------------UuAGUCUUUUUCUCUCUCCUAU- l=22 a=17 
----------------------------------------UCAGUCUUUUUuUCUCUCCUAU- l=22 a=21 
----------------------------------------cCAGUCUUUUUCUCUCUCCUAU- l=22 a=17 
----------------------------------------UCAGUCUaUUUCUCUCUCCUAU- l=22 a=29 
----------------------------------------UCuGUCUUUUUCUCUCUCCUAU- l=22 a=9 
----------------------------------------UCAGUCUUUUUCUCUCUCCcAU- l=22 a=4 
----------------------------------------UCAGUCUUUUUCUCUCUaCUAU- l=22 a=5 
----------------------------------------UCAGUCUUUUUCUCUCUCCUAc- l=22 a=25 
----------------------------------------UCAGUCUUcUUCUCUCUCCUAU- l=22 a=9 
----------------------------------------UCAGUCUUaUUCUCUCUCCUAU- l=22 a=2 
----------------------------------------aCAGUCUUUUUCUCUCUCCUAU- l=22 a=8 
----------------------------------------UCAGUCUUUUUCcCUCUCCUAU- l=22 a=8 
----------------------------------------UCAGUCUUUUUCUCUCUCCgAU- l=22 a=3 
----------------------------------------UCAGUCUUgUUCUCUCUCCUAU- l=22 a=3 
----------------------------------------UCAGUCUUUUUCUuUCUCCUAU- l=22 a=24 
----------------------------------------UCAcUCUUUUUCUCUCUCCUAU- l=22 a=16 
----------------------------------------UCAGUaUUUUUCUCUCUCCUAU- l=22 a=4 
----------------------------------------UCAGUCUUUUUCUCUCUuCUAU- l=22 a=19 
----------------------------------------UCAGUCUUUUUCUCUCUgCUAU- l=22 a=3 
----------------------------------------UCAGUCUUUUcCUCUCUCCUAU- l=22 a=9 
----------------------------------------UCAGUCUUUUUCUCUCaCCUAU- l=22 a=2 
----------------------------------------UCAGUCUUUUUCUCUuUCCUAU- l=22 a=16 
----------------------------------------UCAGUCUUUUUCUgUCUCCUAU- l=22 a=1 
----------------------------------------UCAGUCUUUUUCUCUgUCCUAU- l=22 a=5 
----------------------------------------UCAuUCUUUUUCUCUCUCCUAU- l=22 a=15 
----------------------------------------UCAGUCUUUUgCUCUCUCCUAU- l=22 a=1 
----------------------------------------UCAGUCgUUUUCUCUCUCCUAU- l=22 a=5 
----------------------------------------UCgGUCUUUUUCUCUCUCCUAU- l=22 a=11 
----------------------------------------UCAGUCUUUUUgUCUCUCCUAU- l=22 a=3 
----------------------------------------UCAGUCUUUUUCaCUCUCCUAU- l=22 a=1 
----------------------------------------UCAGUCUUUUUCUCUCgCCUAU- l=22 a=4 
----------------------------------------UCAGUgUUUUUCUCUCUCCUAU- l=22 a=2 
----------------------------------------UCAGUCUUUUUCUaUCUCCUAU- l=22 a=1 
----------------------------------------UCAGUCaUUUUCUCUCUCCUAU- l=22 a=7 
----------------------------------------UCAGUCUUUUUCUCUCUCCUuU- l=22 a=3 
----------------------------------------UCAaUCUUUUUCUCUCUCCUAU- l=22 a=14 
----------------------------------------UCAGUCUUUaUCUCUCUCCUAU- l=22 a=1 
----------------------------------------UCAGUCUUUUUCUCUaUCCUAU- l=22 a=2 
----------------------------------------UCAGUCUUUUUCUCUCUCCUAUA l=23 a=1037 
----------------------------------------UCAGUCUUUUUCUCUCUCCUAUg l=23 a=89 
----------------------------------------UCAGUCUUUUUCUCUCUCCUAUu l=23 a=1546 
----------------------------------------UCAGUCUUUUUaUCUCUCCUAUA l=23 a=1 
----------------------------------------UaAGUCUUUUUCUCUCUCCUAUA l=23 a=1 
----------------------------------------UCAGUCUUUUUCUCUCUCCUAaA l=23 a=50 
----------------------------------------UCAGUCUUUUUCUCUCUCCUAUc l=23 a=17 
----------------------------------------UCAGUCUUUUUCUCUCUuCUAUA l=23 a=2 
----------------------------------------UCAGUCUUUcUCUCUCUCCUAUA l=23 a=1 
----------------------------------------UCAGUCUUUUUCUCUCUCaUAUA l=23 a=1 
----------------------------------------UCAGUCUUUUUCUCUCUCCUAgA l=23 a=1 
-----------------------------------------CAGUCUUUUUCUCUCUCC---- l=18 a=6 
-----------------------------------------CAGUCUUUUUCUCUCUCCU--- l=19 a=61 
-----------------------------------------CAGUCgUUUUCUCUCUCCU--- l=19 a=2 
-----------------------------------------CAGUCUUcUUCUCUCUCCU--- l=19 a=1 
-----------------------------------------CAGUCUUUUUCUCUCUCCc--- l=19 a=1 
-----------------------------------------CAGUCUUUUUCUCUCUCCUA-- l=20 a=284 
-----------------------------------------CAGUCUUUUUCUCUCUCCUc-- l=20 a=1 
-----------------------------------------uAGUCUUUUUCUCUCUCCUA-- l=20 a=1 
-----------------------------------------CAGUCUUUUUCUCUCcCCUA-- l=20 a=1 
-----------------------------------------CAGUCUUUUUCUCUCUCCUu-- l=20 a=1 
-----------------------------------------CAGUCUUUUUCUCUCUCCUAU- l=21 a=641 
-----------------------------------------CAGgCUUUUUCUCUCUCCUAU- l=21 a=2 
-----------------------------------------CAGUCUUUUUuUCUCUCCUAU- l=21 a=1 
-----------------------------------------CAGUCUUUUUCUCUCUCCUAa- l=21 a=1 
-----------------------------------------CgGUCUUUUUCUCUCUCCUAU- l=21 a=1 
-----------------------------------------CAGUCUUUUUCUCUCUCCUAUA l=22 a=139 
-----------------------------------------CAGUCUUUUUCUCUCUCCUAUu l=22 a=30 
-----------------------------------------CAGUCUUUUUCUCUCUCCUAUg l=22 a=1 
-----------------------------------------CAGUCUUUUUCUCUCUCCUAUc l=22 a=1 
------------------------------------------AGUCUUUUUCUCUCUCCU--- l=18 a=3 
------------------------------------------AGUCUUUUUCUCUCUCCUA-- l=19 a=17 
------------------------------------------AGUCUUUUUCUCUCUCCcA-- l=19 a=1 
------------------------------------------AGUCUUUUUCUCUCUCCUAU- l=20 a=27 
------------------------------------------AGUCUUUUUCUCUCUCCcAU- l=20 a=2 
------------------------------------------AGUCUUUUUCUCcCUCCUAU- l=20 a=1 
------------------------------------------AGUCUUUUUCUCUCUCCUAUu l=21 a=1 
-------------------------------------------GUCUUUUUCUCUCUCCUA-- l=18 a=2 
-------------------------------------------uUCUUUUUCUCUCUCCUA-- l=18 a=1 
-------------------------------------------GUCUUUUUCUCUCUCCUAU- l=19 a=4 
--------------------------------------------UCUUUUUCUCUCUCCUAU- l=18 a=2 

mb-11111
ax-1111111
ku-11
ss-111111111111
fn-111
```
