## Supplementary material for "Comprehensive re-analysis of hairpin RNAs in fungi reveals ancestral links": File S1: MI0000136.dme-mir-14.SRR11906543.txt

```
species:   Drmel
pid:       MI0000136
parent:    dme-mir-14
paralog:   
locus:     NT_033778.4:9553762-9553824
matures:   ['UCAGUCUUUUUCUCUCUCCUAU', 'GGGAGCGAGACGGGGACUCACU']
srr:       SRR11906543
genome:    /Users/jax/+Genomes/Animal_genomes/Drmel.GCF_000001215.4_Release_6_plus_ISO1_MT_genomic.fa
alignment: /media/data/njohnson/+SeqLibraries/FunHP_libraries/Drmel.SRR11906543.cram
call:      samtools view /media/data/njohnson/+SeqLibraries/FunHP_libraries/Drmel.SRR11906543.cram NT_033778.4:9553762-9553824

117 out of bounds
101501 alignments
101501 proper strand
99114 stranded perfect matches

 ************************             ************************ 
UGUGGGAGCGAGACGGGGACUCACUGUGCUUAUUAAAUAGUCAGUCUUUUUCUCUCUCCUAUA
((((((((.((((.(((((((.(((((.........))))).))))))).)))).))))))))
----------------------------------------UCAGUCUUUUUCUCUCUCCUAU- l=22 a=72992 c
---GGGAGCGAGACGGGGACUCACU-------------------------------------- l=22 a=800 c*
----------------------------------------UCAGUCUUUUUCUCUCUCCUAU- l=22 a=72992 ma
---GGGAGCGAGACGGGGACUCACU-------------------------------------- l=22 a=800 ma*

UGUGGGAGCGAGACGGGGACUC----------------------------------------- l=22 a=1 
--UGGGAGCGAGACGGGGAC------------------------------------------- l=18 a=4 
--UGGGAGCGAGACGGGGACU------------------------------------------ l=19 a=8 
--UGGGAGCGAGACGGGGAuU------------------------------------------ l=19 a=1 
--UGGGAGCGAGACGGGGACUC----------------------------------------- l=20 a=30 
--UGGGAGCGAGACGGGGACUu----------------------------------------- l=20 a=1 
--UGGGAGCGAGACGGGGACUCA---------------------------------------- l=21 a=46 
--UGGGAGCGAGACGGGGACUCAC--------------------------------------- l=22 a=29 
--UGGGAGCGAGACGGGGACUCAa--------------------------------------- l=22 a=2 
--UGGGAGCGAGACGGGGACUCACU-------------------------------------- l=23 a=5 
---GGGAGCGAGACGGGGACU------------------------------------------ l=18 a=44 
---GGGAGCGAGACGGGGACUC----------------------------------------- l=19 a=35 
---GGGAGCGAGACGGGGACUa----------------------------------------- l=19 a=1 
---GGGAGCGAGAaGGGGACUC----------------------------------------- l=19 a=1 
---GGGAGCGAGACGGGGACUCA---------------------------------------- l=20 a=230 
---GGGAGCGAcACGGGGACUCA---------------------------------------- l=20 a=1 
---GGGAGCGAGAuGGGGACUCA---------------------------------------- l=20 a=1 
---GGGAGCGAGACGGGGACUCAC--------------------------------------- l=21 a=163 
---GGGAGCGAGACGGGGACUCAa--------------------------------------- l=21 a=5 
---GGGAGCGAGAuGGGGACUCAC--------------------------------------- l=21 a=1 
---GGGAGCGAGACGGGGACUCACU-------------------------------------- l=22 a=800 (c*,ma*)
---GGGAGCGAGACGGGGACUCACa-------------------------------------- l=22 a=2 
---GGGAuCGAGACGGGGACUCACU-------------------------------------- l=22 a=3 
---GGGAGCGAGACGGGGACUCAuU-------------------------------------- l=22 a=1 
---GGGAGCGAGACaGGGACUCACU-------------------------------------- l=22 a=1 
---GGGcGCGAGACGGGGACUCACU-------------------------------------- l=22 a=2 
---GGGAGCGAGACGGGuACUCACU-------------------------------------- l=22 a=1 
---GGGAGCGAGACGaGGACUCACU-------------------------------------- l=22 a=2 
---GGGAGuGAGACGGGGACUCACU-------------------------------------- l=22 a=4 
---GGGAGCGAGACGGGGACUgACU-------------------------------------- l=22 a=3 
---GGGAGCGAGACGGcGACUCACU-------------------------------------- l=22 a=2 
---GGGAGCGAGACGGGGACcCACU-------------------------------------- l=22 a=1 
---GGGAGCGAGACGGGcACUCACU-------------------------------------- l=22 a=1 
---GGGAGCGAGACGGGGACUuACU-------------------------------------- l=22 a=1 
---GGuAGCGAGACGGGGACUCACU-------------------------------------- l=22 a=1 
---aGGAGCGAGACGGGGACUCACU-------------------------------------- l=22 a=1 
---GGGAGCGAGACGGGGACUCACUu------------------------------------- l=23 a=1 
---GGGAGCGAGACGGGGACUCACUGU------------------------------------ l=24 a=2 
----GGAGCGAGACGGGGACUCACU-------------------------------------- l=21 a=3 
------AGCGAGACGGGGACUCACU-------------------------------------- l=19 a=1 
-------GCGAGACGGGGACUCACU-------------------------------------- l=18 a=1 
------------------------------------AgAGUCAGUCUUUUUCUCUCUCCU--- l=24 a=1 
------------------------------------AgAGUCAGUCUUUUUCUCUCUCCUAU- l=26 a=3 
-------------------------------------UAGUCAGUCUUUUUCUCUCUCCUA-- l=24 a=1 
--------------------------------------gGUCAGUCUUUUUCUCUCUCCUA-- l=23 a=1 
--------------------------------------gGUCAGUCUUUUUCUCUCUCCUAU- l=24 a=1 
---------------------------------------uUCAGUCUUUUUCUCUCUCCU--- l=21 a=8 
---------------------------------------uUCAGUCUUUUUCUCUCUCCUA-- l=22 a=18 
---------------------------------------uUCAGUCUUUUUCUCUCUCCUAU- l=23 a=75 
---------------------------------------cUCAGUCUUUUUCUCUCUCCUAU- l=23 a=1 
---------------------------------------uUCAGUCUUUUUCUCUCUCCUAUA l=24 a=2 
----------------------------------------UCAGUCUUUUUCUCUCUC----- l=18 a=33 
----------------------------------------UCAGUCUUUUUCUCUCUCC---- l=19 a=553 
----------------------------------------UCcGUCUUUUUCUCUCUCC---- l=19 a=1 
----------------------------------------UCAGUCUUUUUCUCUCUCu---- l=19 a=1 
----------------------------------------UCAGUCUUUUUCUCUuUCC---- l=19 a=1 
----------------------------------------UCAGUCUUUUUCUCUCUCCU--- l=20 a=5583 
----------------------------------------UCAGgCUUUUUCUCUCUCCU--- l=20 a=2 
----------------------------------------UCAGUCUUUUUCUCUCUCuU--- l=20 a=3 
----------------------------------------UCAGUCUUUUUCUCUCUCCa--- l=20 a=5 
----------------------------------------UCgGUCUUUUUCUCUCUCCU--- l=20 a=2 
----------------------------------------UCAGUCUUcUUCUCUCUCCU--- l=20 a=6 
----------------------------------------UCAGUCUUUUUCgCUCUCCU--- l=20 a=2 
----------------------------------------UCAGUCUUUUUCcCUCUCCU--- l=20 a=1 
----------------------------------------UCAGUuUUUUUCUCUCUCCU--- l=20 a=2 
----------------------------------------UCAGcCUUUUUCUCUCUCCU--- l=20 a=2 
----------------------------------------UCAGUCUUUUUCUCUCcCCU--- l=20 a=2 
----------------------------------------UCAGUCUUUUUCUCUCUCCc--- l=20 a=9 
----------------------------------------UCAGUCUUgUUCUCUCUCCU--- l=20 a=1 
----------------------------------------gCAGUCUUUUUCUCUCUCCU--- l=20 a=1 
----------------------------------------UCAGUCUUUUUuUCUCUCCU--- l=20 a=2 
----------------------------------------UCAGUCUUUUUCUCUCaCCU--- l=20 a=1 
----------------------------------------UCAGUCUUUUUCUCUCUCCg--- l=20 a=1 
----------------------------------------UCAGUCUUUUUCUCUuUCCU--- l=20 a=2 
----------------------------------------UCAGUCUUUUUCUCUCUuCU--- l=20 a=5 
----------------------------------------UCAGUCcUUUUCUCUCUCCU--- l=20 a=4 
----------------------------------------UCAGUCUUUUUCUuUCUCCU--- l=20 a=3 
----------------------------------------UCAGUCUUUUUCUaUCUCCU--- l=20 a=1 
----------------------------------------UCAaUCUUUUUCUCUCUCCU--- l=20 a=1 
----------------------------------------UCAGUCUUUcUCUCUCUCCU--- l=20 a=2 
----------------------------------------UCAGUCUUUUUCUCUCUCaU--- l=20 a=1 
----------------------------------------UuAGUCUUUUUCUCUCUCCU--- l=20 a=2 
----------------------------------------UCAGUCUUUUUCUCUCUCCUA-- l=21 a=17111 
----------------------------------------UCAGUCUUUUUCUCUCUuCUA-- l=21 a=1 
----------------------------------------UCAGgCUUUUUCUCUCUCCUA-- l=21 a=6 
----------------------------------------UCAGUCUUUUUCUCUCUCuUA-- l=21 a=9 
----------------------------------------UCAGUaUUUUUCUCUCUCCUA-- l=21 a=1 
----------------------------------------UCAGUCUUUUUCUCUCUCCUu-- l=21 a=27 
----------------------------------------UCAGUCUUcUUCUCUCUCCUA-- l=21 a=7 
----------------------------------------UCAGUCUUUUcCUCUCUCCUA-- l=21 a=3 
----------------------------------------UCAGUCUUUUUCUCUuUCCUA-- l=21 a=21 
----------------------------------------UCAGUCUUUUUCcCUCUCCUA-- l=21 a=7 
----------------------------------------UCAGUCUUUUUCaCUCUCCUA-- l=21 a=1 
----------------------------------------UCAGUCUUUUUCgCUCUCCUA-- l=21 a=1 
----------------------------------------UCAGUCUUUUUCUuUCUCCUA-- l=21 a=12 
----------------------------------------UCAGUCUUUUUCUCUgUCCUA-- l=21 a=1 
----------------------------------------UCgGUCUUUUUCUCUCUCCUA-- l=21 a=5 
----------------------------------------UCAGUCUUUUUCUCUCUCCgA-- l=21 a=4 
----------------------------------------UCAGUuUUUUUCUCUCUCCUA-- l=21 a=4 
----------------------------------------UCAGUCUUUUUCUCUCUCCUc-- l=21 a=1 
----------------------------------------UCAGUCUUUUUCUCUCUCCUg-- l=21 a=4 
----------------------------------------UCAGUCUUUUUCUCUCUaCUA-- l=21 a=2 
----------------------------------------UCAGUgUUUUUCUCUCUCCUA-- l=21 a=1 
----------------------------------------cCAGUCUUUUUCUCUCUCCUA-- l=21 a=3 
----------------------------------------UCAGUCUUgUUCUCUCUCCUA-- l=21 a=5 
----------------------------------------UCAGUCUUaUUCUCUCUCCUA-- l=21 a=1 
----------------------------------------UCAuUCUUUUUCUCUCUCCUA-- l=21 a=1 
----------------------------------------UCAGUCUUUUUCUCUCUCCcA-- l=21 a=20 
----------------------------------------UCAGcCUUUUUCUCUCUCCUA-- l=21 a=4 
----------------------------------------gCAGUCUUUUUCUCUCUCCUA-- l=21 a=3 
----------------------------------------UCAGUCUUUUUCUCUaUCCUA-- l=21 a=1 
----------------------------------------UCAGUCUUUUUCUCUCUCCaA-- l=21 a=4 
----------------------------------------UCAGUCcUUUUCUCUCUCCUA-- l=21 a=8 
----------------------------------------UCAcUCUUUUUCUCUCUCCUA-- l=21 a=1 
----------------------------------------UCAGUCUcUUUCUCUCUCCUA-- l=21 a=1 
----------------------------------------UCAGUCUUUUUuUCUCUCCUA-- l=21 a=6 
----------------------------------------UCAGUCUUUcUCUCUCUCCUA-- l=21 a=4 
----------------------------------------aCAGUCUUUUUCUCUCUCCUA-- l=21 a=1 
----------------------------------------UCAGUCUUUUUCUCUCcCCUA-- l=21 a=1 
----------------------------------------UCAGUCUUUUUCUCUCUCaUA-- l=21 a=1 
----------------------------------------UCAGUCUUUUUCUCcCUCCUA-- l=21 a=2 
----------------------------------------UCcGUCUUUUUCUCUCUCCUA-- l=21 a=2 
----------------------------------------UCAGUCUUUUUCUCaCUCCUA-- l=21 a=1 
----------------------------------------UCAGUCUUUUUCUCgCUCCUA-- l=21 a=1 
----------------------------------------UCAGUCUUUUUCUgUCUCCUA-- l=21 a=4 
----------------------------------------UCAGUCUgUUUCUCUCUCCUA-- l=21 a=1 
----------------------------------------UCAGUCUUUUgCUCUCUCCUA-- l=21 a=1 
----------------------------------------UCAGUCUUUgUCUCUCUCCUA-- l=21 a=1 
----------------------------------------UCAGUCUUUUUCUCUCUCCUAU- l=22 a=72992 (c,ma)
----------------------------------------UCAGcCUUUUUCUCUCUCCUAU- l=22 a=15 
----------------------------------------UCAGUCUUUUUuUCUCUCCUAU- l=22 a=40 
----------------------------------------UCAGgCUUUUUCUCUCUCCUAU- l=22 a=18 
----------------------------------------UCAGUCUUUUUCUuUCUCCUAU- l=22 a=60 
----------------------------------------UCAGaCUUUUUCUCUCUCCUAU- l=22 a=1 
----------------------------------------UCAGUCUUUcUCUCUCUCCUAU- l=22 a=20 
----------------------------------------UCAGUCUUUUUCUCUCcCCUAU- l=22 a=8 
----------------------------------------UCAGUCUUUUUCUCUCUCuUAU- l=22 a=48 
----------------------------------------UCcGUCUUUUUCUCUCUCCUAU- l=22 a=19 
----------------------------------------UCAGUCUUUUUCUCUuUCCUAU- l=22 a=34 
----------------------------------------UCuGUCUUUUUCUCUCUCCUAU- l=22 a=3 
----------------------------------------UCAGUCUUUUUCUCUCUCCUcU- l=22 a=14 
----------------------------------------UCAGUCUUUUUCUCUCUCCUgU- l=22 a=11 
----------------------------------------UCAGUCUUcUUCUCUCUCCUAU- l=22 a=33 
----------------------------------------UCAGUCUUgUUCUCUCUCCUAU- l=22 a=22 
----------------------------------------aCAGUCUUUUUCUCUCUCCUAU- l=22 a=6 
----------------------------------------UCAGUCUUUUUCUCUCUCCUAa- l=22 a=227 
----------------------------------------UCAGUCUUUUUCgCUCUCCUAU- l=22 a=9 
----------------------------------------UCAGUCUUUUUCcCUCUCCUAU- l=22 a=22 
----------------------------------------UCAGUCUUUUUCaCUCUCCUAU- l=22 a=5 
----------------------------------------UuAGUCUUUUUCUCUCUCCUAU- l=22 a=21 
----------------------------------------UCAuUCUUUUUCUCUCUCCUAU- l=22 a=3 
----------------------------------------UCAGUCUUUUUCUCUgUCCUAU- l=22 a=4 
----------------------------------------UCAGUCUcUUUCUCUCUCCUAU- l=22 a=15 
----------------------------------------UCAGUCUUUUUCUCUCUCCgAU- l=22 a=25 
----------------------------------------UCAGUCUUUUUCUCUCUCCUAg- l=22 a=7 
----------------------------------------UCAGUgUUUUUCUCUCUCCUAU- l=22 a=1 
----------------------------------------UCAGUCUUUUUCUCUCUCCUuU- l=22 a=2 
----------------------------------------cCAGUCUUUUUCUCUCUCCUAU- l=22 a=13 
----------------------------------------UCAGUCUUUUUCUCUCUCgUAU- l=22 a=2 
----------------------------------------UCgGUCUUUUUCUCUCUCCUAU- l=22 a=11 
----------------------------------------UCAGUuUUUUUCUCUCUCCUAU- l=22 a=16 
----------------------------------------UCAGUCUUUUUCUCUCUaCUAU- l=22 a=5 
----------------------------------------UCAGUCcUUUUCUCUCUCCUAU- l=22 a=20 
----------------------------------------UCAGUCUUUUUCUCUCUCCcAU- l=22 a=6 
----------------------------------------UgAGUCUUUUUCUCUCUCCUAU- l=22 a=1 
----------------------------------------UCAGUCUUUUUCUCcCUCCUAU- l=22 a=12 
----------------------------------------UCAGUCUUUUUCUCUCUuCUAU- l=22 a=22 
----------------------------------------UCAGUCUUUUUCUCUCUCCUAc- l=22 a=12 
----------------------------------------UCAGUCUUUUcCUCUCUCCUAU- l=22 a=1 
----------------------------------------UCAGUCUUUUUCUCUCUgCUAU- l=22 a=1 
----------------------------------------gCAGUCUUUUUCUCUCUCCUAU- l=22 a=5 
----------------------------------------UCAcUCUUUUUCUCUCUCCUAU- l=22 a=1 
----------------------------------------UCAGUCUUUgUCUCUCUCCUAU- l=22 a=1 
----------------------------------------UCAGUCUgUUUCUCUCUCCUAU- l=22 a=1 
----------------------------------------UCAGUCUUUUUCUaUCUCCUAU- l=22 a=14 
----------------------------------------UCAGUCUUUUUCUgUCUCCUAU- l=22 a=37 
----------------------------------------UCAGUCUUUUUCUCUCUCaUAU- l=22 a=2 
----------------------------------------UCAGUCgUUUUCUCUCUCCUAU- l=22 a=1 
----------------------------------------UCAGUCUUUUUgUCUCUCCUAU- l=22 a=1 
----------------------------------------UCAGUCUUUUUCUCgCUCCUAU- l=22 a=2 
----------------------------------------UCAGUCaUUUUCUCUCUCCUAU- l=22 a=1 
----------------------------------------UCAGUCUUUUUCUCUCUCCUAUA l=23 a=772 
----------------------------------------UCAGUCUUUUUCUCUCUCCUAUu l=23 a=980 
----------------------------------------UCAGUCUUUUUCUCUCUCCUAaA l=23 a=33 
----------------------------------------UCAGUCUUUUUCcCUCUCCUAUA l=23 a=2 
----------------------------------------UCAGUCUUUUUCUCUCUCCUAUc l=23 a=17 
----------------------------------------UCAGUCUUUUUCUCUCUCCgAUA l=23 a=1 
----------------------------------------UCAGUCUUUUUCUCUCUCCUAUg l=23 a=29 
----------------------------------------UCAGUCUUUUUCUCUCUuCUAUA l=23 a=2 
----------------------------------------UCAGUCUUUUUCUuUCUCCUAUA l=23 a=1 
----------------------------------------UCAGUCUUUUUCUCUCUCCcAUA l=23 a=1 
----------------------------------------UCAGUCUUUcUCUCUCUCCUAUA l=23 a=1 
-----------------------------------------CAGUCUUUUUCUCUCUCC---- l=18 a=3 
-----------------------------------------CAGUCUUUUUCUCUCUCCU--- l=19 a=28 
-----------------------------------------CAGUCUUUUUCUCUCUCCUA-- l=20 a=100 
-----------------------------------------CAGUCUUUUUCUCUCUCCUAU- l=21 a=392 
-----------------------------------------CAGUCUUUgUCUCUCUCCUAU- l=21 a=1 
-----------------------------------------CAGUCUUUUUuUCUCUCCUAU- l=21 a=2 
-----------------------------------------uAGUCUUUUUCUCUCUCCUAU- l=21 a=1 
-----------------------------------------CAGUCUUUUUCUCUCUCCUAa- l=21 a=1 
-----------------------------------------CAGUCUUUUUCUCUCUCCUAUA l=22 a=78 
-----------------------------------------CAGUCUUUUUCUCUCUCCUAUu l=22 a=11 
-----------------------------------------CAGUCUUUUUCUCUCUCCUAUg l=22 a=1 
------------------------------------------AGUCUUUUUuUCUCUCCUA-- l=19 a=1 
------------------------------------------AGUCUUUUUCUCUCUCCUA-- l=19 a=10 
------------------------------------------uGUCUUUUUCUCUCUCCUA-- l=19 a=1 
------------------------------------------AGUCUUUUUCUCUCUCCUu-- l=19 a=1 
------------------------------------------AGUCUUUUUCUCUCUCCUAU- l=20 a=40 
------------------------------------------AGUCUUUUUCUCUCUCCUuU- l=20 a=1 
------------------------------------------AGgCUUUUUCUCUCUCCUAU- l=20 a=1 
------------------------------------------AGUuUUUUUCUCUCUCCUAU- l=20 a=1 
------------------------------------------AGUCUUUUUCUCUCUCCcAU- l=20 a=1 
------------------------------------------gGUCUUUUUCUCUCUCCUAU- l=20 a=1 
------------------------------------------AGUCUUUUUCUCUCUCCUAUA l=21 a=1 
-------------------------------------------GUCUUUUUCUCUCUCCUA-- l=18 a=1 
-------------------------------------------GUCUUUUUCUCUCUCCUAU- l=19 a=6 
--------------------------------------------UCUUUUUCUCUCUCCUAU- l=18 a=7 
--------------------------------------------UCUUUUUCUCUCUCCUAUu l=19 a=1 
---------------------------------------------CUUUUUCUCUCUCCUAUA l=18 a=1 

mb-11111
ax-1111111
ku-11
ss-111111111111
fn-111
```
