## Supplementary material for "Comprehensive re-analysis of hairpin RNAs in fungi reveals ancestral links": File S1: MI0000178.ath-MIR156a.SRR9216049.txt

```
species:   Artha
pid:       MI0000178
parent:    ath-MIR156a
paralog:   
locus:     2:10676451-10676573
matures:   ['UGACAGAAGAGAGUGAGCAC', 'GCUCACUGCUCUUUCUGUCAGA']
srr:       SRR9216049
genome:    /Users/jax/+Genomes/Plant_genomes/Artha.TAIR10_chr_all.fa
alignment: /media/data/njohnson/+SeqLibraries/FunHP_libraries/Artha.SRR9216049.cram
call:      samtools view /media/data/njohnson/+SeqLibraries/FunHP_libraries/Artha.SRR9216049.cram 2:10676451-10676573

0 out of bounds
9 alignments
9 proper strand
7 stranded perfect matches

                  **********************                                        ************************                   
CAAGAGAAACGCAAAGAAACUGACAGAAGAGAGUGAGCACACAAAGGCAAUUUGCAUAUCAUUGCACUUGCUUCUCUUGCGUGCUCACUGCUCUUUCUGUCAGAUUCCGGUGCUGAUCUCUUU
.((((((...(((..(((.(((((((((((((((((((((.(((((((((..((((......)))).))))))...))).))))))))).))).))))))))).)))...)))...)))))).
--------------------UGACAGAAGAGAGUGAGCAC----------------------------------------------------------------------------------- l=20 a=2 c
----------------------------------------------------------------------------------GCUCACUGCUCUUUCUGUCAGA------------------- l=22 a=2 c*
--------------------UGACAGAAGAGAGUGAGCAC----------------------------------------------------------------------------------- l=20 a=2 ma
----------------------------------------------------------------------------------GCUCACUGCUCUUUCUGUCAGA------------------- l=22 a=2 ma*

----------------------------------------------------------------------------------GCUCACUGCUCUUUCUGUCAGA------------------- l=22 a=2 (c*,ma*)
----------------------------------------------------------------------------------GCUCACcGCUCUUUCUGUCAGA------------------- l=22 a=1 
----------------------------------------------------------------------------------GCUCACUGCUaUUUCUGUCAGA------------------- l=22 a=1 
---------------------------------------------------------------------------------UGCUCACUGCUCUUUCUGUCAGA------------------- l=23 a=2 
--------------------UGACAGAAGAGAGUGAGCA------------------------------------------------------------------------------------ l=19 a=1 
--------------------UGACAGAAGAGAGUGAGCAC----------------------------------------------------------------------------------- l=20 a=2 (c,ma)

mb-01111
ax-1111111
ku-01
ss-111111111111
fn-011
```
