## Supplementary material for "Comprehensive re-analysis of hairpin RNAs in fungi reveals ancestral links": File S1: MI0000178.ath-MIR156a.SRR9216050.txt

```
species:   Artha
pid:       MI0000178
parent:    ath-MIR156a
paralog:   
locus:     2:10676451-10676573
matures:   ['UGACAGAAGAGAGUGAGCAC', 'GCUCACUGCUCUUUCUGUCAGA']
srr:       SRR9216050
genome:    /Users/jax/+Genomes/Plant_genomes/Artha.TAIR10_chr_all.fa
alignment: /media/data/njohnson/+SeqLibraries/FunHP_libraries/Artha.SRR9216050.cram
call:      samtools view /media/data/njohnson/+SeqLibraries/FunHP_libraries/Artha.SRR9216050.cram 2:10676451-10676573

0 out of bounds
36 alignments
36 proper strand
33 stranded perfect matches

                  **********************                                        ************************                   
CAAGAGAAACGCAAAGAAACUGACAGAAGAGAGUGAGCACACAAAGGCAAUUUGCAUAUCAUUGCACUUGCUUCUCUUGCGUGCUCACUGCUCUUUCUGUCAGAUUCCGGUGCUGAUCUCUUU
.((((((...(((..(((.(((((((((((((((((((((.(((((((((..((((......)))).))))))...))).))))))))).))).))))))))).)))...)))...)))))).
--------------------UGACAGAAGAGAGUGAGCAC----------------------------------------------------------------------------------- l=20 a=2 c
----------------------------------------------------------------------------------GCUCACUGCUCUUUCUGUCAGA------------------- l=22 a=20 c*
----------------------------------------------------------------------------------GCUCACUGCUCUUUCUGUCAGA------------------- l=22 a=20 ma
--------------------UGACAGAAGAGAGUGAGCAC----------------------------------------------------------------------------------- l=20 a=2 ma*

----------------------------------------------------------------------------------GCUCACUGCUCUUUCUGUu---------------------- l=19 a=1 
----------------------------------------------------------------------------------GCUCACUGCUCUUUCUGUC---------------------- l=19 a=2 
----------------------------------------------------------------------------------GCUCACUGCUCUUUCUGUCA--------------------- l=20 a=1 
----------------------------------------------------------------------------------GCUCACUGCUCUUUCUGUCAGA------------------- l=22 a=20 (c*,ma)
---------------------------------------------------------------------------------UGCUCACUGCUCUUUCUGUCAGA------------------- l=23 a=5 
--------------------UGACAGAAGAGAGUGAGCAu----------------------------------------------------------------------------------- l=20 a=2 
--------------------UGACAGAAGAGAGUGAGCAC----------------------------------------------------------------------------------- l=20 a=2 (c,ma*)
--------------------UGACAGAAGAGAGUGAGCACA---------------------------------------------------------------------------------- l=21 a=2 
-------------------CUGACAGAAGAGAGUGAGCAC----------------------------------------------------------------------------------- l=21 a=1 

mb-01111
ax-1111111
ku-01
ss-111111111111
fn-111
```
