## Supplementary material for "Comprehensive re-analysis of hairpin RNAs in fungi reveals ancestral links": File S1: MI0000178.ath-MIR156a.SRR9216053.txt

```
species:   Artha
pid:       MI0000178
parent:    ath-MIR156a
paralog:   
locus:     2:10676451-10676573
matures:   ['UGACAGAAGAGAGUGAGCAC', 'GCUCACUGCUCUUUCUGUCAGA']
srr:       SRR9216053
genome:    /Users/jax/+Genomes/Plant_genomes/Artha.TAIR10_chr_all.fa
alignment: /media/data/njohnson/+SeqLibraries/FunHP_libraries/Artha.SRR9216053.cram
call:      samtools view /media/data/njohnson/+SeqLibraries/FunHP_libraries/Artha.SRR9216053.cram 2:10676451-10676573

0 out of bounds
15 alignments
15 proper strand
13 stranded perfect matches

                  **********************                                        ************************                   
CAAGAGAAACGCAAAGAAACUGACAGAAGAGAGUGAGCACACAAAGGCAAUUUGCAUAUCAUUGCACUUGCUUCUCUUGCGUGCUCACUGCUCUUUCUGUCAGAUUCCGGUGCUGAUCUCUUU
.((((((...(((..(((.(((((((((((((((((((((.(((((((((..((((......)))).))))))...))).))))))))).))).))))))))).)))...)))...)))))).
--------------------UGACAGAAGAGAGUGAGCAC----------------------------------------------------------------------------------- l=20 a=1 c
----------------------------------------------------------------------------------GCUCACUGCUCUUUCUGUCAGA------------------- l=22 a=12 c*
----------------------------------------------------------------------------------GCUCACUGCUCUUUCUGUCAGA------------------- l=22 a=12 ma
--------------------UGACAGAAGAGAGUGAGCAC----------------------------------------------------------------------------------- l=20 a=1 ma*

----------------------------------------------------------------------------------GCUCACUGCUCUUUCUGUCAGA------------------- l=22 a=12 (c*,ma)
--------------------UGACAGAAGAGAGUGAGCAC----------------------------------------------------------------------------------- l=20 a=1 (c,ma*)
--------------------UGACAGAAGAGAGUGAGCgCA---------------------------------------------------------------------------------- l=21 a=1 
-------------------aUGACAGAAGAGAGUGAGCAC----------------------------------------------------------------------------------- l=21 a=1 

mb-01111
ax-1111111
ku-01
ss-111111111111
fn-111
```
