## Supplementary material for "Comprehensive re-analysis of hairpin RNAs in fungi reveals ancestral links": File S1: MI0000179.ath-MIR156b.SRR9216049.txt

```
species:   Artha
pid:       MI0000179
parent:    ath-MIR156b
paralog:   
locus:     4:15074899-15075081
matures:   ['UGACAGAAGAGAGUGAGCAC', 'GCUCACCUCUCUUUCUGUCAGU']
srr:       SRR9216049
genome:    /Users/jax/+Genomes/Plant_genomes/Artha.TAIR10_chr_all.fa
alignment: /media/data/njohnson/+SeqLibraries/FunHP_libraries/Artha.SRR9216049.cram
call:      samtools view /media/data/njohnson/+SeqLibraries/FunHP_libraries/Artha.SRR9216049.cram 4:15074899-15075081

0 out of bounds
239 alignments
239 proper strand
184 stranded perfect matches

                                            ***********************                                    *************************                                                       
GCUAGAAGAGGGAGAGAUGGUGAUUGAGGAAUGCAACAGAGAAAACUGACAGAAGAGAGUGAGCACAUGCAGGCACUGUUAUGUGUCUAUAACUUUGCGUGUGCGUGCUCACCUCUCUUUCUGUCAGUUGCCUAUCUCUGCCUGCUUGACCUCUCUCUCUCUCUCUCUCUCUCAAAUUUGGCU
(((((((((((((((((.((.((..((((...(((.((((((.(((((((((((((((((((((((.((((.(((..((((((....))))))..))).)))).))))))).))))).))))))))))).....))))))..)))....))))..)).)).)))))))))))....)))))).
----------------------------------------------UGACAGAAGAGAGUGAGCAC--------------------------------------------------------------------------------------------------------------------- l=20 a=56 c
----------------------------------------------------------------------------------------------------------GCUCACCUCUCUUUCUGUCAGU------------------------------------------------------- l=22 a=21 c*
---------------------------------------------------------------------------------------------------------UGCUCACCUCUCUUUCUGUCAGU------------------------------------------------------- l=23 a=90 ma
----------------------------------------------UGACAGAAGAGAGUGAGCACA-------------------------------------------------------------------------------------------------------------------- l=21 a=6 ma*

---------------------------------------------CUGACAGAAGAGAGUGAGCAC--------------------------------------------------------------------------------------------------------------------- l=21 a=1 
----------------------------------------------UGACAGAAGAGAGUGAGCA---------------------------------------------------------------------------------------------------------------------- l=19 a=1 
----------------------------------------------UGACAGAAGAGAGUGAGCAC--------------------------------------------------------------------------------------------------------------------- l=20 a=56 (c)
----------------------------------------------UGACAGAAGAGAGUGAGCAu--------------------------------------------------------------------------------------------------------------------- l=20 a=14 
----------------------------------------------UGACgGAAGAGAGUGAGCAC--------------------------------------------------------------------------------------------------------------------- l=20 a=1 
----------------------------------------------UGACAGAAGAGAGUGAaCAC--------------------------------------------------------------------------------------------------------------------- l=20 a=1 
----------------------------------------------aGACAGAAGAGAGUGAGCAC--------------------------------------------------------------------------------------------------------------------- l=20 a=1 
----------------------------------------------UGAuAGAAGAGAGUGAGCAC--------------------------------------------------------------------------------------------------------------------- l=20 a=1 
----------------------------------------------UGACAGAAGAGAGUGAGCACu-------------------------------------------------------------------------------------------------------------------- l=21 a=4 
----------------------------------------------UGACAGAAGAGAGUGAGCACA-------------------------------------------------------------------------------------------------------------------- l=21 a=6 (ma*)
----------------------------------------------UGACAGAAGAGAGUGAGCACg-------------------------------------------------------------------------------------------------------------------- l=21 a=1 
----------------------------------------------UGACAGAAGAGAGUGAGCACc-------------------------------------------------------------------------------------------------------------------- l=21 a=1 
----------------------------------------------UGACAGAAGAGAGUGAGCACuU------------------------------------------------------------------------------------------------------------------- l=22 a=5 
----------------------------------------------UGACAGAAGAGAGUGAGCACcU------------------------------------------------------------------------------------------------------------------- l=22 a=1 
---------------------------------------------------------------------------------------------------------UGCUCACCUCUCUUUCUGUa---------------------------------------------------------- l=20 a=2 
---------------------------------------------------------------------------------------------------------UGCUCACCUCUCUUUCUGUC---------------------------------------------------------- l=20 a=2 
---------------------------------------------------------------------------------------------------------UGCUCACCUCUCUUUCUGUu---------------------------------------------------------- l=20 a=2 
---------------------------------------------------------------------------------------------------------UGCUCACCUCUCUUUCUGUCAG-------------------------------------------------------- l=22 a=5 
---------------------------------------------------------------------------------------------------------UGCUCACCUCUCUUUCUGUCAa-------------------------------------------------------- l=22 a=1 
---------------------------------------------------------------------------------------------------------UGCUCACCUCUCUUUCUGUCAGU------------------------------------------------------- l=23 a=90 (ma)
---------------------------------------------------------------------------------------------------------UGCUCACCcCUCUUUCUGUCAGU------------------------------------------------------- l=23 a=1 
---------------------------------------------------------------------------------------------------------UGCUCACCUCUCUUUCUGUCAGc------------------------------------------------------- l=23 a=6 
---------------------------------------------------------------------------------------------------------UGCUCACCUCcCUUUCUGUCAGU------------------------------------------------------- l=23 a=1 
----------------------------------------------------------------------------------------------------------GCUCACCUCUCUUUCUGUC---------------------------------------------------------- l=19 a=2 
----------------------------------------------------------------------------------------------------------GCUCACCUCUCUUUCUGUCAGU------------------------------------------------------- l=22 a=21 (c*)
----------------------------------------------------------------------------------------------------------GCUCACCUCUCUUUCUGUCAGc------------------------------------------------------- l=22 a=10 
----------------------------------------------------------------------------------------------------------GCUCACCUCUCUUUCUGUCAGa------------------------------------------------------- l=22 a=2 

mb-01111
ax-1111011
ku-01
ss-111111111111
fn-111
```
