## Supplementary material for "Comprehensive re-analysis of hairpin RNAs in fungi reveals ancestral links": File S1: MI0000179.ath-MIR156b.SRR9216050.txt

```
species:   Artha
pid:       MI0000179
parent:    ath-MIR156b
paralog:   
locus:     4:15074899-15075081
matures:   ['UGACAGAAGAGAGUGAGCAC', 'GCUCACCUCUCUUUCUGUCAGU']
srr:       SRR9216050
genome:    /Users/jax/+Genomes/Plant_genomes/Artha.TAIR10_chr_all.fa
alignment: /media/data/njohnson/+SeqLibraries/FunHP_libraries/Artha.SRR9216050.cram
call:      samtools view /media/data/njohnson/+SeqLibraries/FunHP_libraries/Artha.SRR9216050.cram 4:15074899-15075081

0 out of bounds
327 alignments
327 proper strand
264 stranded perfect matches

                                            ***********************                                    *************************                                                       
GCUAGAAGAGGGAGAGAUGGUGAUUGAGGAAUGCAACAGAGAAAACUGACAGAAGAGAGUGAGCACAUGCAGGCACUGUUAUGUGUCUAUAACUUUGCGUGUGCGUGCUCACCUCUCUUUCUGUCAGUUGCCUAUCUCUGCCUGCUUGACCUCUCUCUCUCUCUCUCUCUCUCAAAUUUGGCU
(((((((((((((((((.((.((..((((...(((.((((((.(((((((((((((((((((((((.((((.(((..((((((....))))))..))).)))).))))))).))))).))))))))))).....))))))..)))....))))..)).)).)))))))))))....)))))).
----------------------------------------------UGACAGAAGAGAGUGAGCAC--------------------------------------------------------------------------------------------------------------------- l=20 a=35 c
----------------------------------------------------------------------------------------------------------GCUCACCUCUCUUUCUGUCAGU------------------------------------------------------- l=22 a=33 c*
---------------------------------------------------------------------------------------------------------UGCUCACCUCUCUUUCUGUCAGU------------------------------------------------------- l=23 a=154 ma
----------------------------------------------UGACAGAAGAGAGUGAGCACA-------------------------------------------------------------------------------------------------------------------- l=21 a=17 ma*

------------------------------------------AAACUGACAGAAGAGAGUGAGCA---------------------------------------------------------------------------------------------------------------------- l=23 a=1 
--------------------------------------------ACUGACAGAAGAGAGUGAGCACA-------------------------------------------------------------------------------------------------------------------- l=23 a=1 
---------------------------------------------aUGACAGAAGAGAGUGAGCAC--------------------------------------------------------------------------------------------------------------------- l=21 a=2 
---------------------------------------------CUGACAGAAGAGAGUGAGCAC--------------------------------------------------------------------------------------------------------------------- l=21 a=3 
----------------------------------------------UGACAGAAGAGAGUGAGCA---------------------------------------------------------------------------------------------------------------------- l=19 a=3 
----------------------------------------------UGACAGAAGgGAGUGAGCA---------------------------------------------------------------------------------------------------------------------- l=19 a=1 
----------------------------------------------UGACAGAAGAGAGUGAGCAC--------------------------------------------------------------------------------------------------------------------- l=20 a=35 (c)
----------------------------------------------UGACAGAAGAGAGUGAGCAu--------------------------------------------------------------------------------------------------------------------- l=20 a=9 
----------------------------------------------UGACAGAAGAGAGUGAGCAa--------------------------------------------------------------------------------------------------------------------- l=20 a=1 
----------------------------------------------UGACAGAAGAGAGUGAGCACA-------------------------------------------------------------------------------------------------------------------- l=21 a=17 (ma*)
----------------------------------------------UGACAGAAGAGAGUGAGCACuU------------------------------------------------------------------------------------------------------------------- l=22 a=4 
----------------------------------------------UGACAGAAGAGAGUGAGCACcU------------------------------------------------------------------------------------------------------------------- l=22 a=1 
-----------------------------------------------GACAGAAGAGAGUGAGC----------------------------------------------------------------------------------------------------------------------- l=17 a=1 
------------------------------------------------------------------------------UUAUGUGUCUAUAACUUUGCGUGUGCa------------------------------------------------------------------------------ l=27 a=1 
-----------------------------------------------------------------------------------------------------UGCGUGCUCACCUCUCUUUCUGU----------------------------------------------------------- l=23 a=1 
---------------------------------------------------------------------------------------------------------UGCUCACCUCUCUUUCUGUC---------------------------------------------------------- l=20 a=6 
---------------------------------------------------------------------------------------------------------UGCUCACCcCUCUUUCUGUC---------------------------------------------------------- l=20 a=1 
---------------------------------------------------------------------------------------------------------UGCUCACCUCUCUUUCUGUa---------------------------------------------------------- l=20 a=1 
---------------------------------------------------------------------------------------------------------UGCUCACCUCUCUUUCUGUCAa-------------------------------------------------------- l=22 a=1 
---------------------------------------------------------------------------------------------------------UGCUCACCUCUCUUUCUGUCAG-------------------------------------------------------- l=22 a=3 
---------------------------------------------------------------------------------------------------------UGCUCACCUCUCUUUCUGUCAGU------------------------------------------------------- l=23 a=154 (ma)
---------------------------------------------------------------------------------------------------------UGCUCACCUCUCUUUCUGUCAGc------------------------------------------------------- l=23 a=21 
---------------------------------------------------------------------------------------------------------UGCUCACCUCUCUUUCUGcCAGU------------------------------------------------------- l=23 a=2 
---------------------------------------------------------------------------------------------------------UGCUCACCUCUCUUUCUGUCgGU------------------------------------------------------- l=23 a=2 
---------------------------------------------------------------------------------------------------------UGCUCuCCUCUCUUUCUGUCAGU------------------------------------------------------- l=23 a=1 
---------------------------------------------------------------------------------------------------------UGCUCACCUCUCUUUCUGUCAGa------------------------------------------------------- l=23 a=2 
---------------------------------------------------------------------------------------------------------UGCgCACCUCUCUUUCUGUCAGU------------------------------------------------------- l=23 a=1 
---------------------------------------------------------------------------------------------------------aGCUCACCUCUCUUUCUGUCAGU------------------------------------------------------- l=23 a=1 
---------------------------------------------------------------------------------------------------------UGCaCACCUCUCUUUCUGUCAGU------------------------------------------------------- l=23 a=1 
---------------------------------------------------------------------------------------------------------UGCUCACCUCUCUUUCUGaCAGU------------------------------------------------------- l=23 a=1 
---------------------------------------------------------------------------------------------------------UGCUCACCUCUCUUUCUGUCAGg------------------------------------------------------- l=23 a=1 
---------------------------------------------------------------------------------------------------------UGCcCACCUCUCUUUCUGUCAGU------------------------------------------------------- l=23 a=1 
---------------------------------------------------------------------------------------------------------UGCUCACCgCUCUUUCUGUCAGU------------------------------------------------------- l=23 a=1 
---------------------------------------------------------------------------------------------------------UGCUCACCUCUCUUUCUGUCAGUa------------------------------------------------------ l=24 a=1 
---------------------------------------------------------------------------------------------------------UGCUCACCUCUCUUUCUGUCAGUUa----------------------------------------------------- l=25 a=1 
----------------------------------------------------------------------------------------------------------GCUCACCUCUCUUUCUGUC---------------------------------------------------------- l=19 a=4 
----------------------------------------------------------------------------------------------------------GCUCACCUCUCUUUCUGUCAGU------------------------------------------------------- l=22 a=33 (c*)
----------------------------------------------------------------------------------------------------------GCUCACCUCUCUUUCUGUCAGc------------------------------------------------------- l=22 a=3 
----------------------------------------------------------------------------------------------------------GCUCACCUCUCUUUCUGUCAaU------------------------------------------------------- l=22 a=1 
----------------------------------------------------------------------------------------------------------GCUCACCUCUCUUUCUGUCAGUU------------------------------------------------------ l=23 a=2 

mb-11111
ax-1111111
ku-11
ss-111111111111
fn-111
```
