## Supplementary material for "Comprehensive re-analysis of hairpin RNAs in fungi reveals ancestral links": File S1: MI0000179.ath-MIR156b.SRR9216053.txt

```
species:   Artha
pid:       MI0000179
parent:    ath-MIR156b
paralog:   
locus:     4:15074899-15075081
matures:   ['UGACAGAAGAGAGUGAGCAC', 'GCUCACCUCUCUUUCUGUCAGU']
srr:       SRR9216053
genome:    /Users/jax/+Genomes/Plant_genomes/Artha.TAIR10_chr_all.fa
alignment: /media/data/njohnson/+SeqLibraries/FunHP_libraries/Artha.SRR9216053.cram
call:      samtools view /media/data/njohnson/+SeqLibraries/FunHP_libraries/Artha.SRR9216053.cram 4:15074899-15075081

0 out of bounds
276 alignments
274 proper strand
221 stranded perfect matches

                                            ***********************                                    *************************                                                       
GCUAGAAGAGGGAGAGAUGGUGAUUGAGGAAUGCAACAGAGAAAACUGACAGAAGAGAGUGAGCACAUGCAGGCACUGUUAUGUGUCUAUAACUUUGCGUGUGCGUGCUCACCUCUCUUUCUGUCAGUUGCCUAUCUCUGCCUGCUUGACCUCUCUCUCUCUCUCUCUCUCUCAAAUUUGGCU
(((((((((((((((((.((.((..((((...(((.((((((.(((((((((((((((((((((((.((((.(((..((((((....))))))..))).)))).))))))).))))).))))))))))).....))))))..)))....))))..)).)).)))))))))))....)))))).
----------------------------------------------UGACAGAAGAGAGUGAGCAC--------------------------------------------------------------------------------------------------------------------- l=20 a=37 c
----------------------------------------------------------------------------------------------------------GCUCACCUCUCUUUCUGUCAGU------------------------------------------------------- l=22 a=17 c*
---------------------------------------------------------------------------------------------------------UGCUCACCUCUCUUUCUGUCAGU------------------------------------------------------- l=23 a=129 ma
----------------------------------------------UGACAGAAGAGAGUGAGCACA-------------------------------------------------------------------------------------------------------------------- l=21 a=14 ma*

---------------------------------------------CUGACAGAAGAGAGUGAGu----------------------------------------------------------------------------------------------------------------------- l=19 a=1 
---------------------------------------------CUGACAGAAGAGAGUGAGCAC--------------------------------------------------------------------------------------------------------------------- l=21 a=3 
----------------------------------------------UGACAGAAGAGAGUGAGCA---------------------------------------------------------------------------------------------------------------------- l=19 a=2 
----------------------------------------------UGACAGAAGAGAGUGAGCAu--------------------------------------------------------------------------------------------------------------------- l=20 a=8 
----------------------------------------------UGACAGAAGAGAGUGAGCAC--------------------------------------------------------------------------------------------------------------------- l=20 a=37 (c)
----------------------------------------------UGACAGAAGAGAGUGAGCAa--------------------------------------------------------------------------------------------------------------------- l=20 a=2 
----------------------------------------------UGACAGAAGAGAGUGgGCAC--------------------------------------------------------------------------------------------------------------------- l=20 a=1 
----------------------------------------------UGACAGAAGAGAGUGAGCgC--------------------------------------------------------------------------------------------------------------------- l=20 a=1 
----------------------------------------------UGACgGAAGAGAGUGAGCAC--------------------------------------------------------------------------------------------------------------------- l=20 a=1 
----------------------------------------------UGACuGAAGAGAGUGAGCAC--------------------------------------------------------------------------------------------------------------------- l=20 a=1 
----------------------------------------------UGACAGAAGAGAGUGAGCACA-------------------------------------------------------------------------------------------------------------------- l=21 a=14 (ma*)
----------------------------------------------UGACAGAAGAGAGUGAGCACu-------------------------------------------------------------------------------------------------------------------- l=21 a=1 
----------------------------------------------aGACAGAAGAGAGUGAGCACA-------------------------------------------------------------------------------------------------------------------- l=21 a=1 
----------------------------------------------UGACAGgAGAGAGUGAGCACA-------------------------------------------------------------------------------------------------------------------- l=21 a=1 
----------------------------------------------UGACAGAAGAGAGUGAGCgCA-------------------------------------------------------------------------------------------------------------------- l=21 a=1 
----------------------------------------------UGACAGAAGAGAGUGAGCACAU------------------------------------------------------------------------------------------------------------------- l=22 a=1 
----------------------------------------------UGACAGAAGAGAGUGAGCACuU------------------------------------------------------------------------------------------------------------------- l=22 a=1 
-----------------------------------------------------------------------------------------UAACUUUGCGUGUGCGUGCUCACC---------------------------------------------------------------------- l=24 a=2 
---------------------------------------------------------------------------------------------------------UGCUCACCUCUCUUUCUGUC---------------------------------------------------------- l=20 a=10 
---------------------------------------------------------------------------------------------------------UGCUCACCUCUCUUUCUGUCAG-------------------------------------------------------- l=22 a=5 
---------------------------------------------------------------------------------------------------------UGCUCACCUCUCUUUCUGUCAGU------------------------------------------------------- l=23 a=129 (ma)
---------------------------------------------------------------------------------------------------------UGCUCACCUCUCUUUCUGUCAGc------------------------------------------------------- l=23 a=21 
---------------------------------------------------------------------------------------------------------UGCUaACCUCUCUUUCUGUCAGU------------------------------------------------------- l=23 a=1 
---------------------------------------------------------------------------------------------------------UGCUCACCUCUCUUUCaGUCAGU------------------------------------------------------- l=23 a=1 
---------------------------------------------------------------------------------------------------------UGCUCACCUCUCUUUCUGUCAGa------------------------------------------------------- l=23 a=2 
---------------------------------------------------------------------------------------------------------UGCUCACCUCUCcUUCUGUCAGU------------------------------------------------------- l=23 a=1 
---------------------------------------------------------------------------------------------------------UGCUCACCUCUCUcUCUGUCAGU------------------------------------------------------- l=23 a=1 
---------------------------------------------------------------------------------------------------------cGCUCACCUCUCUUUCUGUCAGU------------------------------------------------------- l=23 a=2 
---------------------------------------------------------------------------------------------------------UGCUCACCUCUCUUUCUGUCAGUc------------------------------------------------------ l=24 a=1 
---------------------------------------------------------------------------------------------------------UGCUCACCUCUCUUUCUGUCAGUU------------------------------------------------------ l=24 a=1 
----------------------------------------------------------------------------------------------------------GCUCACCUCUCUUUCUGUCAa-------------------------------------------------------- l=21 a=1 
----------------------------------------------------------------------------------------------------------GCUCACCUCUCUUUCUGUCAGU------------------------------------------------------- l=22 a=17 (c*)
----------------------------------------------------------------------------------------------------------GCUCACCUCUCUUUCUGUCAGc------------------------------------------------------- l=22 a=2 

mb-11111
ax-1111111
ku-11
ss-111111111111
fn-111
```
