## Supplementary material for "Comprehensive re-analysis of hairpin RNAs in fungi reveals ancestral links": File S1: MI0000180.ath-MIR156c.SRR9216049.txt

```
species:   Artha
pid:       MI0000180
parent:    ath-MIR156c
paralog:   
locus:     4:15415418-15415521
matures:   ['UGACAGAAGAGAGUGAGCAC', 'GCUCACUGCUCUAUCUGUCAGA']
srr:       SRR9216049
genome:    /Users/jax/+Genomes/Plant_genomes/Artha.TAIR10_chr_all.fa
alignment: /media/data/njohnson/+SeqLibraries/FunHP_libraries/Artha.SRR9216049.cram
call:      samtools view /media/data/njohnson/+SeqLibraries/FunHP_libraries/Artha.SRR9216049.cram 4:15415418-15415521

0 out of bounds
446 alignments
446 proper strand
366 stranded perfect matches

         **********************                                         ************************        
CGCAUAGAAACUGACAGAAGAGAGUGAGCACACAAAGGCACUUUGCAUGUUCGAUGCAUUUGCUUCUCUUGCGUGCUCACUGCUCUAUCUGUCAGAUUCCGGCU
.((...(((.(((((((((((((((((((((.((((((((...(((((.....)))))..)))))...))).))))))))).)))).)))))))).)))..)).
-----------UGACAGAAGAGAGUGAGCAC------------------------------------------------------------------------- l=20 a=91 c
--------------------------------------------------------------------------GCUCACUGCUCUAUCUGUCAGA-------- l=22 a=202 c*
--------------------------------------------------------------------------GCUCACUGCUCUAUCUGUCAGA-------- l=22 a=202 ma
-----------UGACAGAAGAGAGUGAGCAC------------------------------------------------------------------------- l=20 a=91 ma*

----------------------------------------------------------------------------UCACUGCUCUAUCUGUCAGA-------- l=20 a=1 
--------------------------------------------------------------------------GCUCACUGCUCUAUCUGUC----------- l=19 a=7 
--------------------------------------------------------------------------GCUCACUGCUCUAUCUGUCA---------- l=20 a=1 
--------------------------------------------------------------------------GCUCACUGCUCUAUCUGUCAG--------- l=21 a=3 
--------------------------------------------------------------------------GCUCACUGCUCUAUCUGUCAa--------- l=21 a=1 
--------------------------------------------------------------------------GCUCACUGCUCUAUCUGUCAGA-------- l=22 a=202 (c*,ma)
--------------------------------------------------------------------------GCUCACUGCUCUAUCUGUCAGg-------- l=22 a=2 
--------------------------------------------------------------------------GCUCACUGCUCUAUCUGUCAGu-------- l=22 a=19 
--------------------------------------------------------------------------GCUCACUGCUCUAUCUGUaAGA-------- l=22 a=1 
--------------------------------------------------------------------------GCUCACUGCUCUAUCcGUCAGA-------- l=22 a=2 
--------------------------------------------------------------------------GCUCACUGCUCUAUCUGcCAGA-------- l=22 a=1 
--------------------------------------------------------------------------GCUCACUGCcCUAUCUGUCAGA-------- l=22 a=1 
--------------------------------------------------------------------------uCUCACUGCUCUAUCUGUCAGA-------- l=22 a=1 
--------------------------------------------------------------------------GCUCACUGCUCUAUCUGUCAGc-------- l=22 a=2 
--------------------------------------------------------------------------GCUCACUGCUCUAUCUGaCAGA-------- l=22 a=1 
--------------------------------------------------------------------------GCcCACUGCUCUAUCUGUCAGA-------- l=22 a=1 
--------------------------------------------------------------------------GCUCACUGCUCUAUCUGUCgGA-------- l=22 a=1 
--------------------------------------------------------------------------GuUCACUGCUCUAUCUGUCAGA-------- l=22 a=1 
--------------------------------------------------------------------------GCUCACUGCUCUAcCUGUCAGAU------- l=23 a=1 
-------------------------------------------------------------------------UGCUCACUGCUCUAUCUGUC----------- l=20 a=1 
-------------------------------------------------------------------------UGCUCACUGCUCUAUCUGUCAG--------- l=22 a=4 
-------------------------------------------------------------------------UGCUCACUGCUCUAUCUGUCAa--------- l=22 a=2 
-------------------------------------------------------------------------UGCUCACUGCUCUAUCUGUCAGA-------- l=23 a=25 
-------------------------------------------------------------------------UGCUCACUGCUCUAUCUGUCAGu-------- l=23 a=1 
-----------UGACAGAAGAGAGUG------------------------------------------------------------------------------ l=15 a=5 
-----------UGACAGAAGAGAGUu------------------------------------------------------------------------------ l=15 a=1 
-----------UGACAGAAGAGAGUGA----------------------------------------------------------------------------- l=16 a=1 
-----------UGACAGAAGAGAGUGAGC--------------------------------------------------------------------------- l=18 a=2 
-----------UGACAGAAGAGAGUGAGCA-------------------------------------------------------------------------- l=19 a=4 
-----------UGACAGAAGAGAGUGAGCAC------------------------------------------------------------------------- l=20 a=91 (c,ma*)
-----------UGACAGAAGAGAGUGAGCAu------------------------------------------------------------------------- l=20 a=24 
-----------UGcCAGAAGAGAGUGAGCAC------------------------------------------------------------------------- l=20 a=1 
-----------UGACAGAAGAGAGUGAGCAa------------------------------------------------------------------------- l=20 a=2 
-----------UGACAGAAGAGgGUGAGCAC------------------------------------------------------------------------- l=20 a=1 
-----------UGACAGAAGAGAGUGAGgAC------------------------------------------------------------------------- l=20 a=1 
-----------UGACAGAAGAGAGUGuGCAC------------------------------------------------------------------------- l=20 a=1 
-----------gGACAGAAGAGAGUGAGCAC------------------------------------------------------------------------- l=20 a=1 
-----------UGgCAGAAGAGAGUGAGCAC------------------------------------------------------------------------- l=20 a=1 
-----------UGACgGAAGAGAGUGAGCAC------------------------------------------------------------------------- l=20 a=1 
-----------UGACAGAAGAGAGUGAGCACA------------------------------------------------------------------------ l=21 a=18 
-----------UGACAGAAGAGAGUGAGCACu------------------------------------------------------------------------ l=21 a=3 
-----------UGACAGgAGAGAGUGAGCACA------------------------------------------------------------------------ l=21 a=1 
----------CUGACAGAAGAGAGUGAGCAu------------------------------------------------------------------------- l=21 a=1 
----------aUGACAGAAGAGAGUGAGCAC------------------------------------------------------------------------- l=21 a=1 
----------CUGACAGAAGAGAGUGAGCAC------------------------------------------------------------------------- l=21 a=1 
---------AuUGACAGAAGAGAGUGAGCAC------------------------------------------------------------------------- l=22 a=1 
--------AuCUGACAGAAGAGAGUGAGCAC------------------------------------------------------------------------- l=23 a=1 

mb-11111
ax-1111111
ku-11
ss-111111111111
fn-111
```
