## Supplementary material for "Comprehensive re-analysis of hairpin RNAs in fungi reveals ancestral links": File S1: MI0000180.ath-MIR156c.SRR9216050.txt

```
species:   Artha
pid:       MI0000180
parent:    ath-MIR156c
paralog:   
locus:     4:15415418-15415521
matures:   ['UGACAGAAGAGAGUGAGCAC', 'GCUCACUGCUCUAUCUGUCAGA']
srr:       SRR9216050
genome:    /Users/jax/+Genomes/Plant_genomes/Artha.TAIR10_chr_all.fa
alignment: /media/data/njohnson/+SeqLibraries/FunHP_libraries/Artha.SRR9216050.cram
call:      samtools view /media/data/njohnson/+SeqLibraries/FunHP_libraries/Artha.SRR9216050.cram 4:15415418-15415521

0 out of bounds
514 alignments
514 proper strand
429 stranded perfect matches

         **********************                                         ************************        
CGCAUAGAAACUGACAGAAGAGAGUGAGCACACAAAGGCACUUUGCAUGUUCGAUGCAUUUGCUUCUCUUGCGUGCUCACUGCUCUAUCUGUCAGAUUCCGGCU
.((...(((.(((((((((((((((((((((.((((((((...(((((.....)))))..)))))...))).))))))))).)))).)))))))).)))..)).
-----------UGACAGAAGAGAGUGAGCAC------------------------------------------------------------------------- l=20 a=32 c
--------------------------------------------------------------------------GCUCACUGCUCUAUCUGUCAGA-------- l=22 a=297 c*
--------------------------------------------------------------------------GCUCACUGCUCUAUCUGUCAGA-------- l=22 a=297 ma
-----------UGACAGAAGAGAGUGAGCAC------------------------------------------------------------------------- l=20 a=32 ma*

--------------------------------------------------------------------------GCUCACUGCUCUAUCUGUC----------- l=19 a=12 
--------------------------------------------------------------------------GCUCACUGCUCUgUCUGUC----------- l=19 a=1 
--------------------------------------------------------------------------GCUCACUGCUCUAUCUGUCAG--------- l=21 a=5 
--------------------------------------------------------------------------GCUCACUGCUCUAUCUGUCAa--------- l=21 a=3 
--------------------------------------------------------------------------GCUCACUGCUCUAUCUGUCAGA-------- l=22 a=297 (c*,ma)
--------------------------------------------------------------------------GCUCACUGCUCUAUCUGgCAGA-------- l=22 a=3 
--------------------------------------------------------------------------GCUCACUGCUuUAUCUGUCAGA-------- l=22 a=1 
--------------------------------------------------------------------------GCUCACUGCUCUAUCUGUCAGu-------- l=22 a=20 
--------------------------------------------------------------------------GCUCACUGCUCUAUCUGUCAGc-------- l=22 a=4 
--------------------------------------------------------------------------GCUCACUGCaCUAUCUGUCAGA-------- l=22 a=1 
--------------------------------------------------------------------------GCUaACUGCUCUAUCUGUCAGA-------- l=22 a=1 
--------------------------------------------------------------------------GCUCACUGCUCUAUCUGUCAGg-------- l=22 a=2 
--------------------------------------------------------------------------uCUCACUGCUCUAUCUGUCAGA-------- l=22 a=3 
--------------------------------------------------------------------------GCUCACUGCcCUAUCUGUCAGA-------- l=22 a=2 
--------------------------------------------------------------------------GCUgACUGCUCUAUCUGUCAGA-------- l=22 a=1 
--------------------------------------------------------------------------GCUCcCUGCUCUAUCUGUCAGA-------- l=22 a=1 
--------------------------------------------------------------------------GCUCACUGCUCUgUCUGUCAGA-------- l=22 a=1 
--------------------------------------------------------------------------GCUCgCUGCUCUAUCUGUCAGA-------- l=22 a=1 
--------------------------------------------------------------------------GCUCACUGCUCUAUCUGaCAGA-------- l=22 a=1 
--------------------------------------------------------------------------GCUCACUGCUCgAUCUGUCAGA-------- l=22 a=1 
--------------------------------------------------------------------------GCUCACUGCUCUAUCUGUCgGA-------- l=22 a=1 
--------------------------------------------------------------------------GCUCACUGuUCUAUCUGUCAGA-------- l=22 a=1 
--------------------------------------------------------------------------GCUCACUGCUCUAUCUGUCuGA-------- l=22 a=1 
--------------------------------------------------------------------------GCUCACUGCUCUAUCUGUCAGAa------- l=23 a=2 
--------------------------------------------------------------------------GCUCACUGCUCUAUCUGUCAGAaU------ l=24 a=1 
--------------------------------------------------------------------------GCUCACUGCUCUAUCUGUCAGAUc------ l=24 a=1 
-------------------------------------------------------------------------UGCUCACUGCUCUAUCUGUC----------- l=20 a=2 
-------------------------------------------------------------------------UGCUCACUGCUCUAUCUGUu----------- l=20 a=1 
-------------------------------------------------------------------------UGCUCACUGCUCUAUCUGUCA---------- l=21 a=1 
-------------------------------------------------------------------------UGCUCACUGCUCUAUCUGUCAG--------- l=22 a=6 
-------------------------------------------------------------------------UGCUCACUGCUCUAUCUGUCAGA-------- l=23 a=34 
-------------------------------------------------------------------------UGCUCcCUGCUCUAUCUGUCAGA-------- l=23 a=1 
-------------------------------------------------------------------------UGCUCgCUGCUCUAUCUGUCAGA-------- l=23 a=1 
-------------------------------------------------------------------------UGCUCACUGCUCUAUCUGcCAGA-------- l=23 a=1 
-------------------------------------------------------------------------UGCUaACUGCUCUAUCUGUCAGA-------- l=23 a=1 
-------------------------------------------------------------------------UGCUCACUGCUCcAUCUGUCAGA-------- l=23 a=1 
---------------------------------AAAGGCACUUUG----------------------------------------------------------- l=12 a=1 
------------GACAGAAGAGAGUGAGC--------------------------------------------------------------------------- l=17 a=1 
------------GACAGAAGAGAGUGAGCACA------------------------------------------------------------------------ l=20 a=1 
-----------UGACAGAAGAGAGUG------------------------------------------------------------------------------ l=15 a=1 
-----------UGACAGAAGAGAGUGAGCA-------------------------------------------------------------------------- l=19 a=5 
-----------UGACAGAAGAGAGUGAGCAC------------------------------------------------------------------------- l=20 a=32 (c,ma*)
-----------UGACAGAAGAGAGUGAGCAu------------------------------------------------------------------------- l=20 a=12 
-----------UGACAGAAGAGAGUGAGCAa------------------------------------------------------------------------- l=20 a=1 
-----------UGuCAGAAGAGAGUGAGCAC------------------------------------------------------------------------- l=20 a=1 
-----------UGACAGAgGAGAGUGAGCAC------------------------------------------------------------------------- l=20 a=1 
-----------aGACAGAAGAGAGUGAGCAC------------------------------------------------------------------------- l=20 a=1 
-----------UGACAGAAGAGAGUGAGCACA------------------------------------------------------------------------ l=21 a=22 
-----------UGACAGAAGAGAGUGAGCACu------------------------------------------------------------------------ l=21 a=2 
-----------UGACAGAAGAGAGUGAGCACc------------------------------------------------------------------------ l=21 a=1 
-----------UGACAGAAGgGAGUGAGCACA------------------------------------------------------------------------ l=21 a=1 
-----------UGACAGAAGAGAGUGgGCACA------------------------------------------------------------------------ l=21 a=1 
----------CUGACAGAAGAGAGUGAGC--------------------------------------------------------------------------- l=19 a=1 
----------CUGACAGAAGAGAGUGAGCAC------------------------------------------------------------------------- l=21 a=5 
----------aUGACAGAAGAGAGUGAGCAC------------------------------------------------------------------------- l=21 a=2 
----------CUGACAGAAGAGAGUGAGCAu------------------------------------------------------------------------- l=21 a=1 
----------CUGACAGAcGAGAGUGAGCAC------------------------------------------------------------------------- l=21 a=1 
-------AAACUGACAGAAGAGAGUGAGCA-------------------------------------------------------------------------- l=23 a=3 

mb-11111
ax-1111111
ku-11
ss-111111111111
fn-111
```
