## Supplementary material for "Comprehensive re-analysis of hairpin RNAs in fungi reveals ancestral links": File S1: MI0000180.ath-MIR156c.SRR9216053.txt

```
species:   Artha
pid:       MI0000180
parent:    ath-MIR156c
paralog:   
locus:     4:15415418-15415521
matures:   ['UGACAGAAGAGAGUGAGCAC', 'GCUCACUGCUCUAUCUGUCAGA']
srr:       SRR9216053
genome:    /Users/jax/+Genomes/Plant_genomes/Artha.TAIR10_chr_all.fa
alignment: /media/data/njohnson/+SeqLibraries/FunHP_libraries/Artha.SRR9216053.cram
call:      samtools view /media/data/njohnson/+SeqLibraries/FunHP_libraries/Artha.SRR9216053.cram 4:15415418-15415521

0 out of bounds
326 alignments
326 proper strand
282 stranded perfect matches

         **********************                                         ************************        
CGCAUAGAAACUGACAGAAGAGAGUGAGCACACAAAGGCACUUUGCAUGUUCGAUGCAUUUGCUUCUCUUGCGUGCUCACUGCUCUAUCUGUCAGAUUCCGGCU
.((...(((.(((((((((((((((((((((.((((((((...(((((.....)))))..)))))...))).))))))))).)))).)))))))).)))..)).
-----------UGACAGAAGAGAGUGAGCAC------------------------------------------------------------------------- l=20 a=32 c
--------------------------------------------------------------------------GCUCACUGCUCUAUCUGUCAGA-------- l=22 a=192 c*
--------------------------------------------------------------------------GCUCACUGCUCUAUCUGUCAGA-------- l=22 a=192 ma
-----------UGACAGAAGAGAGUGAGCAC------------------------------------------------------------------------- l=20 a=32 ma*

--------------------------------------------------------------------------GCUCACUGCUCUAUCUGUC----------- l=19 a=4 
--------------------------------------------------------------------------GCUCACUGCUCUAUCUGUa----------- l=19 a=1 
--------------------------------------------------------------------------GCUCACUGCUCUAUCUGUCAa--------- l=21 a=1 
--------------------------------------------------------------------------GCUCACUGCUCUAUCUGUCAG--------- l=21 a=1 
--------------------------------------------------------------------------GCUCACUGCUCUAUCUGUCAGu-------- l=22 a=6 
--------------------------------------------------------------------------GCUCACUGCUCUAUCUGUCAGA-------- l=22 a=192 (c*,ma)
--------------------------------------------------------------------------GCUCACUGCUuUAUCUGUCAGA-------- l=22 a=1 
--------------------------------------------------------------------------GCUCACUGCUCUAUCUGUCAcA-------- l=22 a=2 
--------------------------------------------------------------------------GCUCACUGCUCUAUCUGUCcGA-------- l=22 a=1 
--------------------------------------------------------------------------uCUCACUGCUCUAUCUGUCAGA-------- l=22 a=1 
--------------------------------------------------------------------------GCUCACcGCUCUAUCUGUCAGA-------- l=22 a=2 
--------------------------------------------------------------------------GCUCAuUGCUCUAUCUGUCAGA-------- l=22 a=1 
--------------------------------------------------------------------------GCUCuCUGCUCUAUCUGUCAGA-------- l=22 a=1 
--------------------------------------------------------------------------cCUCACUGCUCUAUCUGUCAGA-------- l=22 a=1 
--------------------------------------------------------------------------GCUCACUGCUCcAUCUGUCAGA-------- l=22 a=1 
--------------------------------------------------------------------------GCUCACUGCcCUAUCUGUCAGA-------- l=22 a=2 
--------------------------------------------------------------------------GCUCACUGCUCUAcCUGUCAGA-------- l=22 a=1 
--------------------------------------------------------------------------aCUCACUGCUCUAUCUGUCAGA-------- l=22 a=1 
--------------------------------------------------------------------------GCUCACUGCUCUAUCUGUCAGg-------- l=22 a=1 
--------------------------------------------------------------------------GCUCACUGCUCUAaCUGUCAGA-------- l=22 a=1 
-------------------------------------------------------------------------UGCUCACUGCUCUAUCUGUC----------- l=20 a=3 
-------------------------------------------------------------------------UGCUCACUGCUCUAUCUGUCAG--------- l=22 a=2 
-------------------------------------------------------------------------UGCUCACUGCUCUAUCUGUCAGA-------- l=23 a=25 
-------------------------------------------------------------------------UGCUCACUGCUCUAcCUGUCAGA-------- l=23 a=1 
-------------------------------------------------------------------------aGCUCACUGCUCUAUCUGUCAGA-------- l=23 a=1 
-----------UGACAGAAGAGAGUGAGC--------------------------------------------------------------------------- l=18 a=1 
-----------UGACAGAAGAGAGUGAGCA-------------------------------------------------------------------------- l=19 a=3 
-----------UGACAGAAGAGAGUGAGCg-------------------------------------------------------------------------- l=19 a=1 
-----------UGACAGAAGAGAGUGAGCAu------------------------------------------------------------------------- l=20 a=9 
-----------UGACAGAAGAGAGUGAGCAC------------------------------------------------------------------------- l=20 a=32 (c,ma*)
-----------UGACAGAgGAGAGUGAGCAC------------------------------------------------------------------------- l=20 a=1 
-----------UGACAGAAGAGAGUGAGCAa------------------------------------------------------------------------- l=20 a=2 
-----------UGACAGAAGuGAGUGAGCAC------------------------------------------------------------------------- l=20 a=1 
-----------UGACgGAAGAGAGUGAGCAC------------------------------------------------------------------------- l=20 a=1 
-----------UGACAGAAGAGAGUGAGCACA------------------------------------------------------------------------ l=21 a=13 
-----------UGACAGAAGAGAGUGAGCACu------------------------------------------------------------------------ l=21 a=1 
-----------UGACAGAAGgGAGUGAGCACA------------------------------------------------------------------------ l=21 a=1 
----------CUGACAGAAGAGAGUGAGCAC------------------------------------------------------------------------- l=21 a=6 

mb-11111
ax-1111111
ku-11
ss-111111111111
fn-111
```
