## Supplementary material for "Comprehensive re-analysis of hairpin RNAs in fungi reveals ancestral links": File S1: MI0000181.ath-MIR156d.SRR9216049.txt

```
species:   Artha
pid:       MI0000181
parent:    ath-MIR156d
paralog:   
locus:     5:3456632-3456749
matures:   ['UGACAGAAGAGAGUGAGCAC', 'GCUCACUCUCUUUUUGUCAUAAC']
srr:       SRR9216049
genome:    /Users/jax/+Genomes/Plant_genomes/Artha.TAIR10_chr_all.fa
alignment: /media/data/njohnson/+SeqLibraries/FunHP_libraries/Artha.SRR9216049.cram
call:      samtools view /media/data/njohnson/+SeqLibraries/FunHP_libraries/Artha.SRR9216049.cram 5:3456632-3456749

0 out of bounds
2337 alignments
2337 proper strand
1829 stranded perfect matches

              ***********************                                             **************************          
GAUGGGGGAAAAGAAGUUGACAGAAGAGAGUGAGCACACAAAGGGGAAGUUGUAUAAAAGUUUUGUAUAUGGUUGCUUUUGCGUGCUCACUCUCUUUUUGUCAUAACUUCUCCUUCAU
.((((((((...(((((((((((((((((((((((((.((((((.((...((((((((...))))))))...)).)))))).)))))))))))).))))))))..)))))))))))))
-----------------UGACAGAAGAGAGUGAGCAC--------------------------------------------------------------------------------- l=20 a=538 c
------------------------------------------------------------------------------------GCUCACUCUCUUUUUGUCAUAAC----------- l=23 a=10 c*
----------------UUGACAGAAGAGAGUGAGCAC--------------------------------------------------------------------------------- l=21 a=986 ma
------------------------------------------------------------------------------------GCUCACUCUCUUUUUGUCAUAACU---------- l=24 a=46 ma*

------------------------------------------------------------------------------------GCUCACUCUCUUUUUGUCAU-------------- l=20 a=2 
------------------------------------------------------------------------------------GCUCACUCUCUUUUUGUCAUc------------- l=21 a=3 
------------------------------------------------------------------------------------GCUCACUCUCUUUUUGUCAUu------------- l=21 a=5 
------------------------------------------------------------------------------------GCUCACUCUCUUUUUGUCAUA------------- l=21 a=21 
------------------------------------------------------------------------------------GCUCACUCUCcUUUUGUCAUA------------- l=21 a=1 
------------------------------------------------------------------------------------GCUCACUCUCUUUUUGUCAUAA------------ l=22 a=3 
------------------------------------------------------------------------------------GCUCACUCUCUUUUUGUCAUAAu----------- l=23 a=2 
------------------------------------------------------------------------------------GCUCACUCUCUUUUUGUCAUAAa----------- l=23 a=1 
------------------------------------------------------------------------------------GCUCACUCUCUUUUUGUCAUAAC----------- l=23 a=10 (c*)
------------------------------------------------------------------------------------GCUCACUCUCUUUUUGUCAUAACU---------- l=24 a=46 (ma*)
------------------------------------------------------------------------------------GCUCACUCaCUUUUUGUCAUAACU---------- l=24 a=1 
------------------------------------------------------------------------------------GCUCACUCUCUUUUUGUCAUAACc---------- l=24 a=4 
------------------------------------------------------------------------------------GCUCACUaUCUUUUUGUCAUAACU---------- l=24 a=1 
------------------------------------------------------------------------------------GCUCACUCUCUUUUUGUCAUgACUU--------- l=25 a=1 
------------------------------------------------------------------------------------GCUCACUCUCUUUUUGUCAUAACUU--------- l=25 a=1 
------------------------------------------------------------------------------------GCUCACUCUCUUUUUGUCAUAACUc--------- l=25 a=1 
-----------------------------------------------------------------------------------UGCUCACUCUCUU---------------------- l=13 a=1 
-----------------------------------------------------------------------------------UGCUCACUCUCUUUUUGUCAUAAC----------- l=24 a=1 
---------------------------------------------------------------------------------CGUGCUCACUCUCUUUUUGUCAUA------------- l=24 a=2 
---------------------------------------------------------------------------------CGUGCUCACUCUCUUUUUGUCAUAAC----------- l=26 a=1 
-------------------ACAGAAGAGAGUGAGCA---------------------------------------------------------------------------------- l=17 a=1 
------------------GACAGAAGAGAGUGAGC----------------------------------------------------------------------------------- l=17 a=6 
------------------GACAGAAGAGAGUGAGCACA-------------------------------------------------------------------------------- l=20 a=3 
------------------GACAGAAGAGAGUGAGCACu-------------------------------------------------------------------------------- l=20 a=2 
-----------------UGACAGAAGAGAGU--------------------------------------------------------------------------------------- l=14 a=2 
-----------------UGACAGAAGAGAGUG-------------------------------------------------------------------------------------- l=15 a=12 
-----------------UGACAGAAGAGAGUGA------------------------------------------------------------------------------------- l=16 a=1 
-----------------UGACAGAAGAGAGUGAG------------------------------------------------------------------------------------ l=17 a=2 
-----------------UGACAGAAGAGAGUGAGC----------------------------------------------------------------------------------- l=18 a=11 
-----------------UGACAGAAGAGAGUGgGC----------------------------------------------------------------------------------- l=18 a=1 
-----------------UGACAGAAGAGAGUGAGu----------------------------------------------------------------------------------- l=18 a=3 
-----------------UGACAGAAGAGAGUGAGCA---------------------------------------------------------------------------------- l=19 a=23 
-----------------UGACAGAAGgGAGUGAGCA---------------------------------------------------------------------------------- l=19 a=2 
-----------------UGACAGAAGAGAGUGAGCAC--------------------------------------------------------------------------------- l=20 a=538 (c)
-----------------UGACAGAAGAGgGUGAGCAC--------------------------------------------------------------------------------- l=20 a=3 
-----------------UGACAGAAGAGAGUGAGCAu--------------------------------------------------------------------------------- l=20 a=91 
-----------------UGACAGAAGAGAGUGAGCAa--------------------------------------------------------------------------------- l=20 a=11 
-----------------gGACAGAAGAGAGUGAGCAC--------------------------------------------------------------------------------- l=20 a=2 
-----------------UGACAGAAGgGAGUGAGCAC--------------------------------------------------------------------------------- l=20 a=4 
-----------------UcACAGAAGAGAGUGAGCAC--------------------------------------------------------------------------------- l=20 a=2 
-----------------UGACAGAAGAaAGUGAGCAC--------------------------------------------------------------------------------- l=20 a=1 
-----------------UGACAGAAGuGAGUGAGCAC--------------------------------------------------------------------------------- l=20 a=1 
-----------------UGACAGAAGAGAGUGgGCAC--------------------------------------------------------------------------------- l=20 a=3 
-----------------UGACAGAAGAGAGcGAGCAC--------------------------------------------------------------------------------- l=20 a=2 
-----------------UGAuAGAAGAGAGUGAGCAC--------------------------------------------------------------------------------- l=20 a=2 
-----------------UGACAGAAGAGAGUGAaCAC--------------------------------------------------------------------------------- l=20 a=1 
-----------------aGACAGAAGAGAGUGAGCAC--------------------------------------------------------------------------------- l=20 a=2 
-----------------UGACAGAgGAGAGUGAGCAC--------------------------------------------------------------------------------- l=20 a=2 
-----------------UGACAGAAGAGAGUGAGCAg--------------------------------------------------------------------------------- l=20 a=1 
-----------------UGACAGgAGAGAGUGAGCAC--------------------------------------------------------------------------------- l=20 a=1 
-----------------UGACAGAAGAGAaUGAGCAC--------------------------------------------------------------------------------- l=20 a=1 
-----------------UGACAGAAGAGAGUGAGuAC--------------------------------------------------------------------------------- l=20 a=1 
-----------------UGACAGAAGAGAGUGAGgAC--------------------------------------------------------------------------------- l=20 a=2 
-----------------UGACuGAAGAGAGUGAGCAC--------------------------------------------------------------------------------- l=20 a=1 
-----------------UGACgGAAGAGAGUGAGCAC--------------------------------------------------------------------------------- l=20 a=2 
-----------------UGgCAGAAGAGAGUGAGCAC--------------------------------------------------------------------------------- l=20 a=2 
-----------------UGACAGAAGAGAGUGAGaAC--------------------------------------------------------------------------------- l=20 a=1 
-----------------UGACAGAAGAGAGUGAGCgC--------------------------------------------------------------------------------- l=20 a=1 
-----------------UGACAGAAGAGAGUaAGCAC--------------------------------------------------------------------------------- l=20 a=1 
-----------------UGACAGAAGAGAGUGAGCACc-------------------------------------------------------------------------------- l=21 a=15 
-----------------UGACAGAAGAGAGUGAGCACA-------------------------------------------------------------------------------- l=21 a=64 
-----------------UGACAGAAGAGAGUGAGCACu-------------------------------------------------------------------------------- l=21 a=20 
-----------------UGACAGAAGAGAGUGgGCACA-------------------------------------------------------------------------------- l=21 a=2 
-----------------UGACAGAAGAGAGUGAGCACg-------------------------------------------------------------------------------- l=21 a=1 
-----------------UGACAGAAGAGAGUGAGCgCA-------------------------------------------------------------------------------- l=21 a=2 
-----------------UGACAGAAGAGgGUGAGCACA-------------------------------------------------------------------------------- l=21 a=1 
-----------------UGACAGAAGAGAGUGAGCACuC------------------------------------------------------------------------------- l=22 a=1 
-----------------UGACAGAAGAGAGUGAGCACcC------------------------------------------------------------------------------- l=22 a=1 
----------------UUGACAGAAGAG------------------------------------------------------------------------------------------ l=12 a=1 
----------------UUGACAGAAGAGA----------------------------------------------------------------------------------------- l=13 a=2 
----------------UUGACAGAAGAGAGU--------------------------------------------------------------------------------------- l=15 a=4 
----------------UUGACAGAAGAGAGc--------------------------------------------------------------------------------------- l=15 a=1 
----------------UUGACAGAAGAGAGUG-------------------------------------------------------------------------------------- l=16 a=22 
----------------UUGcCAGAAGAGAGUG-------------------------------------------------------------------------------------- l=16 a=1 
----------------UUGACAGAAGAGAGUGA------------------------------------------------------------------------------------- l=17 a=1 
----------------UUGACAGAAGAGAGcGAG------------------------------------------------------------------------------------ l=18 a=1 
----------------UUGACAGAAGAGAGUGAG------------------------------------------------------------------------------------ l=18 a=1 
----------------UUGACAGAAGAGAGUGAGC----------------------------------------------------------------------------------- l=19 a=20 
----------------UUGACAGAAGAGAGUGAGu----------------------------------------------------------------------------------- l=19 a=2 
----------------UUGACAGAAGAGAGUGAGa----------------------------------------------------------------------------------- l=19 a=2 
----------------UUGACgGAAGAGAGUGAGC----------------------------------------------------------------------------------- l=19 a=1 
----------------UUGACAGAAGAGAGUGAGCA---------------------------------------------------------------------------------- l=20 a=34 
----------------UUGACAGAAGgGAGUGAGCA---------------------------------------------------------------------------------- l=20 a=1 
----------------UUGACAGAAGAGAGUGAGCAC--------------------------------------------------------------------------------- l=21 a=986 (ma)
----------------UUGgCAGAAGAGAGUGAGCAC--------------------------------------------------------------------------------- l=21 a=4 
----------------UUGACAGAAGAGAGUGAGCAu--------------------------------------------------------------------------------- l=21 a=195 
----------------UUGACAGAAGuGAGUGAGCAC--------------------------------------------------------------------------------- l=21 a=1 
----------------UUGACAGAAGAGAGUGAGuAC--------------------------------------------------------------------------------- l=21 a=2 
----------------UcGACAGAAGAGAGUGAGCAC--------------------------------------------------------------------------------- l=21 a=6 
----------------UUGACAGAAGAuAGUGAGCAC--------------------------------------------------------------------------------- l=21 a=1 
----------------UUGACAGAAGAGAGUGAGCAa--------------------------------------------------------------------------------- l=21 a=20 
----------------UUGACAGgAGAGAGUGAGCAC--------------------------------------------------------------------------------- l=21 a=3 
----------------UUGuCAGAAGAGAGUGAGCAC--------------------------------------------------------------------------------- l=21 a=1 
----------------UUGACAGAAGAGAGUGgGCAC--------------------------------------------------------------------------------- l=21 a=4 
----------------UUGACAGAAGAGAGUGAaCAC--------------------------------------------------------------------------------- l=21 a=1 
----------------UUGACAGAAGAGAGUGAGCgC--------------------------------------------------------------------------------- l=21 a=3 
----------------UUGACAGAAGAGgGUGAGCAC--------------------------------------------------------------------------------- l=21 a=2 
----------------UaGACAGAAGAGAGUGAGCAC--------------------------------------------------------------------------------- l=21 a=3 
----------------UUGACAGAgGAGAGUGAGCAC--------------------------------------------------------------------------------- l=21 a=2 
----------------UUGACuGAAGAGAGUGAGCAC--------------------------------------------------------------------------------- l=21 a=2 
----------------UUGACgGAAGAGAGUGAGCAC--------------------------------------------------------------------------------- l=21 a=7 
----------------UUGACAGAAGAGAGcGAGCAC--------------------------------------------------------------------------------- l=21 a=1 
----------------UUGACAGAuGAGAGUGAGCAC--------------------------------------------------------------------------------- l=21 a=3 
----------------UUGACAGAAGAGAGUGAcCAC--------------------------------------------------------------------------------- l=21 a=1 
----------------UUGACAGAAGAGAGUGAGgAC--------------------------------------------------------------------------------- l=21 a=1 
----------------UUaACAGAAGAGAGUGAGCAC--------------------------------------------------------------------------------- l=21 a=1 
----------------UUGACAGAAGAGAGUGAGCAg--------------------------------------------------------------------------------- l=21 a=2 
----------------aUGACAGAAGAGAGUGAGCAC--------------------------------------------------------------------------------- l=21 a=1 
----------------UUGACAGAAGgGAGUGAGCAC--------------------------------------------------------------------------------- l=21 a=3 
----------------UUuACAGAAGAGAGUGAGCAC--------------------------------------------------------------------------------- l=21 a=1 
----------------UUGACAGAAGAGAGUuAGCAC--------------------------------------------------------------------------------- l=21 a=1 
----------------UUGACAcAAGAGAGUGAGCAC--------------------------------------------------------------------------------- l=21 a=1 
----------------UUGACAGAAGAGAGUGAGCACu-------------------------------------------------------------------------------- l=22 a=10 
----------------UUGACAGAAGAGAGUGAGCACA-------------------------------------------------------------------------------- l=22 a=5 
----------------UUGACAGAAGAGAGUGAGCACc-------------------------------------------------------------------------------- l=22 a=2 
---------------GUUGACAGAAGAGAGUGAGCAu--------------------------------------------------------------------------------- l=22 a=1 
---------------cUUGACAGAAGAGAGUGAGCAC--------------------------------------------------------------------------------- l=22 a=1 
---------------GUUGACAGAAGAGAGUGAGCAC--------------------------------------------------------------------------------- l=22 a=1 
-------------AAGUUGACAGAAGAGAGUGAG------------------------------------------------------------------------------------ l=21 a=1 

mb-11111
ax-1111011
ku-11
ss-111111111111
fn-111
```
