## Supplementary material for "Comprehensive re-analysis of hairpin RNAs in fungi reveals ancestral links": File S1: MI0000181.ath-MIR156d.SRR9216050.txt

```
species:   Artha
pid:       MI0000181
parent:    ath-MIR156d
paralog:   
locus:     5:3456632-3456749
matures:   ['UGACAGAAGAGAGUGAGCAC', 'GCUCACUCUCUUUUUGUCAUAAC']
srr:       SRR9216050
genome:    /Users/jax/+Genomes/Plant_genomes/Artha.TAIR10_chr_all.fa
alignment: /media/data/njohnson/+SeqLibraries/FunHP_libraries/Artha.SRR9216050.cram
call:      samtools view /media/data/njohnson/+SeqLibraries/FunHP_libraries/Artha.SRR9216050.cram 5:3456632-3456749

2 out of bounds
6612 alignments
6609 proper strand
5192 stranded perfect matches

              ***********************                                             **************************          
GAUGGGGGAAAAGAAGUUGACAGAAGAGAGUGAGCACACAAAGGGGAAGUUGUAUAAAAGUUUUGUAUAUGGUUGCUUUUGCGUGCUCACUCUCUUUUUGUCAUAACUUCUCCUUCAU
.((((((((...(((((((((((((((((((((((((.((((((.((...((((((((...))))))))...)).)))))).)))))))))))).))))))))..)))))))))))))
-----------------UGACAGAAGAGAGUGAGCAC--------------------------------------------------------------------------------- l=20 a=679 c
------------------------------------------------------------------------------------GCUCACUCUCUUUUUGUCAUAAC----------- l=23 a=44 c*
----------------UUGACAGAAGAGAGUGAGCAC--------------------------------------------------------------------------------- l=21 a=3524 ma
------------------------------------------------------------------------------------GCUCACUCUCUUUUUGUCAUAACU---------- l=24 a=208 ma*

--------------------------------------------------------------------------------------------UCUUUUUGUCAUAACUUCUC------ l=20 a=1 
-------------------------------------------------------------------------------------------CUCUUUUUGUCAUAACU---------- l=17 a=2 
------------------------------------------------------------------------------------GCUCACUCUCUUUUUG------------------ l=16 a=3 
------------------------------------------------------------------------------------GCUCACUCUCUUUUUGUC---------------- l=18 a=2 
------------------------------------------------------------------------------------GCUCACUCUCUUUUUGUa---------------- l=18 a=1 
------------------------------------------------------------------------------------GCUCACUCUCUUUUUGUu---------------- l=18 a=1 
------------------------------------------------------------------------------------GCUCACUCUCUUUUUGUCA--------------- l=19 a=1 
------------------------------------------------------------------------------------GCUCACUCUCUUUUUGUCAU-------------- l=20 a=17 
------------------------------------------------------------------------------------GCUCACUCUCUUUUUGUCAc-------------- l=20 a=2 
------------------------------------------------------------------------------------GCUCACUCUCUUUUUGUCAUu------------- l=21 a=44 
------------------------------------------------------------------------------------GCUCACUCUCUUUUUGUCAUA------------- l=21 a=72 
------------------------------------------------------------------------------------GCUCACUCUCUUcUUGUCAUA------------- l=21 a=1 
------------------------------------------------------------------------------------GCUCACUCUCUUUUUGUCAUc------------- l=21 a=5 
------------------------------------------------------------------------------------aCUCACUCUCUUUUUGUCAUA------------- l=21 a=2 
------------------------------------------------------------------------------------GCUCACUCUCUUUUcGUCAUA------------- l=21 a=2 
------------------------------------------------------------------------------------GCUCACUCUCUUUUUGUCAUg------------- l=21 a=1 
------------------------------------------------------------------------------------GCUCACUCUCcUUUUGUCAUA------------- l=21 a=1 
------------------------------------------------------------------------------------GCgCACUCUCUUUUUGUCAUA------------- l=21 a=1 
------------------------------------------------------------------------------------GCUCACUCUaUUUUUGUCAUA------------- l=21 a=1 
------------------------------------------------------------------------------------GCcCACUCUCUUUUUGUCAUA------------- l=21 a=1 
------------------------------------------------------------------------------------GCUCACUCUCUUUUUGUCAUAu------------ l=22 a=4 
------------------------------------------------------------------------------------GCUCACUCUCUUUUUGUCAUAA------------ l=22 a=7 
------------------------------------------------------------------------------------GCUCACUCUCUUUUUGUCAUAAC----------- l=23 a=44 (c*)
------------------------------------------------------------------------------------GCUCACUCUCUUUUUGUCAUAAu----------- l=23 a=8 
------------------------------------------------------------------------------------GCUCACUCcCUUUUUGUCAUAAC----------- l=23 a=1 
------------------------------------------------------------------------------------GCUCACUCUCUUUUUGUCAUAuC----------- l=23 a=1 
------------------------------------------------------------------------------------cCUCACUCUCUUUUUGUCAUAAC----------- l=23 a=1 
------------------------------------------------------------------------------------GCUCACUCUCUUUUUGUCAUAAg----------- l=23 a=1 
------------------------------------------------------------------------------------GCUCACUCUCUUUUUGUCAUAACc---------- l=24 a=28 
------------------------------------------------------------------------------------GCUCACUCUCUUUUUGUCAUAACU---------- l=24 a=208 (ma*)
------------------------------------------------------------------------------------aCUCACUCUCUUUUUGUCAUAACU---------- l=24 a=3 
------------------------------------------------------------------------------------GCUCACUCcCUUUUUGUCAUAACU---------- l=24 a=1 
------------------------------------------------------------------------------------GCUCgCUCUCUUUUUGUCAUAACU---------- l=24 a=1 
------------------------------------------------------------------------------------GCUCACUCUCUUUUcGUCAUAACU---------- l=24 a=2 
------------------------------------------------------------------------------------GCUCACUCUCUUUUUGUCAUAACg---------- l=24 a=2 
------------------------------------------------------------------------------------GCcCACUCUCUUUUUGUCAUAACU---------- l=24 a=2 
------------------------------------------------------------------------------------GCUCACUCUCUUUUUGUCAUAACa---------- l=24 a=6 
------------------------------------------------------------------------------------cCUCACUCUCUUUUUGUCAUAACU---------- l=24 a=1 
------------------------------------------------------------------------------------GCUCACcCUCUUUUUGUCAUAACU---------- l=24 a=1 
------------------------------------------------------------------------------------GCUCACUCUCUUaUUGUCAUAACU---------- l=24 a=1 
------------------------------------------------------------------------------------GCUCACUCUCUUUUUGUCgUAACU---------- l=24 a=1 
------------------------------------------------------------------------------------GCUCACUCUCUUUUUGUCAUAAuU---------- l=24 a=1 
------------------------------------------------------------------------------------GCUCACUCUCUUUUUGUCAUAACUU--------- l=25 a=2 
-----------------------------------------------------------------------------------UGCUCACUCUCUUUUUGUCcU-------------- l=21 a=1 
-----------------------------------------------------------------------------------UGCUCACUCUCUUUUUGUCAU-------------- l=21 a=4 
-----------------------------------------------------------------------------------UGCUCACUCUCUUUUUGUCAc-------------- l=21 a=1 
-----------------------------------------------------------------------------------UGCUCACUCUCUUUUUGUCAUA------------- l=22 a=3 
-----------------------------------------------------------------------------------UGCUCACUCUCUUUUUGUCAUAACU---------- l=25 a=2 
---------------------------------------------------------------------------------CGUGCUCACUCUCUUUUUGUC---------------- l=21 a=1 
---------------------------------------------------------------------------------CGUGCUCACUCUCUUUUUGUCAUA------------- l=24 a=3 
---------------------------------------------------------------------------------CGUGCUCACUCUCUUUUUGUCAUg------------- l=24 a=1 
---------------------------------------------------------------------------------CGUGCUCACUCUCUUUUUGUCAUu------------- l=24 a=1 
---------------------------------------------------------------------------------CGUGCUCACUCUCUUUUUGUCAUAA------------ l=25 a=1 
---------------------------------------------------------------------------------CGUGCUCACUCUCUUUUUGUCAUAAC----------- l=26 a=5 
---------------------AGAAGAGAGUGAGC----------------------------------------------------------------------------------- l=14 a=1 
---------------------AGAAGAGAGUGAGCA---------------------------------------------------------------------------------- l=15 a=1 
------------------GACAGAAGAGAGUG-------------------------------------------------------------------------------------- l=14 a=2 
------------------GACAGAAGAGAGUGAGu----------------------------------------------------------------------------------- l=17 a=3 
------------------GACAGAAGAGAGUGAGC----------------------------------------------------------------------------------- l=17 a=12 
-----------------UGACAGAAGAGAGU--------------------------------------------------------------------------------------- l=14 a=1 
-----------------UGACAGAAGAGAGUG-------------------------------------------------------------------------------------- l=15 a=13 
-----------------UGACAGAAGAGAGUGAG------------------------------------------------------------------------------------ l=17 a=1 
-----------------UGACAGAAGAGAGUGAGC----------------------------------------------------------------------------------- l=18 a=19 
-----------------UGACAGAAGAGAGUGAGu----------------------------------------------------------------------------------- l=18 a=4 
-----------------UGACAGAAGAGAGUGAaC----------------------------------------------------------------------------------- l=18 a=1 
-----------------UGACAGAAGAGAGUGAGCA---------------------------------------------------------------------------------- l=19 a=33 
-----------------UGACAGAAGAGAGUGAGCg---------------------------------------------------------------------------------- l=19 a=2 
-----------------UGACAGAAGAGAGUGgGCA---------------------------------------------------------------------------------- l=19 a=1 
-----------------UGACAGAAGgGAGUGAGCA---------------------------------------------------------------------------------- l=19 a=1 
-----------------UGACAGAAGAGAGUGAGCAC--------------------------------------------------------------------------------- l=20 a=679 (c)
-----------------UGACAGAAGAGAGUGAGCAu--------------------------------------------------------------------------------- l=20 a=123 
-----------------UGACAGAAGAGAGUGAGCAa--------------------------------------------------------------------------------- l=20 a=23 
-----------------UGACAGAAGAGAaUGAGCAC--------------------------------------------------------------------------------- l=20 a=1 
-----------------UaACAGAAGAGAGUGAGCAC--------------------------------------------------------------------------------- l=20 a=2 
-----------------UGACAGAAGAaAGUGAGCAC--------------------------------------------------------------------------------- l=20 a=1 
-----------------UGACAGAAGAGAGcGAGCAC--------------------------------------------------------------------------------- l=20 a=2 
-----------------UGgCAGAAGAGAGUGAGCAC--------------------------------------------------------------------------------- l=20 a=4 
-----------------UGACAGAAGAGAGUGuGCAC--------------------------------------------------------------------------------- l=20 a=1 
-----------------aGACAGAAGAGAGUGAGCAC--------------------------------------------------------------------------------- l=20 a=3 
-----------------UGACAGAAGgGAGUGAGCAC--------------------------------------------------------------------------------- l=20 a=2 
-----------------UGACAGAAGAGgGUGAGCAC--------------------------------------------------------------------------------- l=20 a=3 
-----------------UGACAGAAGAGAGUGAuCAC--------------------------------------------------------------------------------- l=20 a=2 
-----------------UGACAGAAGAGAGUGAGaAC--------------------------------------------------------------------------------- l=20 a=2 
-----------------UGACuGAAGAGAGUGAGCAC--------------------------------------------------------------------------------- l=20 a=1 
-----------------UGuCAGAAGAGAGUGAGCAC--------------------------------------------------------------------------------- l=20 a=1 
-----------------UGACAGAAGAGAGUGAGCgC--------------------------------------------------------------------------------- l=20 a=3 
-----------------UGACAGAAGAGAGUaAGCAC--------------------------------------------------------------------------------- l=20 a=1 
-----------------UGACAGgAGAGAGUGAGCAC--------------------------------------------------------------------------------- l=20 a=2 
-----------------UGAaAGAAGAGAGUGAGCAC--------------------------------------------------------------------------------- l=20 a=1 
-----------------UGACAGAAGAGAGUGAGuAC--------------------------------------------------------------------------------- l=20 a=1 
-----------------UGACAGAuGAGAGUGAGCAC--------------------------------------------------------------------------------- l=20 a=1 
-----------------UGACAGAAGAGAGUGAGCACu-------------------------------------------------------------------------------- l=21 a=20 
-----------------UGACAGAAGAGAGUGAGCACA-------------------------------------------------------------------------------- l=21 a=267 
-----------------UGACAGAAGAGAGUGAGCACc-------------------------------------------------------------------------------- l=21 a=6 
-----------------UGACAGAAGgGAGUGAGCACA-------------------------------------------------------------------------------- l=21 a=1 
-----------------UGgCAGAAGAGAGUGAGCACA-------------------------------------------------------------------------------- l=21 a=1 
-----------------UGACAGAAuAGAGUGAGCACA-------------------------------------------------------------------------------- l=21 a=1 
-----------------UGACAaAAGAGAGUGAGCACA-------------------------------------------------------------------------------- l=21 a=1 
-----------------UGACAGAAGAGAGUGgGCACA-------------------------------------------------------------------------------- l=21 a=2 
-----------------UGACAGAAGAGAGUGAGCACg-------------------------------------------------------------------------------- l=21 a=2 
-----------------UGACAGAAGAGAGcGAGCACA-------------------------------------------------------------------------------- l=21 a=1 
-----------------aGACAGAAGAGAGUGAGCACA-------------------------------------------------------------------------------- l=21 a=1 
-----------------UGACAGAAGAGAGUGAuCACA-------------------------------------------------------------------------------- l=21 a=1 
-----------------UGACAGAgGAGAGUGAGCACA-------------------------------------------------------------------------------- l=21 a=1 
-----------------UGACAuAAGAGAGUGAGCACA-------------------------------------------------------------------------------- l=21 a=1 
-----------------UGACAGAAGAGAGUGAGgACA-------------------------------------------------------------------------------- l=21 a=1 
----------------UUGACAGAAGAG------------------------------------------------------------------------------------------ l=12 a=2 
----------------UUGACAGAAGAGAGc--------------------------------------------------------------------------------------- l=15 a=2 
----------------UUGACAGAAGAGAGU--------------------------------------------------------------------------------------- l=15 a=6 
----------------UUGACAGAAGAGAGUG-------------------------------------------------------------------------------------- l=16 a=35 
----------------UUGACAGAAGAGAGUa-------------------------------------------------------------------------------------- l=16 a=1 
----------------UUGACAGAAGAGAGUGA------------------------------------------------------------------------------------- l=17 a=2 
----------------UUGACAGAAGAGAGUGu------------------------------------------------------------------------------------- l=17 a=2 
----------------UUGACAGAAGAGAGUGAG------------------------------------------------------------------------------------ l=18 a=3 
----------------UUGACAGAAGAGAGUGAGC----------------------------------------------------------------------------------- l=19 a=76 
----------------UUGACAGAAGAGAGUGAGu----------------------------------------------------------------------------------- l=19 a=13 
----------------UcGACAGAAGAGAGUGAGC----------------------------------------------------------------------------------- l=19 a=1 
----------------UUGACAGAAGAGAGUGAGa----------------------------------------------------------------------------------- l=19 a=4 
----------------UUGACAGgAGAGAGUGAGC----------------------------------------------------------------------------------- l=19 a=1 
----------------UUGAaAGAAGAGAGUGAGC----------------------------------------------------------------------------------- l=19 a=1 
----------------UUGACAGAAGAGAGUGAGCA---------------------------------------------------------------------------------- l=20 a=93 
----------------UUGACAGAAGAGAGUGAGCg---------------------------------------------------------------------------------- l=20 a=4 
----------------UUGACAGAAGAGAGUGAGCu---------------------------------------------------------------------------------- l=20 a=3 
----------------UaGACAGAAGAGAGUGAGCA---------------------------------------------------------------------------------- l=20 a=1 
----------------UUGACgGAAGAGAGUGAGCA---------------------------------------------------------------------------------- l=20 a=1 
----------------UUGACuGAAGAGAGUGAGCA---------------------------------------------------------------------------------- l=20 a=1 
----------------UUGACAGAAGAGAGUGAGCc---------------------------------------------------------------------------------- l=20 a=1 
----------------UUGACAGAAGAGAGUGAGCAC--------------------------------------------------------------------------------- l=21 a=3524 (ma)
----------------UUGACAGAAGAGAGUGAGCAu--------------------------------------------------------------------------------- l=21 a=714 
----------------UUGgCAGAAGAGAGUGAGCAC--------------------------------------------------------------------------------- l=21 a=22 
----------------UUGACAGAAGAGAGUGAGCgC--------------------------------------------------------------------------------- l=21 a=7 
----------------UUGACAGAAGAGAGUuAGCAC--------------------------------------------------------------------------------- l=21 a=2 
----------------UUGACAGAAGAGAGUGAGCAa--------------------------------------------------------------------------------- l=21 a=79 
----------------UUGACgGAAGAGAGUGAGCAC--------------------------------------------------------------------------------- l=21 a=22 
----------------UUGACAGAAGuGAGUGAGCAC--------------------------------------------------------------------------------- l=21 a=2 
----------------UUGACAaAAGAGAGUGAGCAC--------------------------------------------------------------------------------- l=21 a=2 
----------------UUGACAGAAGAGAGUGuGCAC--------------------------------------------------------------------------------- l=21 a=3 
----------------UUGACAGgAGAGAGUGAGCAC--------------------------------------------------------------------------------- l=21 a=4 
----------------UUGACAGAAGgGAGUGAGCAC--------------------------------------------------------------------------------- l=21 a=18 
----------------UUGACAGAAGAGuGUGAGCAC--------------------------------------------------------------------------------- l=21 a=1 
----------------UcGACAGAAGAGAGUGAGCAC--------------------------------------------------------------------------------- l=21 a=9 
----------------UUGACAGAgGAGAGUGAGCAC--------------------------------------------------------------------------------- l=21 a=5 
----------------UUGuCAGAAGAGAGUGAGCAC--------------------------------------------------------------------------------- l=21 a=5 
----------------aUGACAGAAGAGAGUGAGCAC--------------------------------------------------------------------------------- l=21 a=8 
----------------UUGACAGAAGAGAGUaAGCAC--------------------------------------------------------------------------------- l=21 a=1 
----------------UUGACAGAAGAGAGcGAGCAC--------------------------------------------------------------------------------- l=21 a=4 
----------------UUGACAGAAGAGAGUcAGCAC--------------------------------------------------------------------------------- l=21 a=2 
----------------UUGAaAGAAGAGAGUGAGCAC--------------------------------------------------------------------------------- l=21 a=3 
----------------UUGACAGAAGAGAGUGgGCAC--------------------------------------------------------------------------------- l=21 a=15 
----------------UUGACAGAAGAGgGUGAGCAC--------------------------------------------------------------------------------- l=21 a=9 
----------------UaGACAGAAGAGAGUGAGCAC--------------------------------------------------------------------------------- l=21 a=11 
----------------UUGACAGAAGAGAaUGAGCAC--------------------------------------------------------------------------------- l=21 a=5 
----------------UgGACAGAAGAGAGUGAGCAC--------------------------------------------------------------------------------- l=21 a=1 
----------------UUGACAGAAGAGAGUGAGCAg--------------------------------------------------------------------------------- l=21 a=3 
----------------UUGACAGAAGAGAGUGAGaAC--------------------------------------------------------------------------------- l=21 a=4 
----------------UUGACuGAAGAGAGUGAGCAC--------------------------------------------------------------------------------- l=21 a=1 
----------------UUaACAGAAGAGAGUGAGCAC--------------------------------------------------------------------------------- l=21 a=2 
----------------UUGACAGAAGAGAGUGAGgAC--------------------------------------------------------------------------------- l=21 a=1 
----------------UUGACcGAAGAGAGUGAGCAC--------------------------------------------------------------------------------- l=21 a=2 
----------------UUuACAGAAGAGAGUGAGCAC--------------------------------------------------------------------------------- l=21 a=1 
----------------UUGACAGcAGAGAGUGAGCAC--------------------------------------------------------------------------------- l=21 a=2 
----------------UUGACAGAAGAGAGUGAGCuC--------------------------------------------------------------------------------- l=21 a=3 
----------------UUGACAGAAGAaAGUGAGCAC--------------------------------------------------------------------------------- l=21 a=1 
----------------UUGACAGAAGAGAGUGAaCAC--------------------------------------------------------------------------------- l=21 a=1 
----------------UUGACAGAAGAuAGUGAGCAC--------------------------------------------------------------------------------- l=21 a=2 
----------------UUGACAGAAcAGAGUGAGCAC--------------------------------------------------------------------------------- l=21 a=1 
----------------UUGACAGAcGAGAGUGAGCAC--------------------------------------------------------------------------------- l=21 a=1 
----------------UUGACAGAAGAGAGUGAGCACc-------------------------------------------------------------------------------- l=22 a=19 
----------------UUGACAGAAGAGAGUGAGCACu-------------------------------------------------------------------------------- l=22 a=12 
----------------UUGACAGAAGAGAGUGAGCACA-------------------------------------------------------------------------------- l=22 a=32 
----------------UUGACAGgAGAGAGUGAGCACA-------------------------------------------------------------------------------- l=22 a=2 
----------------UUGACAGAAGAGAGUGAGCACAC------------------------------------------------------------------------------- l=23 a=1 
----------------UUGACAGAAGAGAGUGAGCACcC------------------------------------------------------------------------------- l=23 a=1 
----------------UUGACAGAAGAGAGUGAGCACAu------------------------------------------------------------------------------- l=23 a=1 
----------------UUGACAGAAGAGAGUGAGCACACA------------------------------------------------------------------------------ l=24 a=1 
---------------GUUGACAGAAGAGAGUGAGCAu--------------------------------------------------------------------------------- l=22 a=1 
---------------cUUGACAGAAGAGAGUGAGCAC--------------------------------------------------------------------------------- l=22 a=1 
---------------GUUGACAGAAGAGAGUGAGCAC--------------------------------------------------------------------------------- l=22 a=3 
---------------GUUGACAGAAGAGAGUGAGCACA-------------------------------------------------------------------------------- l=23 a=1 
--------------AGUUGACAGAAGAGAGUGAG------------------------------------------------------------------------------------ l=20 a=1 
-------------AAGUUGACAGAAGAGAGUG-------------------------------------------------------------------------------------- l=19 a=1 
---------AAAGAAGUUGACAGAAGAGA----------------------------------------------------------------------------------------- l=20 a=2 
--------AAAAGAAGUUGACAGAAGAGA----------------------------------------------------------------------------------------- l=21 a=2 

mb-11111
ax-1111011
ku-11
ss-111111111111
fn-111
```
