## Supplementary material for "Comprehensive re-analysis of hairpin RNAs in fungi reveals ancestral links": File S1: MI0000181.ath-MIR156d.SRR9216053.txt

```
species:   Artha
pid:       MI0000181
parent:    ath-MIR156d
paralog:   
locus:     5:3456632-3456749
matures:   ['UGACAGAAGAGAGUGAGCAC', 'GCUCACUCUCUUUUUGUCAUAAC']
srr:       SRR9216053
genome:    /Users/jax/+Genomes/Plant_genomes/Artha.TAIR10_chr_all.fa
alignment: /media/data/njohnson/+SeqLibraries/FunHP_libraries/Artha.SRR9216053.cram
call:      samtools view /media/data/njohnson/+SeqLibraries/FunHP_libraries/Artha.SRR9216053.cram 5:3456632-3456749

0 out of bounds
3968 alignments
3967 proper strand
3098 stranded perfect matches

              ***********************                                             **************************          
GAUGGGGGAAAAGAAGUUGACAGAAGAGAGUGAGCACACAAAGGGGAAGUUGUAUAAAAGUUUUGUAUAUGGUUGCUUUUGCGUGCUCACUCUCUUUUUGUCAUAACUUCUCCUUCAU
.((((((((...(((((((((((((((((((((((((.((((((.((...((((((((...))))))))...)).)))))).)))))))))))).))))))))..)))))))))))))
-----------------UGACAGAAGAGAGUGAGCAC--------------------------------------------------------------------------------- l=20 a=482 c
------------------------------------------------------------------------------------GCUCACUCUCUUUUUGUCAUAAC----------- l=23 a=17 c*
----------------UUGACAGAAGAGAGUGAGCAC--------------------------------------------------------------------------------- l=21 a=2117 ma
------------------------------------------------------------------------------------GCUCACUCUCUUUUUGUCAUAACU---------- l=24 a=77 ma*

--------------------------------------------------------------------------------------------UCUUUUUGUCAUAACUUCUC------ l=20 a=2 
-------------------------------------------------------------------------------------------CUCUUUUUGUCAUAACUUCUC------ l=21 a=1 
------------------------------------------------------------------------------------GCUCACUCUCUUUUUGUC---------------- l=18 a=4 
------------------------------------------------------------------------------------GCUCACUCUCUUUUUGUCAU-------------- l=20 a=4 
------------------------------------------------------------------------------------GCUCACUCUCUUUUUGUCAUA------------- l=21 a=43 
------------------------------------------------------------------------------------GCUCACUCUCUUUUUGUCAUu------------- l=21 a=21 
------------------------------------------------------------------------------------GCaCACUCUCUUUUUGUCAUA------------- l=21 a=1 
------------------------------------------------------------------------------------GCUCACUCUCUUUUUGUCAUc------------- l=21 a=1 
------------------------------------------------------------------------------------GCUCACUCUCUUUUUGUCAUg------------- l=21 a=1 
------------------------------------------------------------------------------------GCUCACUCUCaUUUUGUCAUA------------- l=21 a=1 
------------------------------------------------------------------------------------GCUCACUCcCUUUUUGUCAUA------------- l=21 a=1 
------------------------------------------------------------------------------------GCUCACUCUCUUUUUGUCAUAu------------ l=22 a=4 
------------------------------------------------------------------------------------GCUCACUCUCUUUUUGUCAUAA------------ l=22 a=6 
------------------------------------------------------------------------------------GCUCACUCUCUUUUUGUCAUAAC----------- l=23 a=17 (c*)
------------------------------------------------------------------------------------GCUCACUCUCUUUUUGUCAUAAu----------- l=23 a=3 
------------------------------------------------------------------------------------GCUCAgUCUCUUUUUGUCAUAAC----------- l=23 a=1 
------------------------------------------------------------------------------------GCcCACUCUCUUUUUGUCAUAAC----------- l=23 a=1 
------------------------------------------------------------------------------------GCUCACUCUCUUUUUGUCAUAACU---------- l=24 a=77 (ma*)
------------------------------------------------------------------------------------GCUCACUCUCUUUUUGUCAUAACc---------- l=24 a=8 
------------------------------------------------------------------------------------GCUCACUCUCUUUUUGUCAUAACg---------- l=24 a=2 
------------------------------------------------------------------------------------GCUCACUCUCUUUUUGUCgUAACU---------- l=24 a=1 
------------------------------------------------------------------------------------GCUCACUCUCUUUUcGUCAUAACU---------- l=24 a=2 
-----------------------------------------------------------------------------------UGCUCACUCUCUUUUUGUCA--------------- l=20 a=2 
-----------------------------------------------------------------------------------UGCUCACUCUCUUUUUGUCAcA------------- l=22 a=1 
-----------------------------------------------------------------------------------UGCUCACUCUCUUUUUGUCAUA------------- l=22 a=2 
-----------------------------------------------------------------------------------UGCUCACUCUCUaUUUGUCAUA------------- l=22 a=1 
---------------------------------------------------------------------------------CGUGCUCACUCUCUUUUUG------------------ l=19 a=1 
---------------------------------------------------------------------------------CGUGCUCACUCUCUUUUUGUCAUAACU---------- l=27 a=1 
-----------------------AAGAGAGUGAGC----------------------------------------------------------------------------------- l=12 a=1 
------------------GACAGAAGAGAGUGAGC----------------------------------------------------------------------------------- l=17 a=8 
------------------GACAGAAGAGAGUGAGu----------------------------------------------------------------------------------- l=17 a=3 
------------------GACAGAAGAGAGUGAGCAC--------------------------------------------------------------------------------- l=19 a=1 
------------------GACAGAAGAGAGUGAGCACA-------------------------------------------------------------------------------- l=20 a=6 
-----------------UGACAGAAGAGAGUG-------------------------------------------------------------------------------------- l=15 a=4 
-----------------UGACAGAAGAGAGUGAGC----------------------------------------------------------------------------------- l=18 a=5 
-----------------UGACAGAAGAGAGUGAGu----------------------------------------------------------------------------------- l=18 a=2 
-----------------UGACAGAAGAGAGUGAGa----------------------------------------------------------------------------------- l=18 a=2 
-----------------UGACAGAAGAGAGUGAGCA---------------------------------------------------------------------------------- l=19 a=19 
-----------------UGACAGAAGAGAGUGAGCAC--------------------------------------------------------------------------------- l=20 a=482 (c)
-----------------UGACAGAAGAGAGUGAGCAu--------------------------------------------------------------------------------- l=20 a=92 
-----------------UGgCAGAAGAGAGUGAGCAC--------------------------------------------------------------------------------- l=20 a=2 
-----------------aGACAGAAGAGAGUGAGCAC--------------------------------------------------------------------------------- l=20 a=5 
-----------------UGACAGgAGAGAGUGAGCAC--------------------------------------------------------------------------------- l=20 a=3 
-----------------UGACAGAAGuGAGUGAGCAC--------------------------------------------------------------------------------- l=20 a=2 
-----------------UGACAGAAGAGgGUGAGCAC--------------------------------------------------------------------------------- l=20 a=4 
-----------------UGACAGAAGAGAGUGuGCAC--------------------------------------------------------------------------------- l=20 a=1 
-----------------UGACAGAAGAGAGUGAGCAa--------------------------------------------------------------------------------- l=20 a=9 
-----------------UGACAGAAGAGAGUGAaCAC--------------------------------------------------------------------------------- l=20 a=1 
-----------------UGACAGAAGAGAGUGgGCAC--------------------------------------------------------------------------------- l=20 a=2 
-----------------UGACAuAAGAGAGUGAGCAC--------------------------------------------------------------------------------- l=20 a=1 
-----------------UGACAGAAGAGAGUGAGCgC--------------------------------------------------------------------------------- l=20 a=1 
-----------------UGACgGAAGAGAGUGAGCAC--------------------------------------------------------------------------------- l=20 a=1 
-----------------UGACAGAgGAGAGUGAGCAC--------------------------------------------------------------------------------- l=20 a=1 
-----------------UGACAGAAGAGAGcGAGCAC--------------------------------------------------------------------------------- l=20 a=1 
-----------------UGACAGAAGAGAGUGAGCACA-------------------------------------------------------------------------------- l=21 a=155 
-----------------UGACAGAAGAGAGUGAGCACc-------------------------------------------------------------------------------- l=21 a=9 
-----------------UGACAGAAGAGAGUGAGCACu-------------------------------------------------------------------------------- l=21 a=28 
-----------------UGACAGAAaAGAGUGAGCACA-------------------------------------------------------------------------------- l=21 a=2 
-----------------UGACAGAAGAGgGUGAGCACA-------------------------------------------------------------------------------- l=21 a=2 
-----------------aGACAGAAGAGAGUGAGCACA-------------------------------------------------------------------------------- l=21 a=1 
-----------------UGACAGAAGAuAGUGAGCACA-------------------------------------------------------------------------------- l=21 a=1 
-----------------UGACAGAAGAGAGUGAGCACg-------------------------------------------------------------------------------- l=21 a=2 
-----------------UGACAGgAGAGAGUGAGCACA-------------------------------------------------------------------------------- l=21 a=1 
-----------------UGACAGAAGAGAGUGAGCACAC------------------------------------------------------------------------------- l=22 a=1 
----------------UUGACAGAAGAG------------------------------------------------------------------------------------------ l=12 a=4 
----------------UUGACAGAAGAGAGUG-------------------------------------------------------------------------------------- l=16 a=16 
----------------UUGACAGAAGAGAGUa-------------------------------------------------------------------------------------- l=16 a=1 
----------------UUGACAGAAGAGAGUGA------------------------------------------------------------------------------------- l=17 a=1 
----------------UUGACAGAAGAGAGUGu------------------------------------------------------------------------------------- l=17 a=2 
----------------UUGACAGAAGAGAGUGAG------------------------------------------------------------------------------------ l=18 a=1 
----------------UUGACAGAAGAGAGUGAGC----------------------------------------------------------------------------------- l=19 a=48 
----------------UUGACAGAAGAGAGUGAGu----------------------------------------------------------------------------------- l=19 a=17 
----------------UUGuCAGAAGAGAGUGAGC----------------------------------------------------------------------------------- l=19 a=1 
----------------UUGACAGAAGAGAGUGAGa----------------------------------------------------------------------------------- l=19 a=1 
----------------UUGACAGAAGAGAGUGAGCA---------------------------------------------------------------------------------- l=20 a=52 
----------------UUGACAGAAGAGAGUGAGCu---------------------------------------------------------------------------------- l=20 a=3 
----------------UUGACAGAAGAGAGUGcGCA---------------------------------------------------------------------------------- l=20 a=1 
----------------UUGACAGAAGAGAGUGAGCg---------------------------------------------------------------------------------- l=20 a=2 
----------------UUGACAGAAGAGAGUGAGCAC--------------------------------------------------------------------------------- l=21 a=2117 (ma)
----------------UUGACAGAAGAGAGUGAGCAu--------------------------------------------------------------------------------- l=21 a=424 
----------------UUGACAGAAGAGAGUGgGCAC--------------------------------------------------------------------------------- l=21 a=19 
----------------UUGACuGAAGAGAGUGAGCAC--------------------------------------------------------------------------------- l=21 a=3 
----------------UUGACAGAAGAGAGUGAGCAa--------------------------------------------------------------------------------- l=21 a=47 
----------------UUGACAGgAGAGAGUGAGCAC--------------------------------------------------------------------------------- l=21 a=9 
----------------UcGACAGAAGAGAGUGAGCAC--------------------------------------------------------------------------------- l=21 a=7 
----------------UUGACAGAAaAGAGUGAGCAC--------------------------------------------------------------------------------- l=21 a=2 
----------------UUGACAGAAGgGAGUGAGCAC--------------------------------------------------------------------------------- l=21 a=8 
----------------UUGACAGAAGAGAGUGuGCAC--------------------------------------------------------------------------------- l=21 a=2 
----------------UUGACAGAAGAGAGUGAGCgC--------------------------------------------------------------------------------- l=21 a=2 
----------------UUGACAGAAGAGAGgGAGCAC--------------------------------------------------------------------------------- l=21 a=1 
----------------UUGACAGAAGAGAGUGAaCAC--------------------------------------------------------------------------------- l=21 a=3 
----------------UUGACAGAAGAaAGUGAGCAC--------------------------------------------------------------------------------- l=21 a=3 
----------------aUGACAGAAGAGAGUGAGCAC--------------------------------------------------------------------------------- l=21 a=3 
----------------UUGACAuAAGAGAGUGAGCAC--------------------------------------------------------------------------------- l=21 a=1 
----------------UUGgCAGAAGAGAGUGAGCAC--------------------------------------------------------------------------------- l=21 a=6 
----------------UUGACAGAAGAGAGUGcGCAC--------------------------------------------------------------------------------- l=21 a=1 
----------------UUGAgAGAAGAGAGUGAGCAC--------------------------------------------------------------------------------- l=21 a=1 
----------------UaGACAGAAGAGAGUGAGCAC--------------------------------------------------------------------------------- l=21 a=2 
----------------UUGACAGAAGAGAGUGAGCuC--------------------------------------------------------------------------------- l=21 a=1 
----------------UUGACAGAgGAGAGUGAGCAC--------------------------------------------------------------------------------- l=21 a=7 
----------------UUGACAGAAGAGAGUaAGCAC--------------------------------------------------------------------------------- l=21 a=1 
----------------UUGACAGAAGAGAaUGAGCAC--------------------------------------------------------------------------------- l=21 a=2 
----------------UUcACAGAAGAGAGUGAGCAC--------------------------------------------------------------------------------- l=21 a=3 
----------------UUGACAGAAGAGAGUGAGaAC--------------------------------------------------------------------------------- l=21 a=3 
----------------UUGACgGAAGAGAGUGAGCAC--------------------------------------------------------------------------------- l=21 a=10 
----------------UUGACAcAAGAGAGUGAGCAC--------------------------------------------------------------------------------- l=21 a=1 
----------------UUGACAGAAGAGuGUGAGCAC--------------------------------------------------------------------------------- l=21 a=2 
----------------UUGACAGAAGAGAGcGAGCAC--------------------------------------------------------------------------------- l=21 a=3 
----------------UUGACAaAAGAGAGUGAGCAC--------------------------------------------------------------------------------- l=21 a=2 
----------------UUGACAGAAcAGAGUGAGCAC--------------------------------------------------------------------------------- l=21 a=1 
----------------UUGACAGAAGAGgGUGAGCAC--------------------------------------------------------------------------------- l=21 a=3 
----------------UUGACAGAAGAGAGUGAGuAC--------------------------------------------------------------------------------- l=21 a=1 
----------------UUGACAGAAGAGAGUGAGCAg--------------------------------------------------------------------------------- l=21 a=1 
----------------UUGACAGAAGAGAGUcAGCAC--------------------------------------------------------------------------------- l=21 a=1 
----------------UUGAaAGAAGAGAGUGAGCAC--------------------------------------------------------------------------------- l=21 a=3 
----------------UUGACAGAAGuGAGUGAGCAC--------------------------------------------------------------------------------- l=21 a=2 
----------------UUGACAGAAGAGAGUGAGgAC--------------------------------------------------------------------------------- l=21 a=1 
----------------UUGAuAGAAGAGAGUGAGCAC--------------------------------------------------------------------------------- l=21 a=1 
----------------UUGACAGAAGAGAGUGAGCACu-------------------------------------------------------------------------------- l=22 a=10 
----------------UUGACAGAAGAGAGUGAGCACc-------------------------------------------------------------------------------- l=22 a=7 
----------------UUGACAGAAGAGAGUGAGCACA-------------------------------------------------------------------------------- l=22 a=17 
----------------UUGACAGAAGAGgGUGAGCACA-------------------------------------------------------------------------------- l=22 a=1 
----------------UUGgCAGAAGAGAGUGAGCACA-------------------------------------------------------------------------------- l=22 a=1 

mb-11111
ax-1111011
ku-11
ss-111111111111
fn-111
```
