## Supplementary material for "Comprehensive re-analysis of hairpin RNAs in fungi reveals ancestral links": File S1: MI0000182.ath-MIR156e.SRR9216049.txt

```
species:   Artha
pid:       MI0000182
parent:    ath-MIR156e
paralog:   
locus:     5:3867207-3867313
matures:   ['UGACAGAAGAGAGUGAGCAC', 'GCUUACUCUCUCUCUGUCACC']
srr:       SRR9216049
genome:    /Users/jax/+Genomes/Plant_genomes/Artha.TAIR10_chr_all.fa
alignment: /media/data/njohnson/+SeqLibraries/FunHP_libraries/Artha.SRR9216049.cram
call:      samtools view /media/data/njohnson/+SeqLibraries/FunHP_libraries/Artha.SRR9216049.cram 5:3867207-3867313

3 out of bounds
2 alignments
2 proper strand
2 stranded perfect matches

   ***********************                                                       ************************  
AGGAGGUGACAGAAGAGAGUGAGCACACAUGGUGGUUUCUUGCAUGCUUUUUUGAUUAGGGUUUCAUGCUUGAAGCUAUGUGUGCUUACUCUCUCUCUGUCACCCCU
(((.(((((((((((((((((((((((((((((...(((..(((((((((.......))))...)))))..))))))))))))))))))))))).))))))))))))
------UGACAGAAGAGAGUGAGCAC--------------------------------------------------------------------------------- l=20 a=0 c
-----------------------------------------------------------------------------------GCUUACUCUCUCUCUGUCACC--- l=21 a=0 c*
-----GUGACAGAAGAGAGUGAGCAC--------------------------------------------------------------------------------- l=21 a=1 ma
-----------------------------------------------------------------------------------GCUUACUCUCUCUCUGUCACCC-- l=22 a=0 ma*

-----GUGACAGAAGAGAGUGAGCAC--------------------------------------------------------------------------------- l=21 a=1 (ma)
-----------------------------------------------------------------------------------GCUUACUCUCUCUCUGUC------ l=18 a=1 

mb-01111
ax-1011011
ku-01
ss-100111111100
fn-011
```
