## Supplementary material for "Comprehensive re-analysis of hairpin RNAs in fungi reveals ancestral links": File S1: MI0000183.ath-MIR156f.SRR9216049.txt

```
species:   Artha
pid:       MI0000183
parent:    ath-MIR156f
paralog:   
locus:     5:9136106-9136237
matures:   ['UGACAGAAGAGAGUGAGCAC', 'GCUCACUCUCUAUCCGUCACC']
srr:       SRR9216049
genome:    /Users/jax/+Genomes/Plant_genomes/Artha.TAIR10_chr_all.fa
alignment: /media/data/njohnson/+SeqLibraries/FunHP_libraries/Artha.SRR9216049.cram
call:      samtools view /media/data/njohnson/+SeqLibraries/FunHP_libraries/Artha.SRR9216049.cram 5:9136106-9136237

0 out of bounds
0 alignments
0 proper strand
0 stranded perfect matches

                  **********************                                                 ***********************                    
GAGUGGUGAGGAAUUGAUGGUGACAGAAGAGAGUGAGCACACAUGGUGGCUUUCUUGCAUAUUUGAAGGUUCCAUGCUUGAAGCUAUGUGUGCUCACUCUCUAUCCGUCACCCCCUUCUCUCCCUCUCCCUC
(((.((.((((....((.((((((.((((((((((((((((((((((....(((..((((.............))))..))))))))))))))))))))))).)).))))))....))....)))).)))))
--------------------UGACAGAAGAGAGUGAGCAC-------------------------------------------------------------------------------------------- l=20 a=0 c
-------------------------------------------------------------------------------------------GCUCACUCUCUAUCCGUCACC-------------------- l=21 a=0 c*
--------------------UGACAGAAGAGAGUGAGCAC-------------------------------------------------------------------------------------------- l=20 a=0 ma
-------------------------------------------------------------------------------------------GCUCACUCUCUAUCCGUCACC-------------------- l=21 a=0 ma*


No alignments to locus

mb-01011
ax-1011011
ku-01
ss-000110011100
fn-001
```
