## Supplementary material for "Comprehensive re-analysis of hairpin RNAs in fungi reveals ancestral links": File S1: MI0000184.ath-MIR157a.SRR9216049.txt

```
species:   Artha
pid:       MI0000184
parent:    ath-MIR157a
paralog:   
locus:     1:24913202-24913299
matures:   ['UUGACAGAAGAUAGAGAGCAC', 'GCUCUCUAGCCUUCUGUCAUCA']
srr:       SRR9216049
genome:    /Users/jax/+Genomes/Plant_genomes/Artha.TAIR10_chr_all.fa
alignment: /media/data/njohnson/+SeqLibraries/FunHP_libraries/Artha.SRR9216049.cram
call:      samtools view /media/data/njohnson/+SeqLibraries/FunHP_libraries/Artha.SRR9216049.cram 1:24913202-24913299

3 out of bounds
395 alignments
391 proper strand
299 stranded perfect matches

  **********************                                                ***********************   
GUGUUGACAGAAGAUAGAGAGCACAGAUGAUGAGAUACAAUUCGGAGCAUGUUCUUUGCAUCUUACUCCUUUGUGCUCUCUAGCCUUCUGUCAUCACC
(((.(((((((((.(((((((((((((.((((((((.(((...(((......)))))).)))))).)).)))))))))))))..))))))))).))).
---UUGACAGAAGAUAGAGAGCAC-------------------------------------------------------------------------- l=21 a=4 c
--------------------------------------------------------------------------GCUCUCUAGCCUUCUGUCAUCA-- l=22 a=20 c*
--------------------------------------------------------------------------GCUCUCUAGCCUUCUGUCAUC--- l=21 a=254 ma
----UGACAGAAGAUAGAGAGCAC-------------------------------------------------------------------------- l=20 a=0 ma*

--------------------------------------------------------------------------GCUCUCUAGCCUUCUG-------- l=16 a=1 
--------------------------------------------------------------------------GCUCUCUAGCCUUCUGU------- l=17 a=2 
--------------------------------------------------------------------------GCUCUCUAGCCUUCUGc------- l=17 a=1 
--------------------------------------------------------------------------GCUCUCUAGCCUUCUGUC------ l=18 a=2 
--------------------------------------------------------------------------GCUgUCUAGCCUUCUGUC------ l=18 a=1 
--------------------------------------------------------------------------GCUCUCUAGCCUUCUGUu------ l=18 a=1 
--------------------------------------------------------------------------GCUCUCUAGCCUUCUGUCA----- l=19 a=3 
--------------------------------------------------------------------------GCUCUCUAGCCUUCUGUCAU---- l=20 a=1 
--------------------------------------------------------------------------GCUCUCUAGCCUUCUGUCAUC--- l=21 a=254 (ma)
--------------------------------------------------------------------------GCUCUCUAGCCUUCUGUCAUu--- l=21 a=39 
--------------------------------------------------------------------------GCaCUCUAGCCUUCUGUCAUC--- l=21 a=2 
--------------------------------------------------------------------------GCUCUCcAGCCUUCUGUCAUC--- l=21 a=1 
--------------------------------------------------------------------------GCUCUCUAGCCUUCUGUCAUa--- l=21 a=12 
--------------------------------------------------------------------------GCUCUCUAGCCcUCUGUCAUC--- l=21 a=1 
--------------------------------------------------------------------------GCUCUCUAGCCUUCcGUCAUC--- l=21 a=1 
--------------------------------------------------------------------------GCUCcCUAGCCUUCUGUCAUC--- l=21 a=1 
--------------------------------------------------------------------------GCUCUCUAGCCUUCUGaCAUC--- l=21 a=3 
--------------------------------------------------------------------------GCUCUCaAGCCUUCUGUCAUC--- l=21 a=1 
--------------------------------------------------------------------------GCUCUaUAGCCUUCUGUCAUC--- l=21 a=1 
--------------------------------------------------------------------------GCUCUCUAGCCUUCUGUCAUg--- l=21 a=1 
--------------------------------------------------------------------------GCUCUCUAGCCUcCUGUCAUC--- l=21 a=1 
--------------------------------------------------------------------------GCUCUCUAGaCUUCUGUCAUC--- l=21 a=1 
--------------------------------------------------------------------------GCUCUCUgGCCUUCUGUCAUC--- l=21 a=1 
--------------------------------------------------------------------------GCUCUCUAGuCUUCUGUCAUC--- l=21 a=1 
--------------------------------------------------------------------------GCcCUCUAGCCUUCUGUCAUC--- l=21 a=2 
--------------------------------------------------------------------------aCUCUCUAGCCUUCUGUCAUC--- l=21 a=1 
--------------------------------------------------------------------------GCUCUCUAaCCUUCUGUCAUC--- l=21 a=1 
--------------------------------------------------------------------------GCUCUCUAGCCUUCUGUCAUCu-- l=22 a=13 
--------------------------------------------------------------------------GCUCUCUAGCCUUCUGUCAUCA-- l=22 a=20 (c*)
--------------------------------------------------------------------------GCUCUCUAGCCUUCUGUCAUCc-- l=22 a=1 
-------------------------------------------------------------------------UGCUCUCUAGCCUUCUGUCAUC--- l=22 a=2 
-------------------------------------------------------------------------cGCUCUCUAGCCUUCUGUCAUC--- l=22 a=1 
----UGACAGAAGAUAGAGAGCACA------------------------------------------------------------------------- l=21 a=1 
----UGACAGAAGAUAGAGAGCACAGAU---------------------------------------------------------------------- l=24 a=1 
---UUGACAGAAGAUAGAGAGCAC-------------------------------------------------------------------------- l=21 a=4 (c)
---UUGACAGAAGAUAGAGAGCAu-------------------------------------------------------------------------- l=21 a=1 
---UUGACAGAAGAUAGAGAGCACA------------------------------------------------------------------------- l=22 a=7 
---UUGACAGAAGAUAGAGAGCAuA------------------------------------------------------------------------- l=22 a=1 
---aUGACAGAAGAUAGAGAGCACA------------------------------------------------------------------------- l=22 a=1 
GUGUUGACAGAAGAUAG--------------------------------------------------------------------------------- l=17 a=1 

mb-01111
ax-1011011
ku-11
ss-111111111110
fn-111
```
