## Supplementary material for "Comprehensive re-analysis of hairpin RNAs in fungi reveals ancestral links": File S1: MI0000184.ath-MIR157a.SRR9216050.txt

```
species:   Artha
pid:       MI0000184
parent:    ath-MIR157a
paralog:   
locus:     1:24913202-24913299
matures:   ['UUGACAGAAGAUAGAGAGCAC', 'GCUCUCUAGCCUUCUGUCAUCA']
srr:       SRR9216050
genome:    /Users/jax/+Genomes/Plant_genomes/Artha.TAIR10_chr_all.fa
alignment: /media/data/njohnson/+SeqLibraries/FunHP_libraries/Artha.SRR9216050.cram
call:      samtools view /media/data/njohnson/+SeqLibraries/FunHP_libraries/Artha.SRR9216050.cram 1:24913202-24913299

4 out of bounds
259 alignments
258 proper strand
217 stranded perfect matches

  **********************                                                ***********************   
GUGUUGACAGAAGAUAGAGAGCACAGAUGAUGAGAUACAAUUCGGAGCAUGUUCUUUGCAUCUUACUCCUUUGUGCUCUCUAGCCUUCUGUCAUCACC
(((.(((((((((.(((((((((((((.((((((((.(((...(((......)))))).)))))).)).)))))))))))))..))))))))).))).
---UUGACAGAAGAUAGAGAGCAC-------------------------------------------------------------------------- l=21 a=4 c
--------------------------------------------------------------------------GCUCUCUAGCCUUCUGUCAUCA-- l=22 a=10 c*
--------------------------------------------------------------------------GCUCUCUAGCCUUCUGUCAUC--- l=21 a=191 ma
----UGACAGAAGAUAGAGAGCAC-------------------------------------------------------------------------- l=20 a=0 ma*

--------------------------------------------------------------------------GCUCUCUAGCCUUCUG-------- l=16 a=1 
--------------------------------------------------------------------------GCUCUCUAGCCUUCUGUC------ l=18 a=1 
--------------------------------------------------------------------------GCUCUCUAGCCUUCUGUCAU---- l=20 a=2 
--------------------------------------------------------------------------GCUCUCUAGCCUUCUGUCAUC--- l=21 a=191 (ma)
--------------------------------------------------------------------------GCUCUCUAGCCUUCUGUCAUu--- l=21 a=19 
--------------------------------------------------------------------------GCUCUCUAGCCUUCUGUCAUa--- l=21 a=4 
--------------------------------------------------------------------------aCUCUCUAGCCUUCUGUCAUC--- l=21 a=1 
--------------------------------------------------------------------------GCUCUCUuGCCUUCUGUCAUC--- l=21 a=1 
--------------------------------------------------------------------------GCUCUgUAGCCUUCUGUCAUC--- l=21 a=1 
--------------------------------------------------------------------------GCUCcCUAGCCUUCUGUCAUC--- l=21 a=2 
--------------------------------------------------------------------------GCUCUCaAGCCUUCUGUCAUC--- l=21 a=1 
--------------------------------------------------------------------------GCcCUCUAGCCUUCUGUCAUC--- l=21 a=1 
--------------------------------------------------------------------------GCUCUCUAGCCUUCUGUCgUC--- l=21 a=1 
--------------------------------------------------------------------------GCUCUCgAGCCUUCUGUCAUC--- l=21 a=1 
--------------------------------------------------------------------------GCUCUCUAGCCUUCUGUCAUCA-- l=22 a=10 (c*)
--------------------------------------------------------------------------GCUCUCUAGCCUUCUGUCAUCu-- l=22 a=6 
--------------------------------------------------------------------------GCUCUCUAGCCUUCUGUCAUCg-- l=22 a=1 
--------------------------------------------------------------------------GCUCUCUAGCCUUCUGUCAUCc-- l=22 a=1 
-------------------------------------------------------------------------UGCUCUCUAGCCUUCUGUCAUC--- l=22 a=1 
---------------AGAGAGCACAGAUGAUGAGAUAC------------------------------------------------------------ l=23 a=1 
----UGACAGAAGAUAGAGAGCACA------------------------------------------------------------------------- l=21 a=1 
---UUGACAGAAGAUAGAGAGCA--------------------------------------------------------------------------- l=20 a=1 
---UUGACAGAAGAUAGAGAGCAC-------------------------------------------------------------------------- l=21 a=4 (c)
---UUGACAGAAGAUAGAGAGCACA------------------------------------------------------------------------- l=22 a=3 
---UUGACAGAAGAUAGAGAGCACc------------------------------------------------------------------------- l=22 a=1 
GUGUUGACAGAAGAUAGAGAGCACA------------------------------------------------------------------------- l=25 a=1 

mb-01111
ax-1011111
ku-11
ss-111111111110
fn-111
```
