## Supplementary material for "Comprehensive re-analysis of hairpin RNAs in fungi reveals ancestral links": File S1: MI0000184.ath-MIR157a.SRR9216053.txt

```
species:   Artha
pid:       MI0000184
parent:    ath-MIR157a
paralog:   
locus:     1:24913202-24913299
matures:   ['UUGACAGAAGAUAGAGAGCAC', 'GCUCUCUAGCCUUCUGUCAUCA']
srr:       SRR9216053
genome:    /Users/jax/+Genomes/Plant_genomes/Artha.TAIR10_chr_all.fa
alignment: /media/data/njohnson/+SeqLibraries/FunHP_libraries/Artha.SRR9216053.cram
call:      samtools view /media/data/njohnson/+SeqLibraries/FunHP_libraries/Artha.SRR9216053.cram 1:24913202-24913299

0 out of bounds
101 alignments
101 proper strand
79 stranded perfect matches

  **********************                                                ***********************   
GUGUUGACAGAAGAUAGAGAGCACAGAUGAUGAGAUACAAUUCGGAGCAUGUUCUUUGCAUCUUACUCCUUUGUGCUCUCUAGCCUUCUGUCAUCACC
(((.(((((((((.(((((((((((((.((((((((.(((...(((......)))))).)))))).)).)))))))))))))..))))))))).))).
---UUGACAGAAGAUAGAGAGCAC-------------------------------------------------------------------------- l=21 a=0 c
--------------------------------------------------------------------------GCUCUCUAGCCUUCUGUCAUCA-- l=22 a=3 c*
--------------------------------------------------------------------------GCUCUCUAGCCUUCUGUCAUC--- l=21 a=69 ma
----UGACAGAAGAUAGAGAGCAC-------------------------------------------------------------------------- l=20 a=0 ma*

--------------------------------------------------------------------------GCUCUCUAGCCUUCUGUC------ l=18 a=3 
--------------------------------------------------------------------------GCUCUCUAGCCUUCUGUCAUC--- l=21 a=69 (ma)
--------------------------------------------------------------------------GCUCUCUAGCCUUCUGUCAUa--- l=21 a=3 
--------------------------------------------------------------------------GCUCUCUAGCCUUCUGUCAUu--- l=21 a=12 
--------------------------------------------------------------------------GCUCUCUAGCCUUCaGUCAUC--- l=21 a=1 
--------------------------------------------------------------------------GCUgUCUAGCCUUCUGUCAUC--- l=21 a=1 
--------------------------------------------------------------------------aCUCUCUAGCCUUCUGUCAUC--- l=21 a=1 
--------------------------------------------------------------------------GCUCUCUAGCCUUCUGUCAUCA-- l=22 a=3 (c*)
--------------------------------------------------------------------------GCUCUCUAGCCUUCUGUCAUCu-- l=22 a=1 
---UUGACAGAAGAUAGAGAGCAuA------------------------------------------------------------------------- l=22 a=3 
---UUGACAGAAGAUAGAGAGCACA------------------------------------------------------------------------- l=22 a=4 

mb-01111
ax-1011111
ku-01
ss-111111111110
fn-111
```
