## Supplementary material for "Comprehensive re-analysis of hairpin RNAs in fungi reveals ancestral links": File S1: MI0000185.ath-MIR157b.SRR9216050.txt

```
species:   Artha
pid:       MI0000185
parent:    ath-MIR157b
paralog:   
locus:     1:24921086-24921217
matures:   ['UUGACAGAAGAUAGAGAGCAC', 'GCUCUCUAGCCUUCUGUCAUCA']
srr:       SRR9216050
genome:    /Users/jax/+Genomes/Plant_genomes/Artha.TAIR10_chr_all.fa
alignment: /media/data/njohnson/+SeqLibraries/FunHP_libraries/Artha.SRR9216050.cram
call:      samtools view /media/data/njohnson/+SeqLibraries/FunHP_libraries/Artha.SRR9216050.cram 1:24921086-24921217

0 out of bounds
0 alignments
0 proper strand
0 stranded perfect matches

                 **********************                                                ***********************                      
UGGGAGGCAUUGAUAGUGUUGACAGAAGAUAGAGAGCACAGAUGAUAAGAUACAAUUCCUCGCAGCUUCUUUGCAUCUUACUCCUUUGUGCUCUCUAGCCUUCUGUCAUCACCCGUUAUUUGCCAUCACCCA
((((.((((.((((.(((.(((((((((.(((((((((((((.((((((((.(((...............))).)))))).)).)))))))))))))..))))))))).)))..))))..))))....))))
------------------UUGACAGAAGAUAGAGAGCAC--------------------------------------------------------------------------------------------- l=21 a=0 c
-----------------------------------------------------------------------------------------GCUCUCUAGCCUUCUGUCAUCA--------------------- l=22 a=0 c*
------------------UUGACAGAAGAUAGAGAGCAC--------------------------------------------------------------------------------------------- l=21 a=0 ma
-----------------------------------------------------------------------------------------GCUCUCUAGCCUUCUGUCAUCA--------------------- l=22 a=0 ma*


No alignments to locus

mb-01011
ax-1011011
ku-01
ss-000110011100
fn-001
```
