## Supplementary material for "Comprehensive re-analysis of hairpin RNAs in fungi reveals ancestral links": File S1: MI0000185.ath-MIR157b.SRR9216053.txt

```
species:   Artha
pid:       MI0000185
parent:    ath-MIR157b
paralog:   
locus:     1:24921086-24921217
matures:   ['UUGACAGAAGAUAGAGAGCAC', 'GCUCUCUAGCCUUCUGUCAUCA']
srr:       SRR9216053
genome:    /Users/jax/+Genomes/Plant_genomes/Artha.TAIR10_chr_all.fa
alignment: /media/data/njohnson/+SeqLibraries/FunHP_libraries/Artha.SRR9216053.cram
call:      samtools view /media/data/njohnson/+SeqLibraries/FunHP_libraries/Artha.SRR9216053.cram 1:24921086-24921217

0 out of bounds
99 alignments
99 proper strand
79 stranded perfect matches

                 **********************                                                ***********************                      
UGGGAGGCAUUGAUAGUGUUGACAGAAGAUAGAGAGCACAGAUGAUAAGAUACAAUUCCUCGCAGCUUCUUUGCAUCUUACUCCUUUGUGCUCUCUAGCCUUCUGUCAUCACCCGUUAUUUGCCAUCACCCA
((((.((((.((((.(((.(((((((((.(((((((((((((.((((((((.(((...............))).)))))).)).)))))))))))))..))))))))).)))..))))..))))....))))
------------------UUGACAGAAGAUAGAGAGCAC--------------------------------------------------------------------------------------------- l=21 a=0 c
-----------------------------------------------------------------------------------------GCUCUCUAGCCUUCUGUCAUCA--------------------- l=22 a=3 c*
-----------------------------------------------------------------------------------------GCUCUCUAGCCUUCUGUCAUC---------------------- l=21 a=71 ma
-------------------UGACAGAAGAUAGAGAGCAC--------------------------------------------------------------------------------------------- l=20 a=0 ma*

------------------UUGACAGAAGAUAGAGAGCACA-------------------------------------------------------------------------------------------- l=22 a=4 
--------------------------------------------------------------------------------------UGUGCUCUCUAGCCUUCUGUCA------------------------ l=22 a=1 
-----------------------------------------------------------------------------------------GCUCUCUAGCCUUCUGUCAUu---------------------- l=21 a=15 
-----------------------------------------------------------------------------------------GCUCUCUAGCCUUuUGUCAUC---------------------- l=21 a=1 
-----------------------------------------------------------------------------------------GCUCUCUAGCCUUCUGUCAUC---------------------- l=21 a=71 (ma)
-----------------------------------------------------------------------------------------GCUCUCUAGCCUUCUGUCAUa---------------------- l=21 a=2 
-----------------------------------------------------------------------------------------GCUCUCUAGCCUUCUGUCgUC---------------------- l=21 a=1 
-----------------------------------------------------------------------------------------GCUCUCUAGCCUUCUGUCAcC---------------------- l=21 a=1 
-----------------------------------------------------------------------------------------GCUCUCUAGCCUUCUGUCAUCA--------------------- l=22 a=3 (c*)

mb-01111
ax-1011111
ku-01
ss-111111111110
fn-111
```
