## Supplementary material for "Comprehensive re-analysis of hairpin RNAs in fungi reveals ancestral links": File S1: MI0000186.ath-MIR157c.SRR9216049.txt

```
species:   Artha
pid:       MI0000186
parent:    ath-MIR157c
paralog:   
locus:     3:6244500-6244716
matures:   ['UUGACAGAAGAUAGAGAGCAC', 'GCUCUCUAUACUUCUGUCACC']
srr:       SRR9216049
genome:    /Users/jax/+Genomes/Plant_genomes/Artha.TAIR10_chr_all.fa
alignment: /media/data/njohnson/+SeqLibraries/FunHP_libraries/Artha.SRR9216049.cram
call:      samtools view /media/data/njohnson/+SeqLibraries/FunHP_libraries/Artha.SRR9216049.cram 3:6244500-6244716

0 out of bounds
1269 alignments
1269 proper strand
925 stranded perfect matches

                     ***********************                                                                                                                           ***********************                           
AGGUUUGAGAGUGAUGUUGGUUGUUGACAGAAGAUAGAGAGCACUAAGGAUGACAUGCAAGUACAUACAUAUAUAUCAUCACACCGCAUGUGGAUGAUAAAAUAUGUAUAACAAAUUCAAAGAAAGAGAGGGAGAGAAAGAGAGAGAACCUGCAUCUCUACUCUUUUGUGCUCUCUAUACUUCUGUCACCACCUUUAUCUCUUCUUCUCUCUAACCU
(((((.(((((.((((..(((.((.(((((((((((((((((((....................((((((((.(((((((.(((.....))))))))))..))))))))............(((((((..(((((...((.(......)))...))))).)))))))))))))))))).)))))))))).)))..)))).......))))).)))))
-----------------------UUGACAGAAGAUAGAGAGCAC----------------------------------------------------------------------------------------------------------------------------------------------------------------------------- l=21 a=478 c
-------------------------------------------------------------------------------------------------------------------------------------------------------------------------GCUCUCUAUACUUCUGUCACC--------------------------- l=21 a=120 c*
-----------------------UUGACAGAAGAUAGAGAGCAC----------------------------------------------------------------------------------------------------------------------------------------------------------------------------- l=21 a=478 ma
-------------------------------------------------------------------------------------------------------------------------------------------------------------------------GCUCUCUAUACUUCUGUCACC--------------------------- l=21 a=120 ma*

-----------------------------------------------------------------------------------------------------------------------------------------------------------------------------------CUUCUGUCACgACCU----------------------- l=15 a=1 
-----------------------------------------------------------------------------------------------------------------------------------------------------------------------------UCUAUACUUCUGUCACa--------------------------- l=17 a=1 
----------------------------------------------------------------------------------------------------------------------------------------------------------------------------CUCUAUACUUCUGUC------------------------------ l=15 a=1 
--------------------------------------------------------------------------------------------------------------------------------------------------------------------------CUCUCUAUACUUCUGUCACCc-------------------------- l=21 a=1 
-------------------------------------------------------------------------------------------------------------------------------------------------------------------------GCUCUCUAUACUUCUG-------------------------------- l=16 a=1 
-------------------------------------------------------------------------------------------------------------------------------------------------------------------------GCUCUCUAUACUUCUGU------------------------------- l=17 a=2 
-------------------------------------------------------------------------------------------------------------------------------------------------------------------------GCUCUCUAUACUUCUGUC------------------------------ l=18 a=7 
-------------------------------------------------------------------------------------------------------------------------------------------------------------------------GCUCUCUAUACUUCUGUu------------------------------ l=18 a=2 
-------------------------------------------------------------------------------------------------------------------------------------------------------------------------GCUCUCUAUACUUCUGUCA----------------------------- l=19 a=3 
-------------------------------------------------------------------------------------------------------------------------------------------------------------------------GCUCUCUAUACUUCUGUCAC---------------------------- l=20 a=4 
-------------------------------------------------------------------------------------------------------------------------------------------------------------------------GCUCUCUAUACUUCUGUCACC--------------------------- l=21 a=120 (c*,ma*)
-------------------------------------------------------------------------------------------------------------------------------------------------------------------------GCUCUCUAUACUUCUGUCACu--------------------------- l=21 a=41 
-------------------------------------------------------------------------------------------------------------------------------------------------------------------------GCcCUCUAUACUUCUGUCACC--------------------------- l=21 a=2 
-------------------------------------------------------------------------------------------------------------------------------------------------------------------------GCUCUCUAUACUUCUGUCACa--------------------------- l=21 a=14 
-------------------------------------------------------------------------------------------------------------------------------------------------------------------------GCUCUCUAUACUUCgGUCACC--------------------------- l=21 a=1 
-------------------------------------------------------------------------------------------------------------------------------------------------------------------------GuUCUCUAUACUUCUGUCACC--------------------------- l=21 a=1 
-------------------------------------------------------------------------------------------------------------------------------------------------------------------------GCUCcCUAUACUUCUGUCACC--------------------------- l=21 a=1 
-------------------------------------------------------------------------------------------------------------------------------------------------------------------------GCUCUCUAUACUUCUGUCgCC--------------------------- l=21 a=1 
-------------------------------------------------------------------------------------------------------------------------------------------------------------------------aCUCUCUAUACUUCUGUCACC--------------------------- l=21 a=1 
-------------------------------------------------------------------------------------------------------------------------------------------------------------------------GCUCUgUAUACUUCUGUCACC--------------------------- l=21 a=1 
-------------------------------------------------------------------------------------------------------------------------------------------------------------------------GCUCUCUgUACUUCUGUCACC--------------------------- l=21 a=1 
-------------------------------------------------------------------------------------------------------------------------------------------------------------------------GCUCUCUAUACUUCUGUCACCA-------------------------- l=22 a=47 
-------------------------------------------------------------------------------------------------------------------------------------------------------------------------GCUCUCUAUACUUCUGUCACCu-------------------------- l=22 a=25 
-------------------------------------------------------------------------------------------------------------------------------------------------------------------------GCUCUCUAUACUUCUGUCACCc-------------------------- l=22 a=7 
-------------------------------------------------------------------------------------------------------------------------------------------------------------------------GCUCUCUAUACUUCUGUuACCA-------------------------- l=22 a=1 
-------------------------------------------------------------------------------------------------------------------------------------------------------------------------GCUCUCUAUACUUCaGUCACCA-------------------------- l=22 a=1 
-------------------------------------------------------------------------------------------------------------------------------------------------------------------------GCUCUCUAUACUUCUGcCACCA-------------------------- l=22 a=1 
-------------------------------------------------------------------------------------------------------------------------------------------------------------------------GCUCUCUAUACUUCUGUCACCg-------------------------- l=22 a=1 
--------------------------------------------------------------------------------------------------------------------------------------------------------------------UUUGUGCUCUCUAUACUUCUGU------------------------------- l=22 a=5 
-------------------------------------------------------------------------------------------------------------------------------------------------------------------UUUUGUGCUCUCUAUACUU----------------------------------- l=19 a=1 
------------------------------------------------------------------------------------------------------------------------------------------------------------------CUUUUGUGCUCUCUAU--------------------------------------- l=16 a=1 
----------------------------------------------------------------------------------------------------------------------------------------------------CCUGCAUCUCU---------------------------------------------------------- l=11 a=2 
---------------------------CAGAAGAUAGAGAGC------------------------------------------------------------------------------------------------------------------------------------------------------------------------------- l=15 a=1 
---------------------------CAGAAGAUAGAGAGCA------------------------------------------------------------------------------------------------------------------------------------------------------------------------------ l=16 a=1 
-------------------------GACAGAAGAUAGAGAG-------------------------------------------------------------------------------------------------------------------------------------------------------------------------------- l=16 a=1 
-------------------------GACAGAAGAUAGAGAGC------------------------------------------------------------------------------------------------------------------------------------------------------------------------------- l=17 a=6 
-------------------------GACAGAAGAUAGAGAGCA------------------------------------------------------------------------------------------------------------------------------------------------------------------------------ l=18 a=1 
------------------------UGACAGAAGAUAGAGA--------------------------------------------------------------------------------------------------------------------------------------------------------------------------------- l=16 a=2 
------------------------UGACAGAAGAUAGAGAGCA------------------------------------------------------------------------------------------------------------------------------------------------------------------------------ l=19 a=2 
------------------------UGACAGAAGAUAGAGAGCAC----------------------------------------------------------------------------------------------------------------------------------------------------------------------------- l=20 a=2 
------------------------UGACAGAAGgUAGAGAGCAC----------------------------------------------------------------------------------------------------------------------------------------------------------------------------- l=20 a=1 
------------------------UGACAGAAGAUAGAGAGCACU---------------------------------------------------------------------------------------------------------------------------------------------------------------------------- l=21 a=6 
-----------------------UUGACAGAAGAUA------------------------------------------------------------------------------------------------------------------------------------------------------------------------------------- l=13 a=3 
-----------------------UUGACAGAAGAUAG------------------------------------------------------------------------------------------------------------------------------------------------------------------------------------ l=14 a=11 
-----------------------UUGACAGAAGAUAGA----------------------------------------------------------------------------------------------------------------------------------------------------------------------------------- l=15 a=2 
-----------------------UUGACAGAAGAUAGAG---------------------------------------------------------------------------------------------------------------------------------------------------------------------------------- l=16 a=14 
-----------------------UUGACAGAAGAUAGAGA--------------------------------------------------------------------------------------------------------------------------------------------------------------------------------- l=17 a=5 
-----------------------UUGACAGAAGAUAGAGAG-------------------------------------------------------------------------------------------------------------------------------------------------------------------------------- l=18 a=1 
-----------------------UUGACAGAAGAUAGAGAaC------------------------------------------------------------------------------------------------------------------------------------------------------------------------------- l=19 a=1 
-----------------------UUGACAGAAGAUAGAGAGC------------------------------------------------------------------------------------------------------------------------------------------------------------------------------- l=19 a=25 
-----------------------UUGACAGAAGAUAGAGAGu------------------------------------------------------------------------------------------------------------------------------------------------------------------------------- l=19 a=1 
-----------------------UUGACAGAAGAUAGAGAGCA------------------------------------------------------------------------------------------------------------------------------------------------------------------------------ l=20 a=44 
-----------------------UUGACAGAAGAUAGAGAGCg------------------------------------------------------------------------------------------------------------------------------------------------------------------------------ l=20 a=1 
-----------------------UUGACAGAAGAUAGAGgGCA------------------------------------------------------------------------------------------------------------------------------------------------------------------------------ l=20 a=1 
-----------------------UUGACAGAAGAUAGAGAGCu------------------------------------------------------------------------------------------------------------------------------------------------------------------------------ l=20 a=1 
-----------------------UUGACAGAAGAUAGAGAGCAC----------------------------------------------------------------------------------------------------------------------------------------------------------------------------- l=21 a=478 (c,ma)
-----------------------UUGACAGAAGAUAGAGAGCAa----------------------------------------------------------------------------------------------------------------------------------------------------------------------------- l=21 a=10 
-----------------------UUGACAGAAGAUAGAGAGCAu----------------------------------------------------------------------------------------------------------------------------------------------------------------------------- l=21 a=75 
-----------------------UUGACgGAAGAUAGAGAGCAC----------------------------------------------------------------------------------------------------------------------------------------------------------------------------- l=21 a=2 
-----------------------UUGACAGAAGAUuGAGAGCAC----------------------------------------------------------------------------------------------------------------------------------------------------------------------------- l=21 a=1 
-----------------------UUGACAGAAGgUAGAGAGCAC----------------------------------------------------------------------------------------------------------------------------------------------------------------------------- l=21 a=1 
-----------------------UUGACAGAAGAUgGAGAGCAC----------------------------------------------------------------------------------------------------------------------------------------------------------------------------- l=21 a=4 
-----------------------UUGgCAGAAGAUAGAGAGCAC----------------------------------------------------------------------------------------------------------------------------------------------------------------------------- l=21 a=1 
-----------------------UUGACAGAAGAUAGAGgGCAC----------------------------------------------------------------------------------------------------------------------------------------------------------------------------- l=21 a=3 
-----------------------UgGACAGAAGAUAGAGAGCAC----------------------------------------------------------------------------------------------------------------------------------------------------------------------------- l=21 a=1 
-----------------------UUGACAGAAGAUAGAGAGCcC----------------------------------------------------------------------------------------------------------------------------------------------------------------------------- l=21 a=1 
-----------------------UUGACAGAAGAUAGAGAGaAC----------------------------------------------------------------------------------------------------------------------------------------------------------------------------- l=21 a=1 
-----------------------UUGACAGAAGAUAGAGAGgAC----------------------------------------------------------------------------------------------------------------------------------------------------------------------------- l=21 a=1 
-----------------------UUGACAGAAGAUAGAGAGCAg----------------------------------------------------------------------------------------------------------------------------------------------------------------------------- l=21 a=1 
-----------------------UUGACAGAAGAUAGAuAGCAC----------------------------------------------------------------------------------------------------------------------------------------------------------------------------- l=21 a=1 
-----------------------UUGACAGAAGAUAuAGAGCAC----------------------------------------------------------------------------------------------------------------------------------------------------------------------------- l=21 a=1 
-----------------------UUGACAGAAGAUAGAGAGCACU---------------------------------------------------------------------------------------------------------------------------------------------------------------------------- l=22 a=124 
-----------------------UUGACAGAAGAUAGAGAGCACc---------------------------------------------------------------------------------------------------------------------------------------------------------------------------- l=22 a=40 
-----------------------UUGACAGAAGAUAGAGAaCACU---------------------------------------------------------------------------------------------------------------------------------------------------------------------------- l=22 a=2 
-----------------------UcGACAGAAGAUAGAGAGCACU---------------------------------------------------------------------------------------------------------------------------------------------------------------------------- l=22 a=1 
-----------------------UUGACAGAAGAUAGAGuGCACU---------------------------------------------------------------------------------------------------------------------------------------------------------------------------- l=22 a=1 
-----------------------UUGACAGAAGAUAGAGAGCuCU---------------------------------------------------------------------------------------------------------------------------------------------------------------------------- l=22 a=1 
-----------------------UUGACAGAAGAUAGAGgGCACU---------------------------------------------------------------------------------------------------------------------------------------------------------------------------- l=22 a=2 
-----------------------UUGACAGAAGAUAGAaAGCACU---------------------------------------------------------------------------------------------------------------------------------------------------------------------------- l=22 a=1 
-----------------------UUGACuGAAGAUAGAGAGCACU---------------------------------------------------------------------------------------------------------------------------------------------------------------------------- l=22 a=2 
-----------------------UUGACAGAAGAUAGAGAGCACg---------------------------------------------------------------------------------------------------------------------------------------------------------------------------- l=22 a=4 
-----------------------UUGACAGAgGAUAGAGAGCACU---------------------------------------------------------------------------------------------------------------------------------------------------------------------------- l=22 a=1 
-----------------------UUGACAGgAGAUAGAGAGCACU---------------------------------------------------------------------------------------------------------------------------------------------------------------------------- l=22 a=2 
-----------------------UUGACgGAAGAUAGAGAGCACU---------------------------------------------------------------------------------------------------------------------------------------------------------------------------- l=22 a=1 
-----------------------UaGACAGAAGAUAGAGAGCACU---------------------------------------------------------------------------------------------------------------------------------------------------------------------------- l=22 a=1 
-----------------------UUGACAGAAGAUAGAGAGCgCU---------------------------------------------------------------------------------------------------------------------------------------------------------------------------- l=22 a=1 
-----------------------UUGACAGAAGAUgGAGAGCACU---------------------------------------------------------------------------------------------------------------------------------------------------------------------------- l=22 a=1 
-----------------------UUGACAGAAGAUAGAGAGaACU---------------------------------------------------------------------------------------------------------------------------------------------------------------------------- l=22 a=1 
-----------------------UUGACAGAAGAUAGAGAGCACUu--------------------------------------------------------------------------------------------------------------------------------------------------------------------------- l=23 a=62 
-----------------------UUGACAGAAGAUAGAGAGCACUc--------------------------------------------------------------------------------------------------------------------------------------------------------------------------- l=23 a=4 
-----------------------UUGACAGAAGAUAGAGAGCACcA--------------------------------------------------------------------------------------------------------------------------------------------------------------------------- l=23 a=1 
--------------------UUGUUGACAGAAGAUAGAGAGC------------------------------------------------------------------------------------------------------------------------------------------------------------------------------- l=22 a=1 
-----------UGAUGUUGGUUGUUGACAGAAG---------------------------------------------------------------------------------------------------------------------------------------------------------------------------------------- l=22 a=1 

mb-11111
ax-1111011
ku-11
ss-111111111111
fn-111
```
