## Supplementary material for "Comprehensive re-analysis of hairpin RNAs in fungi reveals ancestral links": File S1: MI0000186.ath-MIR157c.SRR9216050.txt

```
species:   Artha
pid:       MI0000186
parent:    ath-MIR157c
paralog:   
locus:     3:6244500-6244716
matures:   ['UUGACAGAAGAUAGAGAGCAC', 'GCUCUCUAUACUUCUGUCACC']
srr:       SRR9216050
genome:    /Users/jax/+Genomes/Plant_genomes/Artha.TAIR10_chr_all.fa
alignment: /media/data/njohnson/+SeqLibraries/FunHP_libraries/Artha.SRR9216050.cram
call:      samtools view /media/data/njohnson/+SeqLibraries/FunHP_libraries/Artha.SRR9216050.cram 3:6244500-6244716

0 out of bounds
617 alignments
616 proper strand
424 stranded perfect matches

                     ***********************                                                                                                                           ***********************                           
AGGUUUGAGAGUGAUGUUGGUUGUUGACAGAAGAUAGAGAGCACUAAGGAUGACAUGCAAGUACAUACAUAUAUAUCAUCACACCGCAUGUGGAUGAUAAAAUAUGUAUAACAAAUUCAAAGAAAGAGAGGGAGAGAAAGAGAGAGAACCUGCAUCUCUACUCUUUUGUGCUCUCUAUACUUCUGUCACCACCUUUAUCUCUUCUUCUCUCUAACCU
(((((.(((((.((((..(((.((.(((((((((((((((((((....................((((((((.(((((((.(((.....))))))))))..))))))))............(((((((..(((((...((.(......)))...))))).)))))))))))))))))).)))))))))).)))..)))).......))))).)))))
-----------------------UUGACAGAAGAUAGAGAGCAC----------------------------------------------------------------------------------------------------------------------------------------------------------------------------- l=21 a=220 c
-------------------------------------------------------------------------------------------------------------------------------------------------------------------------GCUCUCUAUACUUCUGUCACC--------------------------- l=21 a=46 c*
-----------------------UUGACAGAAGAUAGAGAGCAC----------------------------------------------------------------------------------------------------------------------------------------------------------------------------- l=21 a=220 ma
-------------------------------------------------------------------------------------------------------------------------------------------------------------------------GCUCUCUAUACUUCUGUCACC--------------------------- l=21 a=46 ma*

-------------------------------------------------------------------------------------------------------------------------------------------------------------------------GCUCUCUAUACUUCUGU------------------------------- l=17 a=1 
-------------------------------------------------------------------------------------------------------------------------------------------------------------------------GCUCUCUAUACUUCUGUC------------------------------ l=18 a=4 
-------------------------------------------------------------------------------------------------------------------------------------------------------------------------GCUCUCUAUACUUCUGUCAC---------------------------- l=20 a=1 
-------------------------------------------------------------------------------------------------------------------------------------------------------------------------GCUCcCUAUACUUCUGUCACC--------------------------- l=21 a=2 
-------------------------------------------------------------------------------------------------------------------------------------------------------------------------GCUCUCUAUACUUCUGUCACu--------------------------- l=21 a=26 
-------------------------------------------------------------------------------------------------------------------------------------------------------------------------GCUCUCUAUACUUCUGUCACC--------------------------- l=21 a=46 (c*,ma*)
-------------------------------------------------------------------------------------------------------------------------------------------------------------------------GCUCUCUAUACUUCaGUCACC--------------------------- l=21 a=1 
-------------------------------------------------------------------------------------------------------------------------------------------------------------------------GCUCUCUAUACUUCUGUCACa--------------------------- l=21 a=8 
-------------------------------------------------------------------------------------------------------------------------------------------------------------------------GCUCUCUAUACUUCUGUaACC--------------------------- l=21 a=1 
-------------------------------------------------------------------------------------------------------------------------------------------------------------------------aCUCUCUAUACUUCUGUCACC--------------------------- l=21 a=1 
-------------------------------------------------------------------------------------------------------------------------------------------------------------------------uCUCUCUAUACUUCUGUCACC--------------------------- l=21 a=1 
-------------------------------------------------------------------------------------------------------------------------------------------------------------------------GCUCUCUAUACUUCUGUCACCA-------------------------- l=22 a=25 
-------------------------------------------------------------------------------------------------------------------------------------------------------------------------GCUCUCUAUACUUCUGUCACCc-------------------------- l=22 a=6 
-------------------------------------------------------------------------------------------------------------------------------------------------------------------------GCUCUCUAUACUUCUGUCACCu-------------------------- l=22 a=5 
-------------------------------------------------------------------------------------------------------------------------------------------------------------------------GCUCUCcAUACUUCUGUCACCA-------------------------- l=22 a=1 
--------------------------------------------------------------------------------------------------------------------------------------------------------------------UUUGUGCUCUCUAUACUUCUGU------------------------------- l=22 a=10 
--------------------------------------------------------------------------------------------------------------------------------------------------------------------UUUGUGCUCUCUAUACUUCUGc------------------------------- l=22 a=2 
-------------------------------------------------------------------------------------------------------------------------------------------------------------------UUUUGUGCUCUCUAUACUUCUG-------------------------------- l=22 a=12 
---------------------------CAGAAGAUAGAGAGC------------------------------------------------------------------------------------------------------------------------------------------------------------------------------- l=15 a=1 
-------------------------GACAGAAGAUAG------------------------------------------------------------------------------------------------------------------------------------------------------------------------------------ l=12 a=1 
------------------------UGACAGAAGAUAGAGAGC------------------------------------------------------------------------------------------------------------------------------------------------------------------------------- l=18 a=1 
------------------------UGACAGAAGAUAGAGAGCA------------------------------------------------------------------------------------------------------------------------------------------------------------------------------ l=19 a=1 
------------------------UGACAGAAGAUAGAGAGCAC----------------------------------------------------------------------------------------------------------------------------------------------------------------------------- l=20 a=1 
------------------------UGACAGAAGAUAGAGAGCAu----------------------------------------------------------------------------------------------------------------------------------------------------------------------------- l=20 a=2 
------------------------UGACAGAAGAUAGAGAGCACU---------------------------------------------------------------------------------------------------------------------------------------------------------------------------- l=21 a=7 
------------------------UGACAGAAGAUAGAGAGCACUu--------------------------------------------------------------------------------------------------------------------------------------------------------------------------- l=22 a=1 
-----------------------UUGACAGAAGAU-------------------------------------------------------------------------------------------------------------------------------------------------------------------------------------- l=12 a=1 
-----------------------UUGACAGAAGAUA------------------------------------------------------------------------------------------------------------------------------------------------------------------------------------- l=13 a=1 
-----------------------UUGACAGAAGAUAG------------------------------------------------------------------------------------------------------------------------------------------------------------------------------------ l=14 a=4 
-----------------------UUGACAGAAGAUAGAG---------------------------------------------------------------------------------------------------------------------------------------------------------------------------------- l=16 a=1 
-----------------------UUGACAGAAGAUAGAGA--------------------------------------------------------------------------------------------------------------------------------------------------------------------------------- l=17 a=2 
-----------------------UUGACAGAAGAUAGAGAG-------------------------------------------------------------------------------------------------------------------------------------------------------------------------------- l=18 a=1 
-----------------------UUGACAGAAGAUAGAGAu-------------------------------------------------------------------------------------------------------------------------------------------------------------------------------- l=18 a=1 
-----------------------UUGACAGAAGAUAGAGAGC------------------------------------------------------------------------------------------------------------------------------------------------------------------------------- l=19 a=8 
-----------------------UUGACAGAAGAUAGAGAGu------------------------------------------------------------------------------------------------------------------------------------------------------------------------------- l=19 a=1 
-----------------------UUGACAGAAGAUAGAGAGCA------------------------------------------------------------------------------------------------------------------------------------------------------------------------------ l=20 a=32 
-----------------------UUGACAGgAGAUAGAGAGCA------------------------------------------------------------------------------------------------------------------------------------------------------------------------------ l=20 a=1 
-----------------------UUGACAGAAGAcAGAGAGCA------------------------------------------------------------------------------------------------------------------------------------------------------------------------------ l=20 a=1 
-----------------------UUGACAGAAGAUAGAGAGCAu----------------------------------------------------------------------------------------------------------------------------------------------------------------------------- l=21 a=37 
-----------------------UUGACAGAAGAUAGAGAGCAC----------------------------------------------------------------------------------------------------------------------------------------------------------------------------- l=21 a=220 (c,ma)
-----------------------UUGACAGAAGAUAGAGAGCAa----------------------------------------------------------------------------------------------------------------------------------------------------------------------------- l=21 a=4 
-----------------------UUGACAGAAGgUAGAGAGCAC----------------------------------------------------------------------------------------------------------------------------------------------------------------------------- l=21 a=1 
-----------------------UUGACAGgAGAUAGAGAGCAC----------------------------------------------------------------------------------------------------------------------------------------------------------------------------- l=21 a=1 
-----------------------UUGACAGAuGAUAGAGAGCAC----------------------------------------------------------------------------------------------------------------------------------------------------------------------------- l=21 a=1 
-----------------------UUGgCAGAAGAUAGAGAGCAC----------------------------------------------------------------------------------------------------------------------------------------------------------------------------- l=21 a=1 
-----------------------UUGACAGAgGAUAGAGAGCAC----------------------------------------------------------------------------------------------------------------------------------------------------------------------------- l=21 a=4 
-----------------------UaGACAGAAGAUAGAGAGCAC----------------------------------------------------------------------------------------------------------------------------------------------------------------------------- l=21 a=5 
-----------------------UUGACAGAAGAUgGAGAGCAC----------------------------------------------------------------------------------------------------------------------------------------------------------------------------- l=21 a=1 
-----------------------UUGACgGAAGAUAGAGAGCAC----------------------------------------------------------------------------------------------------------------------------------------------------------------------------- l=21 a=2 
-----------------------UUGACAGAAGAUAGAGAGaAC----------------------------------------------------------------------------------------------------------------------------------------------------------------------------- l=21 a=2 
-----------------------UUGACAGAAGAUAGAGAGCgC----------------------------------------------------------------------------------------------------------------------------------------------------------------------------- l=21 a=1 
-----------------------UUGACAGAAGAUAGgGAGCAC----------------------------------------------------------------------------------------------------------------------------------------------------------------------------- l=21 a=1 
-----------------------UUGACAGAAGAUAGAGAGCACc---------------------------------------------------------------------------------------------------------------------------------------------------------------------------- l=22 a=26 
-----------------------UUGACAGAAGAUAGAGAGCACU---------------------------------------------------------------------------------------------------------------------------------------------------------------------------- l=22 a=41 
-----------------------UUGACgGAAGAUAGAGAGCACU---------------------------------------------------------------------------------------------------------------------------------------------------------------------------- l=22 a=2 
-----------------------UUGACAGgAGAUAGAGAGCACU---------------------------------------------------------------------------------------------------------------------------------------------------------------------------- l=22 a=1 
-----------------------UUGACAGAAGAUAGAGAGCACUu--------------------------------------------------------------------------------------------------------------------------------------------------------------------------- l=23 a=36 
-----------------------UUGACAGAAGAUAGAGAGCACUA--------------------------------------------------------------------------------------------------------------------------------------------------------------------------- l=23 a=2 
-----------------------UUGACAGAAGAUAGAGAGCACUc--------------------------------------------------------------------------------------------------------------------------------------------------------------------------- l=23 a=5 

mb-11111
ax-1111011
ku-11
ss-111111111111
fn-111
```
