## Supplementary material for "Comprehensive re-analysis of hairpin RNAs in fungi reveals ancestral links": File S1: MI0000186.ath-MIR157c.SRR9216053.txt

```
species:   Artha
pid:       MI0000186
parent:    ath-MIR157c
paralog:   
locus:     3:6244500-6244716
matures:   ['UUGACAGAAGAUAGAGAGCAC', 'GCUCUCUAUACUUCUGUCACC']
srr:       SRR9216053
genome:    /Users/jax/+Genomes/Plant_genomes/Artha.TAIR10_chr_all.fa
alignment: /media/data/njohnson/+SeqLibraries/FunHP_libraries/Artha.SRR9216053.cram
call:      samtools view /media/data/njohnson/+SeqLibraries/FunHP_libraries/Artha.SRR9216053.cram 3:6244500-6244716

0 out of bounds
737 alignments
737 proper strand
498 stranded perfect matches

                     ***********************                                                                                                                           ***********************                           
AGGUUUGAGAGUGAUGUUGGUUGUUGACAGAAGAUAGAGAGCACUAAGGAUGACAUGCAAGUACAUACAUAUAUAUCAUCACACCGCAUGUGGAUGAUAAAAUAUGUAUAACAAAUUCAAAGAAAGAGAGGGAGAGAAAGAGAGAGAACCUGCAUCUCUACUCUUUUGUGCUCUCUAUACUUCUGUCACCACCUUUAUCUCUUCUUCUCUCUAACCU
(((((.(((((.((((..(((.((.(((((((((((((((((((....................((((((((.(((((((.(((.....))))))))))..))))))))............(((((((..(((((...((.(......)))...))))).)))))))))))))))))).)))))))))).)))..)))).......))))).)))))
-----------------------UUGACAGAAGAUAGAGAGCAC----------------------------------------------------------------------------------------------------------------------------------------------------------------------------- l=21 a=254 c
-------------------------------------------------------------------------------------------------------------------------------------------------------------------------GCUCUCUAUACUUCUGUCACC--------------------------- l=21 a=74 c*
-----------------------UUGACAGAAGAUAGAGAGCAC----------------------------------------------------------------------------------------------------------------------------------------------------------------------------- l=21 a=254 ma
-------------------------------------------------------------------------------------------------------------------------------------------------------------------------GCUCUCUAUACUUCUGUCACC--------------------------- l=21 a=74 ma*

-------------------------------------------------------------------------------------------------------------------------------------------------------------------------GCUCUCUAUACUUCUG-------------------------------- l=16 a=1 
-------------------------------------------------------------------------------------------------------------------------------------------------------------------------GCUCUCUAUACUUCUGUu------------------------------ l=18 a=1 
-------------------------------------------------------------------------------------------------------------------------------------------------------------------------GCUCUCUAUACUUCUGUC------------------------------ l=18 a=1 
-------------------------------------------------------------------------------------------------------------------------------------------------------------------------GCUCUCUAUACUUCUGUCA----------------------------- l=19 a=2 
-------------------------------------------------------------------------------------------------------------------------------------------------------------------------GCUCUCUAUACUUCUGUCAu---------------------------- l=20 a=1 
-------------------------------------------------------------------------------------------------------------------------------------------------------------------------GCUCUCUAUACUUCUGUCACC--------------------------- l=21 a=74 (c*,ma*)
-------------------------------------------------------------------------------------------------------------------------------------------------------------------------GCUCUCcAUACUUCUGUCACC--------------------------- l=21 a=1 
-------------------------------------------------------------------------------------------------------------------------------------------------------------------------GCUCUCUAUACUUCUGUCACu--------------------------- l=21 a=40 
-------------------------------------------------------------------------------------------------------------------------------------------------------------------------GCUCUCUAUACUUCUGUCACa--------------------------- l=21 a=9 
-------------------------------------------------------------------------------------------------------------------------------------------------------------------------GCUCUCUAUACUUCUGUCACg--------------------------- l=21 a=1 
-------------------------------------------------------------------------------------------------------------------------------------------------------------------------GCUCUCUAUACUUCaGUCACC--------------------------- l=21 a=1 
-------------------------------------------------------------------------------------------------------------------------------------------------------------------------aCUCUCUAUACUUCUGUCACC--------------------------- l=21 a=2 
-------------------------------------------------------------------------------------------------------------------------------------------------------------------------GCUCUCUAUACUUCUGcCACC--------------------------- l=21 a=1 
-------------------------------------------------------------------------------------------------------------------------------------------------------------------------GCUCUCUAUACUUCUGUCACCu-------------------------- l=22 a=11 
-------------------------------------------------------------------------------------------------------------------------------------------------------------------------GCUCUCUAUACUUCUGUCACCA-------------------------- l=22 a=33 
-------------------------------------------------------------------------------------------------------------------------------------------------------------------------GCUCUCUAUACUUCUGUCACCc-------------------------- l=22 a=3 
-------------------------------------------------------------------------------------------------------------------------------------------------------------------------GCUCUCUAUACUUCcGUCACCA-------------------------- l=22 a=1 
-------------------------------------------------------------------------------------------------------------------------------------------------------------------------GCUCUCUAUACUUCUGUCACCg-------------------------- l=22 a=1 
---------------------------------------------------------------------------------------------------------------------------------------------------------------------UUGUGCUCUCUAUACUUCUGUC------------------------------ l=22 a=2 
--------------------------------------------------------------------------------------------------------------------------------------------------------------------UUUGUGCUCUCUAUACUUCUGU------------------------------- l=22 a=2 
--------------------------------------------------------------------------------------------------------------------------------------------------------------------UUUGUGCUCUCUAUACUUCUGc------------------------------- l=22 a=2 
--------------------------------------------------------------------------------------------------------------------------------------------------------------------UcUGUGCUCUCUAUACUUCUGU------------------------------- l=22 a=1 
-------------------------------------------------------------------------------------------------------------------------------------------------------------------UUUUGUGCUCUCUAUACUUCUG-------------------------------- l=22 a=6 
----------------------------------------------------------------------------------------------------------------------------------------------------CCUGCAUCUCU---------------------------------------------------------- l=11 a=1 
-------------------------GACAGAAGAUAGAGAGa------------------------------------------------------------------------------------------------------------------------------------------------------------------------------- l=17 a=1 
------------------------UGACAGAAGAUAGAGAGC------------------------------------------------------------------------------------------------------------------------------------------------------------------------------- l=18 a=1 
------------------------UGACAGAAGAUAGAGAGCAC----------------------------------------------------------------------------------------------------------------------------------------------------------------------------- l=20 a=1 
------------------------UGACAGAAGAUAGAGAGCACc---------------------------------------------------------------------------------------------------------------------------------------------------------------------------- l=21 a=3 
------------------------UGACAGAAGAUAGAGAGCACU---------------------------------------------------------------------------------------------------------------------------------------------------------------------------- l=21 a=7 
------------------------UGACAGAAGAUAGAGAGCACUu--------------------------------------------------------------------------------------------------------------------------------------------------------------------------- l=22 a=2 
-----------------------UUGACAGAAGAUAG------------------------------------------------------------------------------------------------------------------------------------------------------------------------------------ l=14 a=3 
-----------------------UUGACAGAAGAUAGAG---------------------------------------------------------------------------------------------------------------------------------------------------------------------------------- l=16 a=2 
-----------------------UUGACAGAAGAUAGAGAG-------------------------------------------------------------------------------------------------------------------------------------------------------------------------------- l=18 a=1 
-----------------------UUGACAGAAGAUAGAGAGu------------------------------------------------------------------------------------------------------------------------------------------------------------------------------- l=19 a=1 
-----------------------UUGACAGAAGAUAGAGAGC------------------------------------------------------------------------------------------------------------------------------------------------------------------------------- l=19 a=9 
-----------------------UUGACAGAAGAUAGAGAGa------------------------------------------------------------------------------------------------------------------------------------------------------------------------------- l=19 a=1 
-----------------------UUGACAGAAGAUAGAGAGCu------------------------------------------------------------------------------------------------------------------------------------------------------------------------------ l=20 a=3 
-----------------------UUGACAGAAGAUAGAGAGCA------------------------------------------------------------------------------------------------------------------------------------------------------------------------------ l=20 a=25 
-----------------------UUGACAGgAGAUAGAGAGCA------------------------------------------------------------------------------------------------------------------------------------------------------------------------------ l=20 a=1 
-----------------------UUGACAGAAGgUAGAGAGCA------------------------------------------------------------------------------------------------------------------------------------------------------------------------------ l=20 a=2 
-----------------------UUGACAGAAGAUAGAGAGCc------------------------------------------------------------------------------------------------------------------------------------------------------------------------------ l=20 a=1 
-----------------------UUGACAGAAGAUAGAGAGCAC----------------------------------------------------------------------------------------------------------------------------------------------------------------------------- l=21 a=254 (c,ma)
-----------------------UUGACAGAAGAUAGAGAGCAu----------------------------------------------------------------------------------------------------------------------------------------------------------------------------- l=21 a=50 
-----------------------UUGACAGAAGAUAGAGgGCAC----------------------------------------------------------------------------------------------------------------------------------------------------------------------------- l=21 a=1 
-----------------------UUGACAGAAGAUAGAGAGCAa----------------------------------------------------------------------------------------------------------------------------------------------------------------------------- l=21 a=5 
-----------------------UUGACAGgAGAUAGAGAGCAC----------------------------------------------------------------------------------------------------------------------------------------------------------------------------- l=21 a=1 
-----------------------UcGACAGAAGAUAGAGAGCAC----------------------------------------------------------------------------------------------------------------------------------------------------------------------------- l=21 a=1 
-----------------------UUGACAGAAGAUAGgGAGCAC----------------------------------------------------------------------------------------------------------------------------------------------------------------------------- l=21 a=3 
-----------------------UUGACAGAAGAUAGAGAcCAC----------------------------------------------------------------------------------------------------------------------------------------------------------------------------- l=21 a=1 
-----------------------UUGACcGAAGAUAGAGAGCAC----------------------------------------------------------------------------------------------------------------------------------------------------------------------------- l=21 a=1 
-----------------------UUGgCAGAAGAUAGAGAGCAC----------------------------------------------------------------------------------------------------------------------------------------------------------------------------- l=21 a=1 
-----------------------UUGACAGAAGAUAGAGuGCAC----------------------------------------------------------------------------------------------------------------------------------------------------------------------------- l=21 a=1 
-----------------------UUGACAGAAGAUAGAGAGCgC----------------------------------------------------------------------------------------------------------------------------------------------------------------------------- l=21 a=2 
-----------------------UUGACAcAAGAUAGAGAGCAC----------------------------------------------------------------------------------------------------------------------------------------------------------------------------- l=21 a=1 
-----------------------UUGuCAGAAGAUAGAGAGCAC----------------------------------------------------------------------------------------------------------------------------------------------------------------------------- l=21 a=1 
-----------------------UUGACuGAAGAUAGAGAGCAC----------------------------------------------------------------------------------------------------------------------------------------------------------------------------- l=21 a=1 
-----------------------UUGACAGAAGAUAuAGAGCAC----------------------------------------------------------------------------------------------------------------------------------------------------------------------------- l=21 a=1 
-----------------------UUGACAGAAGAUAGAGAGCACU---------------------------------------------------------------------------------------------------------------------------------------------------------------------------- l=22 a=73 
-----------------------UUGACAGAAGAUAGAGAGCACc---------------------------------------------------------------------------------------------------------------------------------------------------------------------------- l=22 a=29 
-----------------------UUGACAGAAGAUAGAGAGCAuU---------------------------------------------------------------------------------------------------------------------------------------------------------------------------- l=22 a=5 
-----------------------aUGACAGAAGAUAGAGAGCACU---------------------------------------------------------------------------------------------------------------------------------------------------------------------------- l=22 a=1 
-----------------------UUGACAGAAGAUAGgGAGCACU---------------------------------------------------------------------------------------------------------------------------------------------------------------------------- l=22 a=1 
-----------------------UUGACuGAAGAUAGAGAGCACU---------------------------------------------------------------------------------------------------------------------------------------------------------------------------- l=22 a=1 
-----------------------UUGACgGAAGAUAGAGAGCACU---------------------------------------------------------------------------------------------------------------------------------------------------------------------------- l=22 a=1 
-----------------------UUGACAGAAGAUAGAGAGCACUu--------------------------------------------------------------------------------------------------------------------------------------------------------------------------- l=23 a=28 
-----------------------UUGACAGAAGAUAGAGAGCACUc--------------------------------------------------------------------------------------------------------------------------------------------------------------------------- l=23 a=11 

mb-11111
ax-1111011
ku-11
ss-111111111111
fn-111
```
