## Supplementary material for "Comprehensive re-analysis of hairpin RNAs in fungi reveals ancestral links": File S1: MI0000187.ath-MIR157d.SRR9216049.txt

```
species:   Artha
pid:       MI0000187
parent:    ath-MIR157d
paralog:   
locus:     1:18026811-18027031
matures:   ['UGACAGAAGAUAGAGAGCAC', 'GCUCUCUAUGCUUCUGUCAUC']
srr:       SRR9216049
genome:    /Users/jax/+Genomes/Plant_genomes/Artha.TAIR10_chr_all.fa
alignment: /media/data/njohnson/+SeqLibraries/FunHP_libraries/Artha.SRR9216049.cram
call:      samtools view /media/data/njohnson/+SeqLibraries/FunHP_libraries/Artha.SRR9216049.cram 1:18026811-18027031

0 out of bounds
6 alignments
6 proper strand
5 stranded perfect matches

                    ************************                                                                                                                               *************************                         
GUGGAGGGUGAUAGUGUGGUUGCUGACAGAAGAUAGAGAGCACUAAGGAUGCUAUGCAAAACAGACACAGAUAUGUGUUUCUAAUUGUAUUUCAUACUUUAACCUCAAAGUUGAUAUAAAAAAAGAAAGAAAGAUAGAAGAGCUAGAAGACUAUCUGCAUCUCUAUUCCUAUGUGCUCUCUAUGCUUCUGUCAUCACCUUUCUUUCUCUAUUUCUCUCUAC
((((((((.(((((...(((.(.((((((((((((((((((((..((((((..((((((...(((((((....)))))))....))))))..)))...(((((......)))))..................((((((.((((.(((......))))).)))))))))))..))))))))))).))))))))).)))).........))))).))))))))
-----------------------UGACAGAAGAUAGAGAGCAC---------------------------------------------------------------------------------------------------------------------------------------------------------------------------------- l=20 a=0 c
------------------------------------------------------------------------------------------------------------------------------------------------------------------------------GCUCUCUAUGCUUCUGUCAUC-------------------------- l=21 a=0 c*
----------------------CUGACAGAAGAUAGAGAGCACU--------------------------------------------------------------------------------------------------------------------------------------------------------------------------------- l=22 a=2 ma
-----------------------------------------------------------------------------------------------------------------------------------------------------------------------------UGCUCUCUAUGCUUCUGUCAUCA------------------------- l=23 a=0 ma*

------------------------GACAGAAGAUAGAGAGCA----------------------------------------------------------------------------------------------------------------------------------------------------------------------------------- l=18 a=1 
----------------------CUGACAGAAGAUAGAGAGCAC---------------------------------------------------------------------------------------------------------------------------------------------------------------------------------- l=21 a=2 
----------------------CUGACAGAAGAUAGAGAGCACU--------------------------------------------------------------------------------------------------------------------------------------------------------------------------------- l=22 a=2 (ma)
----------------------CUGACAGAAGAUAGAGAGCACUu-------------------------------------------------------------------------------------------------------------------------------------------------------------------------------- l=23 a=1 

mb-01011
ax-1011011
ku-01
ss-111111111110
fn-111
```
