## Supplementary material for "Comprehensive re-analysis of hairpin RNAs in fungi reveals ancestral links": File S1: MI0000187.ath-MIR157d.SRR9216050.txt

```
species:   Artha
pid:       MI0000187
parent:    ath-MIR157d
paralog:   
locus:     1:18026811-18027031
matures:   ['UGACAGAAGAUAGAGAGCAC', 'GCUCUCUAUGCUUCUGUCAUC']
srr:       SRR9216050
genome:    /Users/jax/+Genomes/Plant_genomes/Artha.TAIR10_chr_all.fa
alignment: /media/data/njohnson/+SeqLibraries/FunHP_libraries/Artha.SRR9216050.cram
call:      samtools view /media/data/njohnson/+SeqLibraries/FunHP_libraries/Artha.SRR9216050.cram 1:18026811-18027031

0 out of bounds
3 alignments
3 proper strand
3 stranded perfect matches

                   ************************                                                                                                                                 ************************                         
GUGGAGGGUGAUAGUGUGGUUGCUGACAGAAGAUAGAGAGCACUAAGGAUGCUAUGCAAAACAGACACAGAUAUGUGUUUCUAAUUGUAUUUCAUACUUUAACCUCAAAGUUGAUAUAAAAAAAGAAAGAAAGAUAGAAGAGCUAGAAGACUAUCUGCAUCUCUAUUCCUAUGUGCUCUCUAUGCUUCUGUCAUCACCUUUCUUUCUCUAUUUCUCUCUAC
((((((((.(((((...(((.(.((((((((((((((((((((..((((((..((((((...(((((((....)))))))....))))))..)))...(((((......)))))..................((((((.((((.(((......))))).)))))))))))..))))))))))).))))))))).)))).........))))).))))))))
-----------------------UGACAGAAGAUAGAGAGCAC---------------------------------------------------------------------------------------------------------------------------------------------------------------------------------- l=20 a=0 c
------------------------------------------------------------------------------------------------------------------------------------------------------------------------------GCUCUCUAUGCUUCUGUCAUC-------------------------- l=21 a=1 c*
------------------------------------------------------------------------------------------------------------------------------------------------------------------------------GCUCUCUAUGCUUCUGUCAUCA------------------------- l=22 a=1 ma
---------------------GCUGACAGAAGAUAGAGAGCAC---------------------------------------------------------------------------------------------------------------------------------------------------------------------------------- l=22 a=0 ma*

------------------------------------------------------------------------------------------------------------------------------------------------------------------------------GCUCUCUAUGCUUCUGUCAUC-------------------------- l=21 a=1 (c*)
------------------------------------------------------------------------------------------------------------------------------------------------------------------------------GCUCUCUAUGCUUCUGUCAUCA------------------------- l=22 a=1 (ma)
----------------------CUGACAGAAGAUAGAGAGCAC---------------------------------------------------------------------------------------------------------------------------------------------------------------------------------- l=21 a=1 

mb-01111
ax-1011111
ku-01
ss-110111111110
fn-011
```
