## Supplementary material for "Comprehensive re-analysis of hairpin RNAs in fungi reveals ancestral links": File S1: MI0000187.ath-MIR157d.SRR9216053.txt

```
species:   Artha
pid:       MI0000187
parent:    ath-MIR157d
paralog:   
locus:     1:18026811-18027031
matures:   ['UGACAGAAGAUAGAGAGCAC', 'GCUCUCUAUGCUUCUGUCAUC']
srr:       SRR9216053
genome:    /Users/jax/+Genomes/Plant_genomes/Artha.TAIR10_chr_all.fa
alignment: /media/data/njohnson/+SeqLibraries/FunHP_libraries/Artha.SRR9216053.cram
call:      samtools view /media/data/njohnson/+SeqLibraries/FunHP_libraries/Artha.SRR9216053.cram 1:18026811-18027031

1 out of bounds
24 alignments
24 proper strand
14 stranded perfect matches

                     **********************                                                                                                                                 ***********************                          
GUGGAGGGUGAUAGUGUGGUUGCUGACAGAAGAUAGAGAGCACUAAGGAUGCUAUGCAAAACAGACACAGAUAUGUGUUUCUAAUUGUAUUUCAUACUUUAACCUCAAAGUUGAUAUAAAAAAAGAAAGAAAGAUAGAAGAGCUAGAAGACUAUCUGCAUCUCUAUUCCUAUGUGCUCUCUAUGCUUCUGUCAUCACCUUUCUUUCUCUAUUUCUCUCUAC
((((((((.(((((...(((.(.((((((((((((((((((((..((((((..((((((...(((((((....)))))))....))))))..)))...(((((......)))))..................((((((.((((.(((......))))).)))))))))))..))))))))))).))))))))).)))).........))))).))))))))
-----------------------UGACAGAAGAUAGAGAGCAC---------------------------------------------------------------------------------------------------------------------------------------------------------------------------------- l=20 a=0 c
------------------------------------------------------------------------------------------------------------------------------------------------------------------------------GCUCUCUAUGCUUCUGUCAUC-------------------------- l=21 a=3 c*
------------------------------------------------------------------------------------------------------------------------------------------------------------------------------GCUCUCUAUGCUUCUGUCAUC-------------------------- l=21 a=3 ma
-----------------------UGACAGAAGAUAGAGAGCAC---------------------------------------------------------------------------------------------------------------------------------------------------------------------------------- l=20 a=0 ma*

------------------------------------------------------------------------------------------------------------------------------------------------------------------------------GCUCUCUAUGCUUCUGUCAUC-------------------------- l=21 a=3 (c*,ma)
------------------------GACAGAAGAUAGAGAGC------------------------------------------------------------------------------------------------------------------------------------------------------------------------------------ l=17 a=1 
-----------------------UGACAGAAGAUAGAGAGCACU--------------------------------------------------------------------------------------------------------------------------------------------------------------------------------- l=21 a=2 
----------------------CUGACAGAAGAUAGAGA-------------------------------------------------------------------------------------------------------------------------------------------------------------------------------------- l=17 a=1 
----------------------CUGACAGAAGgUAGAGAG------------------------------------------------------------------------------------------------------------------------------------------------------------------------------------- l=18 a=1 
----------------------CUGACAGAAGAUAGAGAGCA----------------------------------------------------------------------------------------------------------------------------------------------------------------------------------- l=20 a=1 
----------------------CUGACAGAAGAUAGAGAGCAu---------------------------------------------------------------------------------------------------------------------------------------------------------------------------------- l=21 a=2 
----------------------CUGACAGAAGAUAGAGAGCAC---------------------------------------------------------------------------------------------------------------------------------------------------------------------------------- l=21 a=3 
----------------------CUGACAGAAGAUAGAGAGCAa---------------------------------------------------------------------------------------------------------------------------------------------------------------------------------- l=21 a=1 
----------------------CUGACAGAAGAUAGAGAGCACa--------------------------------------------------------------------------------------------------------------------------------------------------------------------------------- l=22 a=1 
----------------------CUGACAGAAGAUAGAGAGCACU--------------------------------------------------------------------------------------------------------------------------------------------------------------------------------- l=22 a=2 
----------------------CUGACAGAAGAUAGAGAGCACc--------------------------------------------------------------------------------------------------------------------------------------------------------------------------------- l=22 a=1 
----------------------CUGACAGAAGAUAGAGAGCACUc-------------------------------------------------------------------------------------------------------------------------------------------------------------------------------- l=23 a=1 
----------------------CUGACAGAAGAUAGAGAGCACUu-------------------------------------------------------------------------------------------------------------------------------------------------------------------------------- l=23 a=2 
-----------------GGUUGCUGACAGAAGAUAGAGAGC------------------------------------------------------------------------------------------------------------------------------------------------------------------------------------ l=24 a=1 
-----------------GGUUGCUGACAGAAGAUAGAGAGu------------------------------------------------------------------------------------------------------------------------------------------------------------------------------------ l=24 a=1 

mb-01111
ax-1011011
ku-01
ss-111111111100
fn-111
```
