## Supplementary material for "Comprehensive re-analysis of hairpin RNAs in fungi reveals ancestral links": File S1: MI0000188.ath-MIR158a.SRR9216049.txt

```
species:   Artha
pid:       MI0000188
parent:    ath-MIR158a
paralog:   
locus:     3:3366331-3366430
matures:   ['UCCCAAAUGUAGACAAAGCA', 'CUUUGUCUACAAUUUUGGAAA']
srr:       SRR9216049
genome:    /Users/jax/+Genomes/Plant_genomes/Artha.TAIR10_chr_all.fa
alignment: /media/data/njohnson/+SeqLibraries/FunHP_libraries/Artha.SRR9216049.cram
call:      samtools view /media/data/njohnson/+SeqLibraries/FunHP_libraries/Artha.SRR9216049.cram 3:3366331-3366430

2 out of bounds
60520 alignments
60519 proper strand
40612 stranded perfect matches

                 ***********************                    **********************                  
ACACGUCAUCUCUGUGCUUCUUUGUCUACAAUUUUGGAAAAAGUGAUGACGCCAUUGCUCUUUCCCAAAUGUAGACAAAGCAAUACCGUGAUGAUGUCGU
..((((((((.(.(((...(((((((((((.(((.(((((.(((((((....))))))).))))).))))))))))))))...))).).))))))))...
--------------------------------------------------------------UCCCAAAUGUAGACAAAGCA------------------ l=20 a=26330 c
-------------------CUUUGUCUACAAUUUUGGAAA------------------------------------------------------------ l=21 a=767 c*
--------------------------------------------------------------UCCCAAAUGUAGACAAAGCA------------------ l=20 a=26330 ma
-------------------CUUUGUCUACAAUUUUGGAAA------------------------------------------------------------ l=21 a=767 ma*

-------------------------------------------------------------------AAUGUAGACAAAGC------------------- l=14 a=2 
-------------------------------------------------------------------AAUGUAGACAAAGCA------------------ l=15 a=1 
------------------------------------------------------------------AAAUGUAGACAAAGCA------------------ l=16 a=3 
------------------------------------------------------------------AAAUGUAGACAAAGCu------------------ l=16 a=3 
------------------------------------------------------------------AAAUGUAGACAAAGCAu----------------- l=17 a=1 
-----------------------------------------------------------------CAAAUGUAGACAAAGCA------------------ l=17 a=2 
----------------------------------------------------------------CCAAAUGUAGACAA---------------------- l=14 a=2 
----------------------------------------------------------------CCAAAUGUAGACAAAGC------------------- l=17 a=5 
----------------------------------------------------------------CCAAAUGUAGACAAAGu------------------- l=17 a=1 
----------------------------------------------------------------CCAAAUGUAGACAAAGCA------------------ l=18 a=31 
----------------------------------------------------------------CCAAAUGUAGACAAAGCu------------------ l=18 a=1 
----------------------------------------------------------------CCAAAUGUAGACAAAGCAu----------------- l=19 a=1 
----------------------------------------------------------------CCAAAUGUAGACAAAGCAAUu--------------- l=21 a=1 
----------------------------------------------------------------CCAAAUGUAGACAAAGCAAUA--------------- l=21 a=2 
---------------------------------------------------------------CCCAAAUGUAGACAA---------------------- l=15 a=1 
---------------------------------------------------------------uCCAAAUGUAGACAAAGC------------------- l=18 a=1 
---------------------------------------------------------------CCCAAAUGUgGACAAAGC------------------- l=18 a=1 
---------------------------------------------------------------aCCAAAUGUAGACAAAGC------------------- l=18 a=1 
---------------------------------------------------------------uCCAAAUGUAGACAAAGCA------------------ l=19 a=7 
---------------------------------------------------------------CCCAAAUGUAGACAAAGCA------------------ l=19 a=1 
---------------------------------------------------------------CCCAAAUGUAGgCAAAGCA------------------ l=19 a=1 
---------------------------------------------------------------CCCAAAUGUAGACAAAGCu------------------ l=19 a=1 
---------------------------------------------------------------CCCAAAUGUAGACAAAGCAcU---------------- l=21 a=1 
--------------------------------------------------------------UCCCAAAUGUAG-------------------------- l=12 a=2 
--------------------------------------------------------------UCCCAAAUGUAGA------------------------- l=13 a=6 
--------------------------------------------------------------UCCCAAAUGUAGAC------------------------ l=14 a=54 
--------------------------------------------------------------UCCCAAAUGUAGACA----------------------- l=15 a=310 
--------------------------------------------------------------UCCCAgAUGUAGACA----------------------- l=15 a=1 
--------------------------------------------------------------UCCCAAAUGcAGACA----------------------- l=15 a=1 
--------------------------------------------------------------UCCCAAAUGUAGACg----------------------- l=15 a=2 
--------------------------------------------------------------UCCCAAAUGUAGACu----------------------- l=15 a=1 
--------------------------------------------------------------UCaCAAAUGUAGACA----------------------- l=15 a=1 
--------------------------------------------------------------gCCCAAAUGUAGACA----------------------- l=15 a=1 
--------------------------------------------------------------UCCuAAAUGUAGACA----------------------- l=15 a=2 
--------------------------------------------------------------UCCCAAAUGUAGACAA---------------------- l=16 a=1657 
--------------------------------------------------------------UCCCAAAUGUAGACAu---------------------- l=16 a=17 
--------------------------------------------------------------UCCCuAAUGUAGACAA---------------------- l=16 a=1 
--------------------------------------------------------------UCCCAAAUGcAGACAA---------------------- l=16 a=4 
--------------------------------------------------------------UCCCAAAUGUAGACAg---------------------- l=16 a=11 
--------------------------------------------------------------UCCCAAAUGUAGgCAA---------------------- l=16 a=6 
--------------------------------------------------------------UCCCAAAUGUAGACgA---------------------- l=16 a=7 
--------------------------------------------------------------UCCCAAAUGUgGACAA---------------------- l=16 a=4 
--------------------------------------------------------------UCCCAAgUGUAGACAA---------------------- l=16 a=5 
--------------------------------------------------------------UCCCAAAUGUAGACuA---------------------- l=16 a=2 
--------------------------------------------------------------UCCCAAAUcUAGACAA---------------------- l=16 a=1 
--------------------------------------------------------------UaCCAAAUGUAGACAA---------------------- l=16 a=2 
--------------------------------------------------------------UCCCAAAcGUAGACAA---------------------- l=16 a=4 
--------------------------------------------------------------UCCCAAcUGUAGACAA---------------------- l=16 a=1 
--------------------------------------------------------------gCCCAAAUGUAGACAA---------------------- l=16 a=7 
--------------------------------------------------------------aCCCAAAUGUAGACAA---------------------- l=16 a=6 
--------------------------------------------------------------UCCuAAAUGUAGACAA---------------------- l=16 a=1 
--------------------------------------------------------------UCCCcAAUGUAGACAA---------------------- l=16 a=1 
--------------------------------------------------------------UCCCAAAUGUAaACAA---------------------- l=16 a=1 
--------------------------------------------------------------UCCCAAAUGUAGAuAA---------------------- l=16 a=1 
--------------------------------------------------------------UCCCAgAUGUAGACAA---------------------- l=16 a=2 
--------------------------------------------------------------UCCCAAAaGUAGACAA---------------------- l=16 a=2 
--------------------------------------------------------------UCCCAAAUGUAGACAAA--------------------- l=17 a=28 
--------------------------------------------------------------UCCCAAAUGUAGACAAu--------------------- l=17 a=2 
--------------------------------------------------------------UCCaAAAUGUAGACAAA--------------------- l=17 a=1 
--------------------------------------------------------------UCCCAAAUGgAGACAAA--------------------- l=17 a=1 
--------------------------------------------------------------UCCCAAAUGUAGACAAAG-------------------- l=18 a=163 
--------------------------------------------------------------UCCCAAAUGUAGACAAAu-------------------- l=18 a=3 
--------------------------------------------------------------UCCCAAAUGUAGACAAAa-------------------- l=18 a=5 
--------------------------------------------------------------UCCCAAAUGUAGACAAuG-------------------- l=18 a=1 
--------------------------------------------------------------UCCCAAAUGUAGACAgAG-------------------- l=18 a=1 
--------------------------------------------------------------UCCCAAAcGUAGACAAAG-------------------- l=18 a=1 
--------------------------------------------------------------UCCCAAgUGUAGACAAAG-------------------- l=18 a=1 
--------------------------------------------------------------UCCCAAAUGUAGACAAAc-------------------- l=18 a=1 
--------------------------------------------------------------UCCCAAAUGUgGACAAAG-------------------- l=18 a=1 
--------------------------------------------------------------UCCCAAAUGaAGACAAAG-------------------- l=18 a=1 
--------------------------------------------------------------UCuCAAAUGUAGACAAAG-------------------- l=18 a=1 
--------------------------------------------------------------UCCCAAAUGUAGACAAAGC------------------- l=19 a=10056 
--------------------------------------------------------------UCCCAAAUGUAGACAAAGu------------------- l=19 a=2454 
--------------------------------------------------------------UCCCAAgUGUAGACAAAGC------------------- l=19 a=20 
--------------------------------------------------------------UCCCAAAUGUAGACAAAGa------------------- l=19 a=363 
--------------------------------------------------------------aCCCAAAUGUAGACAAAGC------------------- l=19 a=47 
--------------------------------------------------------------UCCCAAAUGUAGACAuAGC------------------- l=19 a=3 
--------------------------------------------------------------UCCCAgAUGUAGACAAAGC------------------- l=19 a=19 
--------------------------------------------------------------UCCCAAAUGaAGACAAAGC------------------- l=19 a=8 
--------------------------------------------------------------UCCCAAAUGUAGACgAAGC------------------- l=19 a=20 
--------------------------------------------------------------UCCCAAAUGUAGACAAgGC------------------- l=19 a=38 
--------------------------------------------------------------UCCCAAAUGUuGACAAAGC------------------- l=19 a=5 
--------------------------------------------------------------UCCCAAAcGUAGACAAAGC------------------- l=19 a=17 
--------------------------------------------------------------UCCCgAAUGUAGACAAAGC------------------- l=19 a=12 
--------------------------------------------------------------UCCCAAAUGUAGACAAAuC------------------- l=19 a=9 
--------------------------------------------------------------UuCCAAAUGUAGACAAAGC------------------- l=19 a=7 
--------------------------------------------------------------UCCCAAAUGUAaACAAAGC------------------- l=19 a=10 
--------------------------------------------------------------UCCCAAAUGcAGACAAAGC------------------- l=19 a=20 
--------------------------------------------------------------UCCCAAAaGUAGACAAAGC------------------- l=19 a=7 
--------------------------------------------------------------UCaCAAAUGUAGACAAAGC------------------- l=19 a=8 
--------------------------------------------------------------UCCCAAAUGUAGgCAAAGC------------------- l=19 a=29 
--------------------------------------------------------------UCCCAAAUGUAGACAAAGg------------------- l=19 a=11 
--------------------------------------------------------------UCCCuAAUGUAGACAAAGC------------------- l=19 a=5 
--------------------------------------------------------------UCCCcAAUGUAGACAAAGC------------------- l=19 a=1 
--------------------------------------------------------------UCCCAAAUGUAGACAAAaC------------------- l=19 a=15 
--------------------------------------------------------------UCCCAAAUGUAcACAAAGC------------------- l=19 a=4 
--------------------------------------------------------------gCCCAAAUGUAGACAAAGC------------------- l=19 a=24 
--------------------------------------------------------------UCCCAAAUGUgGACAAAGC------------------- l=19 a=23 
--------------------------------------------------------------UCCCAAAUGUAGACAgAGC------------------- l=19 a=26 
--------------------------------------------------------------UCCCAAAUGUAGuCAAAGC------------------- l=19 a=3 
--------------------------------------------------------------UCCCAAAUGUAGAaAAAGC------------------- l=19 a=4 
--------------------------------------------------------------UCCCAAAUGUAGACAAAcC------------------- l=19 a=1 
--------------------------------------------------------------UCCCAAAUuUAGACAAAGC------------------- l=19 a=3 
--------------------------------------------------------------UCCCAAAUGUAGACAAcGC------------------- l=19 a=2 
--------------------------------------------------------------UCCCAAAUaUAGACAAAGC------------------- l=19 a=8 
--------------------------------------------------------------UCCCAAAUGUAGAuAAAGC------------------- l=19 a=5 
--------------------------------------------------------------UCCgAAAUGUAGACAAAGC------------------- l=19 a=3 
--------------------------------------------------------------UCCCAAAUGUAGAgAAAGC------------------- l=19 a=1 
--------------------------------------------------------------UCCCAAAUGUAuACAAAGC------------------- l=19 a=1 
--------------------------------------------------------------UCCuAAAUGUAGACAAAGC------------------- l=19 a=6 
--------------------------------------------------------------UCCCAAAUGUAGcCAAAGC------------------- l=19 a=4 
--------------------------------------------------------------UCCCAAuUGUAGACAAAGC------------------- l=19 a=1 
--------------------------------------------------------------UCCaAAAUGUAGACAAAGC------------------- l=19 a=6 
--------------------------------------------------------------UCCCAAcUGUAGACAAAGC------------------- l=19 a=2 
--------------------------------------------------------------UaCCAAAUGUAGACAAAGC------------------- l=19 a=5 
--------------------------------------------------------------UCCCAcAUGUAGACAAAGC------------------- l=19 a=5 
--------------------------------------------------------------UCCCAuAUGUAGACAAAGC------------------- l=19 a=4 
--------------------------------------------------------------UCCCAAAUGgAGACAAAGC------------------- l=19 a=3 
--------------------------------------------------------------UCCCAAAUGUAGACuAAGC------------------- l=19 a=2 
--------------------------------------------------------------UCuCAAAUGUAGACAAAGC------------------- l=19 a=7 
--------------------------------------------------------------UCCCAAAUGUAGACAAuGC------------------- l=19 a=3 
--------------------------------------------------------------UCCCAAAUcUAGACAAAGC------------------- l=19 a=4 
--------------------------------------------------------------UCgCAAAUGUAGACAAAGC------------------- l=19 a=2 
--------------------------------------------------------------UCCCAAAUGUAGACAAAGCA------------------ l=20 a=26330 (c,ma)
--------------------------------------------------------------UCCCAAAUGUAGACAAAGCu------------------ l=20 a=9551 
--------------------------------------------------------------UCCCAAgUGUAGACAAAGCA------------------ l=20 a=47 
--------------------------------------------------------------UCCCAAAUGUAGACAAAGCc------------------ l=20 a=1542 
--------------------------------------------------------------UCCCAAAUGUAGACAAAGCg------------------ l=20 a=425 
--------------------------------------------------------------UCCCAAAcGUAGACAAAGCA------------------ l=20 a=55 
--------------------------------------------------------------UCCCAAAUGUAGACAAgGCA------------------ l=20 a=85 
--------------------------------------------------------------UCCCAAAUGUAaACAAAGCA------------------ l=20 a=15 
--------------------------------------------------------------UCCCAAAUGUAGgCAAAGCA------------------ l=20 a=87 
--------------------------------------------------------------UCCCAAAUGUgGACAAAGCA------------------ l=20 a=61 
--------------------------------------------------------------UCCCcAAUGUAGACAAAGCA------------------ l=20 a=3 
--------------------------------------------------------------UCCCAAAUGUAGACAgAGCA------------------ l=20 a=63 
--------------------------------------------------------------UCCCAAAUGUAGACAAAGuA------------------ l=20 a=51 
--------------------------------------------------------------UCCCAAAUGUAGACgAAGCA------------------ l=20 a=57 
--------------------------------------------------------------UCCCgAAUGUAGACAAAGCA------------------ l=20 a=39 
--------------------------------------------------------------aCCCAAAUGUAGACAAAGCA------------------ l=20 a=128 
--------------------------------------------------------------UCCCAAAUGcAGACAAAGCA------------------ l=20 a=48 
--------------------------------------------------------------UCCCAgAUGUAGACAAAGCA------------------ l=20 a=65 
--------------------------------------------------------------UCuCAAAUGUAGACAAAGCA------------------ l=20 a=24 
--------------------------------------------------------------UCCCAAAUaUAGACAAAGCA------------------ l=20 a=15 
--------------------------------------------------------------UCCCAAAUGUAGACuAAGCA------------------ l=20 a=2 
--------------------------------------------------------------UCCaAAAUGUAGACAAAGCA------------------ l=20 a=22 
--------------------------------------------------------------UCCCAAAUGUAGAaAAAGCA------------------ l=20 a=8 
--------------------------------------------------------------UCCCAAAUGUAGACAAAaCA------------------ l=20 a=26 
--------------------------------------------------------------UCCCAAAUGUAGAuAAAGCA------------------ l=20 a=17 
--------------------------------------------------------------UCCCAAAUGUAGACAAuGCA------------------ l=20 a=12 
--------------------------------------------------------------UCCCAAAUGUAGACAAcGCA------------------ l=20 a=5 
--------------------------------------------------------------UCCCAAAUGUAGACAAAGgA------------------ l=20 a=4 
--------------------------------------------------------------UCCuAAAUGUAGACAAAGCA------------------ l=20 a=16 
--------------------------------------------------------------gCCCAAAUGUAGACAAAGCA------------------ l=20 a=87 
--------------------------------------------------------------UCCCAuAUGUAGACAAAGCA------------------ l=20 a=6 
--------------------------------------------------------------UuCCAAAUGUAGACAAAGCA------------------ l=20 a=16 
--------------------------------------------------------------UCCCAAAUGaAGACAAAGCA------------------ l=20 a=22 
--------------------------------------------------------------UCCCAAAUGUAGACcAAGCA------------------ l=20 a=4 
--------------------------------------------------------------UCCCAAuUGUAGACAAAGCA------------------ l=20 a=5 
--------------------------------------------------------------UCCCAAAUGUAGuCAAAGCA------------------ l=20 a=13 
--------------------------------------------------------------UCCCAAAUGUAGACAAAGaA------------------ l=20 a=18 
--------------------------------------------------------------UCaCAAAUGUAGACAAAGCA------------------ l=20 a=26 
--------------------------------------------------------------UCCCAAAaGUAGACAAAGCA------------------ l=20 a=14 
--------------------------------------------------------------UaCCAAAUGUAGACAAAGCA------------------ l=20 a=10 
--------------------------------------------------------------UCCCAAAUGUAGACAAAcCA------------------ l=20 a=9 
--------------------------------------------------------------UCgCAAAUGUAGACAAAGCA------------------ l=20 a=10 
--------------------------------------------------------------UCCCAAAUGUAGcCAAAGCA------------------ l=20 a=6 
--------------------------------------------------------------UCCCAAAUGUAGACAuAGCA------------------ l=20 a=5 
--------------------------------------------------------------UCCCAAAUGUuGACAAAGCA------------------ l=20 a=11 
--------------------------------------------------------------UCCgAAAUGUAGACAAAGCA------------------ l=20 a=4 
--------------------------------------------------------------UCCCAAAUcUAGACAAAGCA------------------ l=20 a=9 
--------------------------------------------------------------UCCCuAAUGUAGACAAAGCA------------------ l=20 a=5 
--------------------------------------------------------------UCCCAAcUGUAGACAAAGCA------------------ l=20 a=3 
--------------------------------------------------------------UCCCAAAUGUAcACAAAGCA------------------ l=20 a=3 
--------------------------------------------------------------UCCCAAAUuUAGACAAAGCA------------------ l=20 a=2 
--------------------------------------------------------------UCCCAAAUGUAGACAAAuCA------------------ l=20 a=4 
--------------------------------------------------------------UCCCAcAUGUAGACAAAGCA------------------ l=20 a=12 
--------------------------------------------------------------UCCCAAAUGUAGAgAAAGCA------------------ l=20 a=2 
--------------------------------------------------------------UCCCAAAUGgAGACAAAGCA------------------ l=20 a=9 
--------------------------------------------------------------UCCCAAAUGUcGACAAAGCA------------------ l=20 a=1 
--------------------------------------------------------------UCCCAAAgGUAGACAAAGCA------------------ l=20 a=1 
--------------------------------------------------------------UCCCAAAUGUAuACAAAGCA------------------ l=20 a=3 
--------------------------------------------------------------UCCCAAAUGUAGACAcAGCA------------------ l=20 a=1 
--------------------------------------------------------------UCCCAAAUGUAGACAAAGCAu----------------- l=21 a=1583 
--------------------------------------------------------------UCCCAAAUGUAGACAAAGCuA----------------- l=21 a=156 
--------------------------------------------------------------UCCCAAAUGUAGACAAAGCAc----------------- l=21 a=422 
--------------------------------------------------------------UCCCAAAUGUAGACAAAGCAA----------------- l=21 a=116 
--------------------------------------------------------------UCCCAAAUGUAGgCAAAGCAA----------------- l=21 a=2 
--------------------------------------------------------------UCCCAAAUGUAGACAAAGCAg----------------- l=21 a=17 
--------------------------------------------------------------UCCCAAAUGUAGACAAAGCgA----------------- l=21 a=1 
--------------------------------------------------------------gCCCAAAUGUAGACAAAGCAA----------------- l=21 a=1 
--------------------------------------------------------------UCCCAAAUGUAGACAAAGuAA----------------- l=21 a=1 
--------------------------------------------------------------UCCCAAAUGUAGACAAgGCAA----------------- l=21 a=1 
--------------------------------------------------------------UCCCAAAUGUgGACAAAGCAA----------------- l=21 a=1 
--------------------------------------------------------------UCCCAAAUGUAGACAgAGCAA----------------- l=21 a=1 
--------------------------------------------------------------UCCCAAAUGUAGACAAAGCcA----------------- l=21 a=1 
--------------------------------------------------------------UCCCAAAUGUAGACAAAGgAA----------------- l=21 a=1 
--------------------------------------------------------------UCCCAAAUGUAGACAAAGCAcU---------------- l=22 a=235 
--------------------------------------------------------------UCCCAAAUGUAGACAAAGCAuU---------------- l=22 a=606 
--------------------------------------------------------------UCCCAAAUGUAGACAAAGCAAc---------------- l=22 a=7 
--------------------------------------------------------------UCCCAAAUGUAGACAAAGCAAU---------------- l=22 a=52 
--------------------------------------------------------------UCCCAAAUGUAGACAAAGCuAU---------------- l=22 a=20 
--------------------------------------------------------------UCCCAAAUGUAGACAAAGCAgU---------------- l=22 a=1 
--------------------------------------------------------------UCCCAAAUGUAGACAAAGuAAU---------------- l=22 a=1 
--------------------------------------------------------------UCCCAAAUGUAGACAAAGCAAUc--------------- l=23 a=17 
--------------------------------------------------------------UCCCAAAUGUAGACAAAGCAAUu--------------- l=23 a=188 
--------------------------------------------------------------UCCCAAAUGUAGACAAAGCAuUA--------------- l=23 a=8 
--------------------------------------------------------------UCCCAAAUGUAGACAAAGCAcUA--------------- l=23 a=3 
--------------------------------------------------------------UCCCAAAUGUAGACAAAGCuAUA--------------- l=23 a=5 
--------------------------------------------------------------UCCCAAAUGUAGACAAAGCAAUA--------------- l=23 a=3 
--------------------------------------------------------------UCCCAAAUGgAGACAAAGCAAUA--------------- l=23 a=1 
--------------------------------------------------------------UCCCAAAUGUAGACAAAGCAAcA--------------- l=23 a=2 
--------------------------------------------------------------UCCCAAAUGUAGACAAAGCAAUAu-------------- l=24 a=4 
--------------------------------------------------------------UCCCAAAUGUAGACAAAGCAAUuC-------------- l=24 a=15 
--------------------------------------------------------------UCCCAAAUGUAGACAAAGCAAUcC-------------- l=24 a=2 
--------------------------------------------------------------UCCCAAAUGUAGACAAAGCAuUAC-------------- l=24 a=2 
--------------------------------------------------------------UCCCAAAUGUAGACAAAGCuAUACC------------- l=25 a=1 
--------------------------------------------------------------UCCCAAAUGUAGACAAAGCAAUuCC------------- l=25 a=2 
-------------------------------------------------------------UUCCCAAAUGUAGAC------------------------ l=15 a=6 
-------------------------------------------------------------UUCCCAAAUGUAGACA----------------------- l=16 a=8 
-------------------------------------------------------------UUCCCAAAUGUAGACAA---------------------- l=17 a=26 
-------------------------------------------------------------UUCCCAAAUGUAGACAu---------------------- l=17 a=1 
-------------------------------------------------------------UUCCCAAAUGUAGACAAAu-------------------- l=19 a=1 
-------------------------------------------------------------UUCCCAAAUGUAGACAAAG-------------------- l=19 a=3 
-------------------------------------------------------------UUCCCAAAUGUAGACAAAGC------------------- l=20 a=119 
-------------------------------------------------------------UUCCCAAAUGUAGACAAAGu------------------- l=20 a=29 
-------------------------------------------------------------UUCCCAAAUGUAGACAAAGa------------------- l=20 a=2 
-------------------------------------------------------------UUaCCAAAUGUAGACAAAGC------------------- l=20 a=1 
-------------------------------------------------------------UUCCCAAAUGUAGACAgAGC------------------- l=20 a=2 
-------------------------------------------------------------UUCCCAAAUGUAGACAAAuC------------------- l=20 a=1 
-------------------------------------------------------------UUCCCgAAUGUAGACAAAGC------------------- l=20 a=1 
-------------------------------------------------------------cUCCCAAAUGUAGACAAAGC------------------- l=20 a=2 
-------------------------------------------------------------UaCCCAAAUGUAGACAAAGC------------------- l=20 a=1 
-------------------------------------------------------------UUCCCAAAUGUAGACAAAGCc------------------ l=21 a=22 
-------------------------------------------------------------UUCCCAAAUGUAGACAAAGCu------------------ l=21 a=100 
-------------------------------------------------------------UUCCCAAAUGUAGACAAAGCA------------------ l=21 a=486 
-------------------------------------------------------------UUCCCAgAUGUAGACAAAGCA------------------ l=21 a=3 
-------------------------------------------------------------UUuCCAAAUGUAGACAAAGCA------------------ l=21 a=2 
-------------------------------------------------------------UaCCCAAAUGUAGACAAAGCA------------------ l=21 a=2 
-------------------------------------------------------------cUCCCAAAUGUAGACAAAGCA------------------ l=21 a=6 
-------------------------------------------------------------UUCuCAAAUGUAGACAAAGCA------------------ l=21 a=2 
-------------------------------------------------------------UUCCCAAAUGUAGgCAAAGCA------------------ l=21 a=5 
-------------------------------------------------------------UUCCCAAAcGUAGACAAAGCA------------------ l=21 a=1 
-------------------------------------------------------------UUCCCAAAUGUAGACAgAGCA------------------ l=21 a=2 
-------------------------------------------------------------UUCCCAAAUGUAGACAAAGCg------------------ l=21 a=11 
-------------------------------------------------------------UUCgCAAAUGUAGACAAAGCA------------------ l=21 a=2 
-------------------------------------------------------------aUCCCAAAUGUAGACAAAGCA------------------ l=21 a=1 
-------------------------------------------------------------UUaCCAAAUGUAGACAAAGCA------------------ l=21 a=1 
-------------------------------------------------------------UUCCCAAAUGUAGAuAAAGCA------------------ l=21 a=1 
-------------------------------------------------------------UUCCCcAAUGUAGACAAAGCA------------------ l=21 a=1 
-------------------------------------------------------------UUCCCAAgUGUAGACAAAGCA------------------ l=21 a=1 
-------------------------------------------------------------UUCCCAAAUGUAaACAAAGCA------------------ l=21 a=1 
-------------------------------------------------------------gUCCCAAAUGUAGACAAAGCA------------------ l=21 a=4 
-------------------------------------------------------------UUCCCAAAUGUAGACAcAGCA------------------ l=21 a=1 
-------------------------------------------------------------UgCCCAAAUGUAGACAAAGCA------------------ l=21 a=1 
-------------------------------------------------------------UUCCCAAAUGUgGACAAAGCA------------------ l=21 a=1 
-------------------------------------------------------------UUCCCAAAUGUAGACAAAGuA------------------ l=21 a=1 
-------------------------------------------------------------UUCCCAAAUGUAGACAAAGCAu----------------- l=22 a=10 
-------------------------------------------------------------UUCCCAAAUGUAGACAAAGCAc----------------- l=22 a=3 
-------------------------------------------------------------UUCCCAAAUGUAGACAAAGCAA----------------- l=22 a=1 
-------------------------------------------------------------UUCCCAAAUGUAGACAAAGCuA----------------- l=22 a=1 
-------------------------------------------------------------UUCCCAAAUGUAGACAAAGCAAU---------------- l=23 a=1 
-------------------------------------------------------------UUCCCAAAUGUAGACAAAGCAuU---------------- l=23 a=3 
-------------------------------------------------------------UUCCCAAAUGUAGACAAAGCAAUu--------------- l=24 a=1 
-------------------------------------------------------------UUCCCAAAUGUAGACAAAGCAAUc--------------- l=24 a=1 
------------------------------------------------------------UUUCCCAAAUGUAGACAA---------------------- l=18 a=9 
------------------------------------------------------------UUUCCCAAAUGUAGACAAAGC------------------- l=21 a=20 
------------------------------------------------------------UUUCCCAAAUGUAGACAAAGu------------------- l=21 a=4 
------------------------------------------------------------UUUCCCAAAUGUAGACAAAGa------------------- l=21 a=2 
------------------------------------------------------------UUUCCCAAAUGUAGACAAAGCA------------------ l=22 a=1 
-----------------------------------------------------------CUUUCCCAAAUGU---------------------------- l=13 a=1 
-----------------------------------------------------------CUUUCCCAAAUGUA--------------------------- l=14 a=2 
-----------------------------------------------------------CUUUCCCAAAUGUAG-------------------------- l=15 a=1 
-----------------------------------------------------------CUUUCCCAAAUGUAGA------------------------- l=16 a=7 
-----------------------------------------------------------CUUUCCCAAAUGUAGAC------------------------ l=17 a=1 
-----------------------------------------------------------CUUUCCCAAAUGUAGACu----------------------- l=18 a=1 
-----------------------------------------------------------CUUUCCCAAAUGUAGACc----------------------- l=18 a=1 
-----------------------------------------------------------CUUUCCCAAAUGUAGAuA----------------------- l=18 a=1 
-----------------------------------------------------------CUUUCCCAAAUGUAGACAA---------------------- l=19 a=5 
-----------------------------------------------------------CUUUCCCAAAUGUAGACAAA--------------------- l=20 a=1 
-----------------------------------------------------------CUUUCCCAAAUGUAGACAAu--------------------- l=20 a=1 
-----------------------------------------------------------CUUUCCCAAAUGUAGACAAAG-------------------- l=21 a=169 
-----------------------------------------------------------CaUUCCCAAAUGUAGACAAAG-------------------- l=21 a=1 
-----------------------------------------------------------CUUUCCCAuAUGUAGACAAAG-------------------- l=21 a=1 
-----------------------------------------------------------CUcUCCCAAAUGUAGACAAAG-------------------- l=21 a=1 
-----------------------------------------------------------CUUUCCCAAAUGUAGACAAAa-------------------- l=21 a=5 
-----------------------------------------------------------CUUUCCCAAAUGUAaACAAAG-------------------- l=21 a=1 
-----------------------------------------------------------CUUUCCCAAAUGUAGACAgAG-------------------- l=21 a=1 
-----------------------------------------------------------CUUUCCCAAAUGUAGgCAAAG-------------------- l=21 a=1 
-----------------------------------------------------------CUUUCCCAAgUGUAGACAAAG-------------------- l=21 a=1 
-----------------------------------------------------------CUUUCCCAAAUGUAGACAAAc-------------------- l=21 a=1 
-----------------------------------------------------------CUUcCCCAAAUGUAGACAAAG-------------------- l=21 a=1 
-----------------------------------------------------------CUUgCCCAAAUGUAGACAAAG-------------------- l=21 a=1 
-----------------------------------------------------------CUUUCCgAAAUGUAGACAAAG-------------------- l=21 a=1 
-----------------------------------------------------------CUUUCCCAAAcGUAGACAAAG-------------------- l=21 a=1 
-----------------------------------------------------------CUUUCCCAAAUGUAGACAAAGu------------------- l=22 a=22 
-----------------------------------------------------------CUUUCCCAAAUGUAGACAAAGC------------------- l=22 a=2 
-----------------------------------------------------------CUUUCCCAAAUGUAGACAAAGuA------------------ l=23 a=3 
-----------------------------------------------------------CUUUCCCAAAUGUAGACAAAGCu------------------ l=23 a=2 
-----------------------------------------------------------CUUUCCCAAAUGUAGACAAAGCuA----------------- l=24 a=1 
----------------------------------------------------------UCUUUCCCAAAUGU---------------------------- l=14 a=1 
----------------------------------------------------------UCUUUCCCAAAUGUAG-------------------------- l=16 a=1 
----------------------------------------------------------UCUUUCCCAAAUGUAGu------------------------- l=17 a=1 
----------------------------------------------------------UCUUUCCCAAAUGUAGAC------------------------ l=18 a=2 
----------------------------------------------------------UCUUUCCCAAAUGUAGACA----------------------- l=19 a=9 
----------------------------------------------------------UCUUUCCCAAAUGUAGACu----------------------- l=19 a=1 
----------------------------------------------------------UCUUUaCCAAAUGUAGACA----------------------- l=19 a=1 
----------------------------------------------------------UCUUUCCCAAAUGUAGACAA---------------------- l=20 a=5 
----------------------------------------------------------UCUUUCCCAAAUGUAGACAAA--------------------- l=21 a=9 
----------------------------------------------------------UCUUUCCCAAAUGUAGACAAu--------------------- l=21 a=3 
----------------------------------------------------------UCUUUCCCAAAUGUAGACAAc--------------------- l=21 a=1 
----------------------------------------------------------UCcUUCCCAAAUGUAGACAAA--------------------- l=21 a=1 
----------------------------------------------------------UCUUUCCCAAAUGUAGACgAA--------------------- l=21 a=1 
----------------------------------------------------------UCUUUCCCAAAUGUAGACAAAu-------------------- l=22 a=5 
----------------------------------------------------------UCUUUCCCAAAUGUAGACAAAc-------------------- l=22 a=2 
----------------------------------------------------------UCUUUCCCAAAUGUAGACAAAGu------------------- l=23 a=1 
----------------------------------------------------------UCUUUCCCAAAUGUAGACAAAGC------------------- l=23 a=3 
----------------------------------------------------------UCUUUCCCAAAUGUAGACAAAuC------------------- l=23 a=2 
----------------------------------------------------------UCUUUCCCAAAUGUAGACAAAGCA------------------ l=24 a=4 
-------------------------------------------------------UGCUCUUUCCCAAAUGUAGACAAu--------------------- l=24 a=2 
-------------------------------------------UGAUGACGCCAUUGCUCUU-------------------------------------- l=19 a=1 
-----------------------------------------AGUGAUGACGCCAUUGCUCUa-------------------------------------- l=21 a=1 
----------------------------------------AAGUGAUGACGCCAU--------------------------------------------- l=15 a=1 
--------------------------------------AAAAGUGAcGACGCCAUUGCUCUUUC------------------------------------ l=26 a=1 
----------------------UGUCUACAAUUUUGGAAAAAGU-------------------------------------------------------- l=22 a=1 
---------------------UUGUCUACAAUUUUGGA-------------------------------------------------------------- l=17 a=2 
---------------------UUGUCUACAAUUUUGGAAAAAGU-------------------------------------------------------- l=23 a=14 
---------------------UUGaCUACAAUUUUGGAAAAAGU-------------------------------------------------------- l=23 a=1 
---------------------UUGUCUACAAUUUUGGAAAAAGUu------------------------------------------------------- l=24 a=1 
--------------------UUUGUCUACAAUUUUGGAAA------------------------------------------------------------ l=20 a=4 
--------------------cUUGUCUACAAUUUUGGAAA------------------------------------------------------------ l=20 a=1 
-------------------CUUUGUCUACAAUU------------------------------------------------------------------- l=14 a=1 
-------------------CUUUGUCUACAAUUUU----------------------------------------------------------------- l=16 a=2 
-------------------CUUUGUCUACAAUUUUGG--------------------------------------------------------------- l=18 a=3 
-------------------CUUUGUCUACAAUUUUGa--------------------------------------------------------------- l=18 a=1 
-------------------CUUUaUCUACAAUUUUGGA-------------------------------------------------------------- l=19 a=1 
-------------------CUUUGUCUACAAUUUUGGA-------------------------------------------------------------- l=19 a=10 
-------------------CUUUGUCUACAAUUUUGGAA------------------------------------------------------------- l=20 a=16 
-------------------CUUUGUCUACgAUUUUGGAA------------------------------------------------------------- l=20 a=1 
-------------------gUUUGUCUACAAUUUUGGAA------------------------------------------------------------- l=20 a=1 
-------------------CUUUGUCUACAAUUUUGGAAA------------------------------------------------------------ l=21 a=767 (c*,ma*)
-------------------CUUUGUCUACAAUUUcGGAAA------------------------------------------------------------ l=21 a=3 
-------------------CUUUGUCUACAAUUUUGGAAu------------------------------------------------------------ l=21 a=6 
-------------------CUUUaUCUACAAUUUUGGAAA------------------------------------------------------------ l=21 a=1 
-------------------CUUUGUCUACAAUUUUGGAgA------------------------------------------------------------ l=21 a=2 
-------------------CUUUGUCUACAAUUUUGGAAg------------------------------------------------------------ l=21 a=3 
-------------------CUUUGUCUACAgUUUUGGAAA------------------------------------------------------------ l=21 a=3 
-------------------CUUUGUCUACAAUUcUGGAAA------------------------------------------------------------ l=21 a=2 
-------------------CUUUGUCUACAAcUUUGGAAA------------------------------------------------------------ l=21 a=4 
-------------------CUUaGUCUACAAUUUUGGAAA------------------------------------------------------------ l=21 a=2 
-------------------CUgUGUCUACAAUUUUGGAAA------------------------------------------------------------ l=21 a=2 
-------------------CUUUcUCUACAAUUUUGGAAA------------------------------------------------------------ l=21 a=1 
-------------------CUUUGUCUACAAUUUUGGAAc------------------------------------------------------------ l=21 a=1 
-------------------CaUUGUCUACAAUUUUGGAAA------------------------------------------------------------ l=21 a=2 
-------------------CUUUGUCUACAAUUUUGGgAA------------------------------------------------------------ l=21 a=2 
-------------------gUUUGUCUACAAUUUUGGAAA------------------------------------------------------------ l=21 a=1 
-------------------CUUUGUCUAgAAUUUUGGAAA------------------------------------------------------------ l=21 a=1 
-------------------CcUUGUCUACAAUUUUGGAAA------------------------------------------------------------ l=21 a=2 
-------------------CUUcGUCUACAAUUUUGGAAA------------------------------------------------------------ l=21 a=3 
-------------------CUcUGUCUACAAUUUUGGAAA------------------------------------------------------------ l=21 a=1 
-------------------CUUUGUCUACAAUUUUuGAAA------------------------------------------------------------ l=21 a=1 
-------------------CUUUGaCUACAAUUUUGGAAA------------------------------------------------------------ l=21 a=1 
-------------------CUUUGUCUACgAUUUUGGAAA------------------------------------------------------------ l=21 a=1 
-------------------CUUUGUCUACuAUUUUGGAAA------------------------------------------------------------ l=21 a=1 
-------------------CUUUGUCUgCAAUUUUGGAAA------------------------------------------------------------ l=21 a=2 
-------------------CUUUGUCUACAAUcUUGGAAA------------------------------------------------------------ l=21 a=2 
-------------------CUUUGUCUACAAUUUUGGAAAA----------------------------------------------------------- l=22 a=3 
-------------------CUUUGUCUACAAUUUUGGAAAc----------------------------------------------------------- l=22 a=1 
-------------------CUUUGUCUACAAUUUUGGAAAu----------------------------------------------------------- l=22 a=6 
------------------UCUUUGUCUACAAUUUc----------------------------------------------------------------- l=17 a=1 
------------------UCUUUGUCUACAAUUUUGGA-------------------------------------------------------------- l=20 a=2 
------------------UCUUUGUCUACAAUUUUGGAu------------------------------------------------------------- l=21 a=1 
------------------UCUUUGUCUACAAUUUUGGAA------------------------------------------------------------- l=21 a=1 
------------------UCUUUGUCUACAAUUUUGGAAA------------------------------------------------------------ l=22 a=52 
------------------UCUUUGgCUACAAUUUUGGAAA------------------------------------------------------------ l=22 a=1 
------------------UCUUUGUCUACAAUUUUGGAAg------------------------------------------------------------ l=22 a=1 
------------------UCUUUGUCUACAAUUUUGGgAA------------------------------------------------------------ l=22 a=1 
-------------GUGCUUCUUUGUCUACAAUUUU----------------------------------------------------------------- l=22 a=1 
-----------CUGUGCUUCUUUG---------------------------------------------------------------------------- l=13 a=1 

mb-11111
ax-1111011
ku-11
ss-101111111111
fn-111
```
