## Supplementary material for "Comprehensive re-analysis of hairpin RNAs in fungi reveals ancestral links": File S1: MI0000188.ath-MIR158a.SRR9216050.txt

```
species:   Artha
pid:       MI0000188
parent:    ath-MIR158a
paralog:   
locus:     3:3366331-3366430
matures:   ['UCCCAAAUGUAGACAAAGCA', 'CUUUGUCUACAAUUUUGGAAA']
srr:       SRR9216050
genome:    /Users/jax/+Genomes/Plant_genomes/Artha.TAIR10_chr_all.fa
alignment: /media/data/njohnson/+SeqLibraries/FunHP_libraries/Artha.SRR9216050.cram
call:      samtools view /media/data/njohnson/+SeqLibraries/FunHP_libraries/Artha.SRR9216050.cram 3:3366331-3366430

0 out of bounds
74422 alignments
74420 proper strand
46690 stranded perfect matches

                 ***********************                    **********************                  
ACACGUCAUCUCUGUGCUUCUUUGUCUACAAUUUUGGAAAAAGUGAUGACGCCAUUGCUCUUUCCCAAAUGUAGACAAAGCAAUACCGUGAUGAUGUCGU
..((((((((.(.(((...(((((((((((.(((.(((((.(((((((....))))))).))))).))))))))))))))...))).).))))))))...
--------------------------------------------------------------UCCCAAAUGUAGACAAAGCA------------------ l=20 a=28401 c
-------------------CUUUGUCUACAAUUUUGGAAA------------------------------------------------------------ l=21 a=1049 c*
--------------------------------------------------------------UCCCAAAUGUAGACAAAGCA------------------ l=20 a=28401 ma
-------------------CUUUGUCUACAAUUUUGGAAA------------------------------------------------------------ l=21 a=1049 ma*

-------------------------------------------------------------------AAUGUAGACAAAGCA------------------ l=15 a=1 
-------------------------------------------------------------------AAUGUAGACAAAGCAAUACC------------- l=20 a=1 
-------------------------------------------------------------------AAUGUAGACAAAGCAAUACCGUu---------- l=23 a=1 
-----------------------------------------------------------------CAAAUGUAGACAAAGC------------------- l=16 a=2 
----------------------------------------------------------------CCAAAUGUAGACAA---------------------- l=14 a=1 
----------------------------------------------------------------CCAAAUGUAGACAAAG-------------------- l=16 a=2 
----------------------------------------------------------------CCAAAUGUAGACAAAGC------------------- l=17 a=6 
----------------------------------------------------------------uCAAAUGUAGACAAAGC------------------- l=17 a=3 
----------------------------------------------------------------CCAAAUGUAGACAAAGu------------------- l=17 a=1 
----------------------------------------------------------------CCAAAUGUAGACAAAGCA------------------ l=18 a=30 
----------------------------------------------------------------CCAAAUGUAGACAAAGCu------------------ l=18 a=2 
----------------------------------------------------------------CCAAAUGUAGACAAAGCc------------------ l=18 a=2 
----------------------------------------------------------------CCAAAUGUAGACAAAGCAA----------------- l=19 a=1 
----------------------------------------------------------------CCAAAUGUAGACAAAGCAu----------------- l=19 a=1 
----------------------------------------------------------------CCAAAUGUAGACAAAGCAAU---------------- l=20 a=1 
---------------------------------------------------------------CCCAAAUGUAGACAA---------------------- l=15 a=2 
---------------------------------------------------------------uCCAAAUGUAGACAAAGC------------------- l=18 a=5 
---------------------------------------------------------------CCCAAAUGUAGACAAAGCA------------------ l=19 a=13 
---------------------------------------------------------------uCCAAAUGUAGACAAAGCA------------------ l=19 a=8 
---------------------------------------------------------------CCCAAAUGUAGACAAgGCA------------------ l=19 a=2 
---------------------------------------------------------------CCCAAAUGUAGACAAAGCu------------------ l=19 a=4 
---------------------------------------------------------------CCCAAcUGUAGACAAAGCA------------------ l=19 a=1 
---------------------------------------------------------------CCCAAAUGcAGACAAAGCAAU---------------- l=21 a=1 
--------------------------------------------------------------UCCCAAAUGUAG-------------------------- l=12 a=2 
--------------------------------------------------------------UCCCAAAUGUAGA------------------------- l=13 a=5 
--------------------------------------------------------------UCCCAAAUGUAGAC------------------------ l=14 a=50 
--------------------------------------------------------------UCCCAAAUGUAGACA----------------------- l=15 a=336 
--------------------------------------------------------------gCCCAAAUGUAGACA----------------------- l=15 a=3 
--------------------------------------------------------------UCCCAAAUGUAGgCA----------------------- l=15 a=3 
--------------------------------------------------------------aCCCAAAUGUAGACA----------------------- l=15 a=1 
--------------------------------------------------------------UCCCAAAUGUAGACu----------------------- l=15 a=6 
--------------------------------------------------------------UCCCAAAcGUAGACA----------------------- l=15 a=3 
--------------------------------------------------------------UCCCAAAUGUAGACg----------------------- l=15 a=1 
--------------------------------------------------------------UCCCgAAUGUAGACA----------------------- l=15 a=1 
--------------------------------------------------------------UCCCAAAUGUAGACAA---------------------- l=16 a=1727 
--------------------------------------------------------------UCCCAAgUGUAGACAA---------------------- l=16 a=4 
--------------------------------------------------------------UCCCAAAcGUAGACAA---------------------- l=16 a=5 
--------------------------------------------------------------UCCCAAAUGUAGACAu---------------------- l=16 a=21 
--------------------------------------------------------------aCCCAAAUGUAGACAA---------------------- l=16 a=7 
--------------------------------------------------------------UCCCAAAUGUAGACgA---------------------- l=16 a=5 
--------------------------------------------------------------UCCCAAAUGUAGgCAA---------------------- l=16 a=13 
--------------------------------------------------------------UCCCAAAUGUgGACAA---------------------- l=16 a=5 
--------------------------------------------------------------UCCCgAAUGUAGACAA---------------------- l=16 a=4 
--------------------------------------------------------------UCCCAAAUGUAGAuAA---------------------- l=16 a=2 
--------------------------------------------------------------gCCCAAAUGUAGACAA---------------------- l=16 a=6 
--------------------------------------------------------------UCCCAAAUGUAGACAg---------------------- l=16 a=6 
--------------------------------------------------------------UCCCAAAUGUAGACAc---------------------- l=16 a=4 
--------------------------------------------------------------UCCuAAAUGUAGACAA---------------------- l=16 a=1 
--------------------------------------------------------------UCuCAAAUGUAGACAA---------------------- l=16 a=1 
--------------------------------------------------------------UCCCAgAUGUAGACAA---------------------- l=16 a=2 
--------------------------------------------------------------UCCCAAAUGcAGACAA---------------------- l=16 a=2 
--------------------------------------------------------------UaCCAAAUGUAGACAA---------------------- l=16 a=1 
--------------------------------------------------------------UCCCAAAUGUAaACAA---------------------- l=16 a=1 
--------------------------------------------------------------UCCCcAAUGUAGACAA---------------------- l=16 a=1 
--------------------------------------------------------------UCaCAAAUGUAGACAA---------------------- l=16 a=2 
--------------------------------------------------------------UCCCAAAgGUAGACAAA--------------------- l=17 a=1 
--------------------------------------------------------------UCCCAAAUGUAGACAAA--------------------- l=17 a=34 
--------------------------------------------------------------UCCCAAAUGUAGACAAAG-------------------- l=18 a=210 
--------------------------------------------------------------UCCCAAAUGUAGACAAAa-------------------- l=18 a=16 
--------------------------------------------------------------UCCCAAAUGUAGgCAAAG-------------------- l=18 a=2 
--------------------------------------------------------------UCCCuAAUGUAGACAAAG-------------------- l=18 a=1 
--------------------------------------------------------------UCCCAAAUGUAGACAAAu-------------------- l=18 a=4 
--------------------------------------------------------------UCCCAAAUGUAGACAAgG-------------------- l=18 a=1 
--------------------------------------------------------------UCCCAAAcGUAGACAAAG-------------------- l=18 a=2 
--------------------------------------------------------------gCCCAAAUGUAGACAAAG-------------------- l=18 a=1 
--------------------------------------------------------------UCCCAAAUGUAGAuAAAG-------------------- l=18 a=1 
--------------------------------------------------------------UCCCAAAUGUcGACAAAG-------------------- l=18 a=1 
--------------------------------------------------------------UCCCgAAUGUAGACAAAG-------------------- l=18 a=1 
--------------------------------------------------------------UCCCAAAUGUgGACAAAG-------------------- l=18 a=1 
--------------------------------------------------------------UCCCAAAUGaAGACAAAG-------------------- l=18 a=1 
--------------------------------------------------------------UCCCAAAUGUAGACAAAGC------------------- l=19 a=13222 
--------------------------------------------------------------UCCCAAAUGUAGACAAAGu------------------- l=19 a=3652 
--------------------------------------------------------------UCCCAAAUGUAGACAAAGa------------------- l=19 a=440 
--------------------------------------------------------------aCCCAAAUGUAGACAAAGC------------------- l=19 a=56 
--------------------------------------------------------------UCCCAAAUGUAGACgAAGC------------------- l=19 a=38 
--------------------------------------------------------------gCCCAAAUGUAGACAAAGC------------------- l=19 a=37 
--------------------------------------------------------------UCCCAAAUGUAaACAAAGC------------------- l=19 a=9 
--------------------------------------------------------------UCCCAAAcGUAGACAAAGC------------------- l=19 a=18 
--------------------------------------------------------------UCCCgAAUGUAGACAAAGC------------------- l=19 a=27 
--------------------------------------------------------------UCCCAAAUGUAGACAAAGg------------------- l=19 a=13 
--------------------------------------------------------------UCCCAAAUGUAGAgAAAGC------------------- l=19 a=3 
--------------------------------------------------------------UCCCAAAUGUAGACAgAGC------------------- l=19 a=33 
--------------------------------------------------------------UCCCAAAUGUAGACuAAGC------------------- l=19 a=3 
--------------------------------------------------------------UCCCAAAUGUAGgCAAAGC------------------- l=19 a=52 
--------------------------------------------------------------UCCCAAAUGcAGACAAAGC------------------- l=19 a=30 
--------------------------------------------------------------UCCuAAAUGUAGACAAAGC------------------- l=19 a=11 
--------------------------------------------------------------UCuCAAAUGUAGACAAAGC------------------- l=19 a=10 
--------------------------------------------------------------UCCCAgAUGUAGACAAAGC------------------- l=19 a=19 
--------------------------------------------------------------UCCCAAAUaUAGACAAAGC------------------- l=19 a=9 
--------------------------------------------------------------UCCCAAAUGUAGACAAgGC------------------- l=19 a=63 
--------------------------------------------------------------UCCCAAAUGUgGACAAAGC------------------- l=19 a=35 
--------------------------------------------------------------UCaCAAAUGUAGACAAAGC------------------- l=19 a=14 
--------------------------------------------------------------UCCCAAAUGUAGAaAAAGC------------------- l=19 a=5 
--------------------------------------------------------------UCCCAAAUGUAGACAAAaC------------------- l=19 a=23 
--------------------------------------------------------------UCCCAAgUGUAGACAAAGC------------------- l=19 a=25 
--------------------------------------------------------------UCCCAAAaGUAGACAAAGC------------------- l=19 a=7 
--------------------------------------------------------------UCCCAAAUGUAGACAuAGC------------------- l=19 a=7 
--------------------------------------------------------------UCCaAAAUGUAGACAAAGC------------------- l=19 a=11 
--------------------------------------------------------------UCCCAuAUGUAGACAAAGC------------------- l=19 a=1 
--------------------------------------------------------------UCCCAAAUGUAGACAAAcC------------------- l=19 a=5 
--------------------------------------------------------------UaCCAAAUGUAGACAAAGC------------------- l=19 a=5 
--------------------------------------------------------------UCCCuAAUGUAGACAAAGC------------------- l=19 a=5 
--------------------------------------------------------------UCCCAAAUGgAGACAAAGC------------------- l=19 a=2 
--------------------------------------------------------------UCCCAAAUGUuGACAAAGC------------------- l=19 a=10 
--------------------------------------------------------------UCCCAAAUcUAGACAAAGC------------------- l=19 a=4 
--------------------------------------------------------------UCCCAAAUGUAGACAAAuC------------------- l=19 a=24 
--------------------------------------------------------------UCCCAAAUGUAGACAAuGC------------------- l=19 a=7 
--------------------------------------------------------------UCCCAAAUGUcGACAAAGC------------------- l=19 a=2 
--------------------------------------------------------------UCCCAAAUGaAGACAAAGC------------------- l=19 a=6 
--------------------------------------------------------------UCCCAAAUGUAGcCAAAGC------------------- l=19 a=3 
--------------------------------------------------------------UCgCAAAUGUAGACAAAGC------------------- l=19 a=6 
--------------------------------------------------------------UCCCAAAUGUAGACAAcGC------------------- l=19 a=1 
--------------------------------------------------------------UCCgAAAUGUAGACAAAGC------------------- l=19 a=3 
--------------------------------------------------------------UCCCAAAgGUAGACAAAGC------------------- l=19 a=4 
--------------------------------------------------------------UCCCAAAUGUAGuCAAAGC------------------- l=19 a=8 
--------------------------------------------------------------UCCCAAcUGUAGACAAAGC------------------- l=19 a=1 
--------------------------------------------------------------UCCCAAAUGUAcACAAAGC------------------- l=19 a=5 
--------------------------------------------------------------UCCCAAAUGUAuACAAAGC------------------- l=19 a=3 
--------------------------------------------------------------UCCCAAAUGUAGAuAAAGC------------------- l=19 a=3 
--------------------------------------------------------------UCCCAcAUGUAGACAAAGC------------------- l=19 a=11 
--------------------------------------------------------------UCCCAAAUGUAGACcAAGC------------------- l=19 a=1 
--------------------------------------------------------------UCCCcAAUGUAGACAAAGC------------------- l=19 a=3 
--------------------------------------------------------------UCCCAAAUuUAGACAAAGC------------------- l=19 a=2 
--------------------------------------------------------------UuCCAAAUGUAGACAAAGC------------------- l=19 a=5 
--------------------------------------------------------------UCCCAAuUGUAGACAAAGC------------------- l=19 a=5 
--------------------------------------------------------------UCCCAAAUGUAGACAAAGCu------------------ l=20 a=14476 
--------------------------------------------------------------UCCCAAAUGUAGACAAAGCA------------------ l=20 a=28401 (c,ma)
--------------------------------------------------------------UCCCAAAUGUAGACAAAGCg------------------ l=20 a=457 
--------------------------------------------------------------UCCCAAAUGUAGACAAAGCc------------------ l=20 a=2315 
--------------------------------------------------------------UCCCAAAcGUAGACAAAGCA------------------ l=20 a=52 
--------------------------------------------------------------UCCCAAAUGUAaACAAAGCA------------------ l=20 a=17 
--------------------------------------------------------------UCCCAAAUGUAGgCAAAGCA------------------ l=20 a=100 
--------------------------------------------------------------UCCuAAAUGUAGACAAAGCA------------------ l=20 a=17 
--------------------------------------------------------------aCCCAAAUGUAGACAAAGCA------------------ l=20 a=125 
--------------------------------------------------------------UCCCAAAUGUAGACAAgGCA------------------ l=20 a=99 
--------------------------------------------------------------UCCCAAAUGUAGACgAAGCA------------------ l=20 a=69 
--------------------------------------------------------------UuCCAAAUGUAGACAAAGCA------------------ l=20 a=22 
--------------------------------------------------------------UCuCAAAUGUAGACAAAGCA------------------ l=20 a=28 
--------------------------------------------------------------UCCCAAgUGUAGACAAAGCA------------------ l=20 a=50 
--------------------------------------------------------------UCCCAAAaGUAGACAAAGCA------------------ l=20 a=15 
--------------------------------------------------------------UCCCAAAUGUAGACAAAGuA------------------ l=20 a=61 
--------------------------------------------------------------UCCCAAAUGUgGACAAAGCA------------------ l=20 a=85 
--------------------------------------------------------------UCCCAAAUGUAGACAAAaCA------------------ l=20 a=23 
--------------------------------------------------------------UCCCgAAUGUAGACAAAGCA------------------ l=20 a=59 
--------------------------------------------------------------UCCCAAAUGUAGACAgAGCA------------------ l=20 a=67 
--------------------------------------------------------------UCCCAAAUGcAGACAAAGCA------------------ l=20 a=59 
--------------------------------------------------------------UCCCAAAUGUAGACAAuGCA------------------ l=20 a=8 
--------------------------------------------------------------UCCCAAAUGUAGACAuAGCA------------------ l=20 a=12 
--------------------------------------------------------------UCCCAgAUGUAGACAAAGCA------------------ l=20 a=59 
--------------------------------------------------------------UCCCAAAUGUAGAuAAAGCA------------------ l=20 a=18 
--------------------------------------------------------------UCCCcAAUGUAGACAAAGCA------------------ l=20 a=10 
--------------------------------------------------------------UCCCAcAUGUAGACAAAGCA------------------ l=20 a=18 
--------------------------------------------------------------UCCCAAAUaUAGACAAAGCA------------------ l=20 a=12 
--------------------------------------------------------------gCCCAAAUGUAGACAAAGCA------------------ l=20 a=85 
--------------------------------------------------------------UCCCAAAUGUAGuCAAAGCA------------------ l=20 a=14 
--------------------------------------------------------------UCCCAAAUGgAGACAAAGCA------------------ l=20 a=10 
--------------------------------------------------------------UCCCAAAUuUAGACAAAGCA------------------ l=20 a=4 
--------------------------------------------------------------UCgCAAAUGUAGACAAAGCA------------------ l=20 a=10 
--------------------------------------------------------------UCCCAAAUGUAuACAAAGCA------------------ l=20 a=5 
--------------------------------------------------------------UCaCAAAUGUAGACAAAGCA------------------ l=20 a=19 
--------------------------------------------------------------UCCCAAAUGUAGAaAAAGCA------------------ l=20 a=11 
--------------------------------------------------------------UCCaAAAUGUAGACAAAGCA------------------ l=20 a=22 
--------------------------------------------------------------UCCCuAAUGUAGACAAAGCA------------------ l=20 a=11 
--------------------------------------------------------------UCCCAAAUGUuGACAAAGCA------------------ l=20 a=19 
--------------------------------------------------------------UCCCAAAUGaAGACAAAGCA------------------ l=20 a=14 
--------------------------------------------------------------UCCCAAAUcUAGACAAAGCA------------------ l=20 a=9 
--------------------------------------------------------------UCCCAAAgGUAGACAAAGCA------------------ l=20 a=2 
--------------------------------------------------------------UCCCAAAUGUAGACAAAcCA------------------ l=20 a=6 
--------------------------------------------------------------UCCCAAAUGUAGACcAAGCA------------------ l=20 a=1 
--------------------------------------------------------------UCCCAAAUGUAGcCAAAGCA------------------ l=20 a=10 
--------------------------------------------------------------UCCCAAAUGUAGACAAAGaA------------------ l=20 a=18 
--------------------------------------------------------------UCCCAAuUGUAGACAAAGCA------------------ l=20 a=5 
--------------------------------------------------------------UCCCAAAUGUAGACAcAGCA------------------ l=20 a=3 
--------------------------------------------------------------UCCCAAAUGUAGACAAcGCA------------------ l=20 a=4 
--------------------------------------------------------------UCCgAAAUGUAGACAAAGCA------------------ l=20 a=3 
--------------------------------------------------------------UCCCAAAUGUAGACuAAGCA------------------ l=20 a=4 
--------------------------------------------------------------UCCCAAAUGUAGAgAAAGCA------------------ l=20 a=4 
--------------------------------------------------------------UaCCAAAUGUAGACAAAGCA------------------ l=20 a=10 
--------------------------------------------------------------UCCCAAAUGUcGACAAAGCA------------------ l=20 a=4 
--------------------------------------------------------------UCCCAAAUGUAcACAAAGCA------------------ l=20 a=4 
--------------------------------------------------------------UCCCAAAUGUAGACAAAuCA------------------ l=20 a=3 
--------------------------------------------------------------UCCCAuAUGUAGACAAAGCA------------------ l=20 a=5 
--------------------------------------------------------------UCCCAAcUGUAGACAAAGCA------------------ l=20 a=1 
--------------------------------------------------------------UCCCAAAUGUAGACAAAGCAu----------------- l=21 a=1449 
--------------------------------------------------------------UCCCAAAUGUAGACAAAGCuA----------------- l=21 a=212 
--------------------------------------------------------------UCCCAAAUGUAGACAAAGCAc----------------- l=21 a=391 
--------------------------------------------------------------UCCCAAAUGUAGACAAAGCAA----------------- l=21 a=127 
--------------------------------------------------------------UCCCAAAUGUAGACAAAGCAg----------------- l=21 a=11 
--------------------------------------------------------------aCCCAAAUGUAGACAAAGCAA----------------- l=21 a=1 
--------------------------------------------------------------UCCCAAAUGUAGACAAAGCcA----------------- l=21 a=1 
--------------------------------------------------------------UCCCAAAUGUAGACAAAGCAAc---------------- l=22 a=13 
--------------------------------------------------------------UCCCAAAUGUAGACAAAGCAuU---------------- l=22 a=699 
--------------------------------------------------------------UCCCAAAUGUAGACAAAGCAcU---------------- l=22 a=268 
--------------------------------------------------------------UCCCAAAUGUAGACAAAGCAAU---------------- l=22 a=101 
--------------------------------------------------------------UCCCAAgUGUAGACAAAGCAAU---------------- l=22 a=1 
--------------------------------------------------------------UCCCAAAUGUAGACAAAGuAAU---------------- l=22 a=2 
--------------------------------------------------------------UCCCAAAUGUAGACAAAGCuAU---------------- l=22 a=29 
--------------------------------------------------------------UCCCAAAUGUAGACAAAGCAgU---------------- l=22 a=4 
--------------------------------------------------------------UCCCAAAcGUAGACAAAGCAAU---------------- l=22 a=1 
--------------------------------------------------------------UCCCAAAUGUAGgCAAAGCAAU---------------- l=22 a=1 
--------------------------------------------------------------UCCCAAAUGUAGACAAAGCgAU---------------- l=22 a=1 
--------------------------------------------------------------UCCCAAAUGUAGACAAAGCAAa---------------- l=22 a=1 
--------------------------------------------------------------UCCCAAAUGUAGACAAAGCAAUu--------------- l=23 a=415 
--------------------------------------------------------------UCCCAAAUGUAGACAAAGCAAUc--------------- l=23 a=39 
--------------------------------------------------------------UCCCAAAUGUAGACAAAGCAuUA--------------- l=23 a=17 
--------------------------------------------------------------UCCCAAAUGUAGACAAAGCuAUA--------------- l=23 a=9 
--------------------------------------------------------------UCCCAAAUGUAGACAAAGCAcUA--------------- l=23 a=3 
--------------------------------------------------------------UCCCAAAUGUAGACAAAGCAAUA--------------- l=23 a=5 
--------------------------------------------------------------UCCCAAAUGUAGACAAAGCAAcA--------------- l=23 a=1 
--------------------------------------------------------------UCCCAAAUGUAGACAAAGCAAUg--------------- l=23 a=1 
--------------------------------------------------------------UCCCAAAUGUAGACAAAGCAAUuC-------------- l=24 a=19 
--------------------------------------------------------------UCCCAAAUGUAGACAAAGCAAUAu-------------- l=24 a=2 
--------------------------------------------------------------UCCCAAAUGUAGACAAAGCAcUAC-------------- l=24 a=1 
--------------------------------------------------------------UCCCAAAUGUAGACAAAGCAAUcC-------------- l=24 a=1 
--------------------------------------------------------------UCCCAAAUGUAGACAAAGCAAUAuC------------- l=25 a=1 
--------------------------------------------------------------UCCCAAAUGUAGACAAAGCAAUAaC------------- l=25 a=1 
-------------------------------------------------------------UUCCCAAAUGUAGAC------------------------ l=15 a=7 
-------------------------------------------------------------UUCCCAAAUGgAGAC------------------------ l=15 a=1 
-------------------------------------------------------------UUCCCAAAUGUAGACA----------------------- l=16 a=10 
-------------------------------------------------------------UUCCCAAAUGUAGACc----------------------- l=16 a=1 
-------------------------------------------------------------UUCCCAAAUGUAGACu----------------------- l=16 a=1 
-------------------------------------------------------------UUCCCAAAUGUAGACAA---------------------- l=17 a=22 
-------------------------------------------------------------cUCCCAAAUGUAGACAA---------------------- l=17 a=1 
-------------------------------------------------------------UUCCCAAAUGUAGgCAA---------------------- l=17 a=1 
-------------------------------------------------------------gUCCCAAAUGUAGACAA---------------------- l=17 a=1 
-------------------------------------------------------------UUCCCAAAUGUAGACAuA--------------------- l=18 a=1 
-------------------------------------------------------------UUCCCAAAUGUAGACAAAG-------------------- l=19 a=10 
-------------------------------------------------------------UUCCCAAAUGUAGACAAAa-------------------- l=19 a=1 
-------------------------------------------------------------UUCCCAAAUGUAGACAAAGC------------------- l=20 a=213 
-------------------------------------------------------------UUCCCAAAUGUAGACAAAGu------------------- l=20 a=54 
-------------------------------------------------------------UUCCCAAAUGUAGACAAAaC------------------- l=20 a=1 
-------------------------------------------------------------UUCCCAAAUGUAGACAgAGC------------------- l=20 a=1 
-------------------------------------------------------------cUCCCAAAUGUAGACAAAGC------------------- l=20 a=5 
-------------------------------------------------------------UUCCCAAAUGUAGACgAAGC------------------- l=20 a=1 
-------------------------------------------------------------UUCCCAAAUGUAGACAAAGa------------------- l=20 a=6 
-------------------------------------------------------------gUCCCAAAUGUAGACAAAGC------------------- l=20 a=2 
-------------------------------------------------------------UUCCCAAAUGUAGACAAgGC------------------- l=20 a=1 
-------------------------------------------------------------UUCCCAAAUGUAGACAAcGC------------------- l=20 a=1 
-------------------------------------------------------------UUCCCAAAUGUAGACAAAcC------------------- l=20 a=1 
-------------------------------------------------------------UaCCCAAAUGUAGACAAAGC------------------- l=20 a=1 
-------------------------------------------------------------UUCCCgAAUGUAGACAAAGC------------------- l=20 a=1 
-------------------------------------------------------------UUCCCAAAUGUAGACAAAuC------------------- l=20 a=1 
-------------------------------------------------------------UUCCCAgAUGUAGACAAAGC------------------- l=20 a=1 
-------------------------------------------------------------UUCCCAAAUGUAGACAAAGCc------------------ l=21 a=17 
-------------------------------------------------------------UUCCCAAAUGUAGACAAAGCA------------------ l=21 a=628 
-------------------------------------------------------------UUCCCAAAUGUAGACAgAGCA------------------ l=21 a=1 
-------------------------------------------------------------UUCCCAAAUGUAGACAAAGCu------------------ l=21 a=148 
-------------------------------------------------------------UUCCCAAAUGUAGACAAAaCA------------------ l=21 a=3 
-------------------------------------------------------------UaCCCAAAUGUAGACAAAGCA------------------ l=21 a=4 
-------------------------------------------------------------UUCCCAAAUGUAGACAAAGuA------------------ l=21 a=2 
-------------------------------------------------------------UUCCCgAAUGUAGACAAAGCA------------------ l=21 a=3 
-------------------------------------------------------------UUCCCAAAUGUAGACAAgGCA------------------ l=21 a=2 
-------------------------------------------------------------UUCCCAAAUGUAGAuAAAGCA------------------ l=21 a=1 
-------------------------------------------------------------UUCCCAAAUGUAGACAAAGCg------------------ l=21 a=9 
-------------------------------------------------------------UUCCCAAAgGUAGACAAAGCA------------------ l=21 a=1 
-------------------------------------------------------------cUCCCAAAUGUAGACAAAGCA------------------ l=21 a=7 
-------------------------------------------------------------UUCCCAAAUGUAGACgAAGCA------------------ l=21 a=1 
-------------------------------------------------------------gUCCCAAAUGUAGACAAAGCA------------------ l=21 a=3 
-------------------------------------------------------------UUCCCAAgUGUAGACAAAGCA------------------ l=21 a=3 
-------------------------------------------------------------aUCCCAAAUGUAGACAAAGCA------------------ l=21 a=2 
-------------------------------------------------------------UUCCCcAAUGUAGACAAAGCA------------------ l=21 a=2 
-------------------------------------------------------------UUCCCAAAcGUAGACAAAGCA------------------ l=21 a=1 
-------------------------------------------------------------UUuCCAAAUGUAGACAAAGCA------------------ l=21 a=1 
-------------------------------------------------------------UUCCCAgAUGUAGACAAAGCA------------------ l=21 a=1 
-------------------------------------------------------------UUCCCAAAUGUAGgCAAAGCA------------------ l=21 a=1 
-------------------------------------------------------------UUCCCAAAUGUAGuCAAAGCA------------------ l=21 a=1 
-------------------------------------------------------------UUCCCAAAUGaAGACAAAGCA------------------ l=21 a=2 
-------------------------------------------------------------UUCCCAAAUGUAuACAAAGCA------------------ l=21 a=1 
-------------------------------------------------------------UUCCCAAAUGcAGACAAAGCA------------------ l=21 a=1 
-------------------------------------------------------------UUCCCAAAUGUAGACAAAuCA------------------ l=21 a=1 
-------------------------------------------------------------UUCCCAuAUGUAGACAAAGCA------------------ l=21 a=1 
-------------------------------------------------------------UUCCCAAAUGUAGACAAAGCAu----------------- l=22 a=8 
-------------------------------------------------------------UUCCCAAAUGUAGACAAAGCAc----------------- l=22 a=1 
-------------------------------------------------------------UUCCCAAAUGUAGACAAAGCAA----------------- l=22 a=1 
-------------------------------------------------------------UUCCCAAAUGUAGACAAAGCuA----------------- l=22 a=1 
-------------------------------------------------------------UUCCCAAAUGUAGACAAAGCAuU---------------- l=23 a=8 
-------------------------------------------------------------UUCCCAAAUGUAGACAAAGCAAc---------------- l=23 a=1 
-------------------------------------------------------------UUCCCAAAUGUAGACAAAGCAAa---------------- l=23 a=1 
-------------------------------------------------------------UUCCCAAAUGUAGACAAAGCAcU---------------- l=23 a=2 
-------------------------------------------------------------UUCCCAAAUGUAGACAAAGCAAUuC-------------- l=25 a=2 
------------------------------------------------------------UUUCCCAAAUGUAGACAA---------------------- l=18 a=5 
------------------------------------------------------------UUUCCCAAAUGUAGACAAAGC------------------- l=21 a=31 
------------------------------------------------------------UUUCCCAAAUGUAGACAAAGu------------------- l=21 a=11 
------------------------------------------------------------UUaCCCAAAUGUAGACAAAGC------------------- l=21 a=1 
------------------------------------------------------------UUUCCCAAAUGUAGACAAAGCu------------------ l=22 a=1 
------------------------------------------------------------UcUCCCAAAUGUAGACAAAGCA------------------ l=22 a=2 
-----------------------------------------------------------CUUUCCCAAAUGU---------------------------- l=13 a=3 
-----------------------------------------------------------CUUUCCCAAAUGUA--------------------------- l=14 a=1 
-----------------------------------------------------------CUUUCCCAAAUGUAG-------------------------- l=15 a=1 
-----------------------------------------------------------CUUUCCCAAAUGUAGA------------------------- l=16 a=3 
-----------------------------------------------------------CUUUCCCAAAUGUAGAu------------------------ l=17 a=1 
-----------------------------------------------------------CUUUCCCAAAUGUAGACc----------------------- l=18 a=2 
-----------------------------------------------------------CUUUCCCAAAUGUAGACu----------------------- l=18 a=4 
-----------------------------------------------------------CUUUCCCAAAUGUAGAuA----------------------- l=18 a=1 
-----------------------------------------------------------CUUUCCCAAAUGUAGACA----------------------- l=18 a=4 
-----------------------------------------------------------CUUUCCCAAAUGUAGACAA---------------------- l=19 a=12 
-----------------------------------------------------------CUUUCCCAAAUGUAGACAAu--------------------- l=20 a=1 
-----------------------------------------------------------CUUUCCCAAAUGUAGACAAA--------------------- l=20 a=1 
-----------------------------------------------------------CUUUCCCAAAUGUAGACAAAG-------------------- l=21 a=250 
-----------------------------------------------------------CUUUCCCAAAUGUAGACAAAa-------------------- l=21 a=6 
-----------------------------------------------------------CUUUCCCgAAUGUAGACAAAG-------------------- l=21 a=1 
-----------------------------------------------------------CUUUCCCAAAUGUAGACgAAG-------------------- l=21 a=2 
-----------------------------------------------------------CUUUCCCAAAUGUAGACAAgG-------------------- l=21 a=1 
-----------------------------------------------------------CcUUCCCAAAUGUAGACAAAG-------------------- l=21 a=1 
-----------------------------------------------------------CUUUCCCAAAUGUAGACAAuG-------------------- l=21 a=1 
-----------------------------------------------------------CUUUCCCAAuUGUAGACAAAG-------------------- l=21 a=1 
-----------------------------------------------------------CUaUCCCAAAUGUAGACAAAG-------------------- l=21 a=1 
-----------------------------------------------------------CUUUCCCAAAUGUAaACAAAG-------------------- l=21 a=1 
-----------------------------------------------------------CUUUCCCAAAUGUAGACAAAGu------------------- l=22 a=43 
-----------------------------------------------------------CUUUCCCAAAUGUAGACAAAGC------------------- l=22 a=9 
-----------------------------------------------------------CUUUCCCAAAUGUAGACAAAGCAA----------------- l=24 a=1 
----------------------------------------------------------UCUUUCCCAAAUGU---------------------------- l=14 a=1 
----------------------------------------------------------UCUUUCCCAAAUGUAG-------------------------- l=16 a=1 
----------------------------------------------------------UCUUUCCCAAAUGUAGAu------------------------ l=18 a=3 
----------------------------------------------------------UCUUUCCCAAAUGUAGAC------------------------ l=18 a=2 
----------------------------------------------------------UCUUUCCCAAAUGUAGACu----------------------- l=19 a=1 
----------------------------------------------------------UCUUUCCCAAAUGUAGACA----------------------- l=19 a=4 
----------------------------------------------------------UCUUUCCCAAAUGUAGACc----------------------- l=19 a=1 
----------------------------------------------------------UCUUUCCCAAAUGUAGACAA---------------------- l=20 a=2 
----------------------------------------------------------UCUUUCCCAAAUGUAGACAAA--------------------- l=21 a=5 
----------------------------------------------------------UCUUUCCCAAAUGUAGACAAAc-------------------- l=22 a=1 
----------------------------------------------------------UCUUUCCCAAAUGUAGACAAAu-------------------- l=22 a=15 
----------------------------------------------------------UCaUUCCCAAAUGUAGACAAAGC------------------- l=23 a=1 
----------------------------------------------------------UCUUUCCCAAAUGUAGACAAAuC------------------- l=23 a=5 
----------------------------------------------------------UCUUUCCCAAAUGUAGACAAAGCA------------------ l=24 a=3 
----------------------------------------------------------UCUUcCCCAAAUGUAGACAAAGCA------------------ l=24 a=1 
----------------------UGUCUACAAUUUUGGAAAAAGc-------------------------------------------------------- l=22 a=1 
----------------------UGUCUACAAUUUUGGAAAAAGU-------------------------------------------------------- l=22 a=1 
---------------------UUGUCUACAAUUUUGGAAu------------------------------------------------------------ l=19 a=1 
---------------------UUGUCUACAAUUUUGGAAAAAG--------------------------------------------------------- l=22 a=3 
---------------------UUGUCUACAAUUUUGGAAAAAu--------------------------------------------------------- l=22 a=2 
---------------------UUGUCUACAAUUUUGGAAAAAGU-------------------------------------------------------- l=23 a=22 
---------------------UcGUCUACAAUUUUGGAAAAAGU-------------------------------------------------------- l=23 a=1 
---------------------UUGUCUACAAUUUUGGAAAAAGc-------------------------------------------------------- l=23 a=2 
---------------------aUGUCUACAAUUUUGGAAAAAGU-------------------------------------------------------- l=23 a=1 
---------------------UUGUaUACAAUUUUGGAAAAAGU-------------------------------------------------------- l=23 a=1 
---------------------UUGcCUACAAUUUUGGAAAAAGU-------------------------------------------------------- l=23 a=1 
-------------------CUUUGUCUACAAUUUU----------------------------------------------------------------- l=16 a=2 
-------------------CUUUGUCUACAAUUUUG---------------------------------------------------------------- l=17 a=1 
-------------------CUUUGUCUACAAUUUUGG--------------------------------------------------------------- l=18 a=2 
-------------------CUUUGUCUACAAUUUUGa--------------------------------------------------------------- l=18 a=1 
-------------------CUUUGUCUACAAUUUUGGA-------------------------------------------------------------- l=19 a=19 
-------------------CUUUGUCUACAgUUUUGGA-------------------------------------------------------------- l=19 a=1 
-------------------CUUUGcCUACAAUUUUGGA-------------------------------------------------------------- l=19 a=1 
-------------------CUUUGUCUACcAUUUUGGAA------------------------------------------------------------- l=20 a=1 
-------------------CUUUGUCUACAAUUUUGGAA------------------------------------------------------------- l=20 a=23 
-------------------CUUUGUCUACAAUUUUGGAu------------------------------------------------------------- l=20 a=1 
-------------------CUUUGUCUACAAUUUUGGAAA------------------------------------------------------------ l=21 a=1049 (c*,ma*)
-------------------CUUUGUCcACAAUUUUGGAAA------------------------------------------------------------ l=21 a=1 
-------------------CUUUGUCUACgAUUUUGGAAA------------------------------------------------------------ l=21 a=5 
-------------------CcUUGUCUACAAUUUUGGAAA------------------------------------------------------------ l=21 a=3 
-------------------CUUUGUCUACAAUcUUGGAAA------------------------------------------------------------ l=21 a=2 
-------------------CUUUGUCUACAAUUgUGGAAA------------------------------------------------------------ l=21 a=1 
-------------------CUUUGUCUACAAUUUcGGAAA------------------------------------------------------------ l=21 a=2 
-------------------CUUUGUCUACAAUUUUGGAAc------------------------------------------------------------ l=21 a=2 
-------------------CUcUGUCUACAAUUUUGGAAA------------------------------------------------------------ l=21 a=4 
-------------------CUUUGUCUACAAUUUUGGAAg------------------------------------------------------------ l=21 a=1 
-------------------CUUUGUCUACAAUUaUGGAAA------------------------------------------------------------ l=21 a=1 
-------------------CUUUGUCUACAAUUUUGaAAA------------------------------------------------------------ l=21 a=1 
-------------------CUUUGUCUACAAUUUUGGAAu------------------------------------------------------------ l=21 a=5 
-------------------CUUUGUCUACAAUUUUGGAgA------------------------------------------------------------ l=21 a=5 
-------------------CUUUGUCUACuAUUUUGGAAA------------------------------------------------------------ l=21 a=1 
-------------------CUUUGUCUACAAUUUUGGgAA------------------------------------------------------------ l=21 a=6 
-------------------CUUUGcCUACAAUUUUGGAAA------------------------------------------------------------ l=21 a=3 
-------------------CUUUGgCUACAAUUUUGGAAA------------------------------------------------------------ l=21 a=1 
-------------------CUUUcUCUACAAUUUUGGAAA------------------------------------------------------------ l=21 a=1 
-------------------CUUUGUCUgCAAUUUUGGAAA------------------------------------------------------------ l=21 a=1 
-------------------CUUaGUCUACAAUUUUGGAAA------------------------------------------------------------ l=21 a=1 
-------------------CaUUGUCUACAAUUUUGGAAA------------------------------------------------------------ l=21 a=3 
-------------------CUUcGUCUACAAUUUUGGAAA------------------------------------------------------------ l=21 a=1 
-------------------CUUUGUCUACAAUUcUGGAAA------------------------------------------------------------ l=21 a=1 
-------------------CUUUGUCUACAuUUUUGGAAA------------------------------------------------------------ l=21 a=1 
-------------------CUUUGUCUAuAAUUUUGGAAA------------------------------------------------------------ l=21 a=1 
-------------------CUUUGUCUACAAUUUgGGAAA------------------------------------------------------------ l=21 a=1 
-------------------aUUUGUCUACAAUUUUGGAAA------------------------------------------------------------ l=21 a=1 
-------------------CUUUGUCUACAAUUUUGGAAAu----------------------------------------------------------- l=22 a=7 
-------------------CUUUGUCUACAAUUUUGGAAAA----------------------------------------------------------- l=22 a=6 
-------------------CUUUGUCUACAAUUUUGGAAAAu---------------------------------------------------------- l=23 a=1 
------------------UCUUUGUCUACAAUUUUGG--------------------------------------------------------------- l=19 a=3 
------------------UCUUUGUCUACAAUUUUGGAA------------------------------------------------------------- l=21 a=4 
------------------UCUUUGUCUACAAUUcUGGAAA------------------------------------------------------------ l=22 a=2 
------------------UCUUUGUCUACAAUUUUGGAAA------------------------------------------------------------ l=22 a=45 
------------------UCUUUGUCUAaAAUUUUGGAAA------------------------------------------------------------ l=22 a=1 
------------------UCUUcGUCUACAAUUUUGGAAA------------------------------------------------------------ l=22 a=1 

mb-11111
ax-1111011
ku-11
ss-101111111111
fn-111
```
