## Supplementary material for "Comprehensive re-analysis of hairpin RNAs in fungi reveals ancestral links": File S1: MI0000188.ath-MIR158a.SRR9216053.txt

```
species:   Artha
pid:       MI0000188
parent:    ath-MIR158a
paralog:   
locus:     3:3366331-3366430
matures:   ['UCCCAAAUGUAGACAAAGCA', 'CUUUGUCUACAAUUUUGGAAA']
srr:       SRR9216053
genome:    /Users/jax/+Genomes/Plant_genomes/Artha.TAIR10_chr_all.fa
alignment: /media/data/njohnson/+SeqLibraries/FunHP_libraries/Artha.SRR9216053.cram
call:      samtools view /media/data/njohnson/+SeqLibraries/FunHP_libraries/Artha.SRR9216053.cram 3:3366331-3366430

1 out of bounds
56872 alignments
56872 proper strand
35935 stranded perfect matches

                 ***********************                    **********************                  
ACACGUCAUCUCUGUGCUUCUUUGUCUACAAUUUUGGAAAAAGUGAUGACGCCAUUGCUCUUUCCCAAAUGUAGACAAAGCAAUACCGUGAUGAUGUCGU
..((((((((.(.(((...(((((((((((.(((.(((((.(((((((....))))))).))))).))))))))))))))...))).).))))))))...
--------------------------------------------------------------UCCCAAAUGUAGACAAAGCA------------------ l=20 a=22172 c
-------------------CUUUGUCUACAAUUUUGGAAA------------------------------------------------------------ l=21 a=517 c*
--------------------------------------------------------------UCCCAAAUGUAGACAAAGCA------------------ l=20 a=22172 ma
-------------------CUUUGUCUACAAUUUUGGAAA------------------------------------------------------------ l=21 a=517 ma*

-------------------------------------------------------------------AAUGUAGACAAAGC------------------- l=14 a=1 
-----------------------------------------------------------------CAAAUGUAGACA----------------------- l=12 a=2 
-----------------------------------------------------------------CAAAUGUAGACAAAGCA------------------ l=17 a=2 
-----------------------------------------------------------------CAAAUGUAGACAAAGCAAUACCG------------ l=23 a=1 
----------------------------------------------------------------CCAAAUGUAGACAA---------------------- l=14 a=2 
----------------------------------------------------------------CCAAAUGUAGACAAAGC------------------- l=17 a=4 
----------------------------------------------------------------CCAAAUGUAGACAAAGCg------------------ l=18 a=1 
----------------------------------------------------------------CCAAAUGUAGACAAAGCA------------------ l=18 a=18 
----------------------------------------------------------------CCAAAUGcAGACAAAGCA------------------ l=18 a=2 
----------------------------------------------------------------CCAAAUGUAGACAAAGCu------------------ l=18 a=3 
----------------------------------------------------------------uCAAAUGUAGACAAAGCA------------------ l=18 a=1 
----------------------------------------------------------------CCAAAUGUAGACAAAGCAAaA--------------- l=21 a=1 
---------------------------------------------------------------uCCAAAUGUAGACAAAGC------------------- l=18 a=1 
---------------------------------------------------------------CCCAAAUGUAGACAAAGC------------------- l=18 a=2 
---------------------------------------------------------------CCCAAAUGUAGACAAAGu------------------- l=18 a=2 
---------------------------------------------------------------uCCAAAUGUAGACAAAGCA------------------ l=19 a=6 
---------------------------------------------------------------CCCAAAUGUAGACAAAGCg------------------ l=19 a=1 
---------------------------------------------------------------CCCAAAUGUAGACAAAGCA------------------ l=19 a=5 
--------------------------------------------------------------UCCCAAAUGUAG-------------------------- l=12 a=1 
--------------------------------------------------------------UCCCAAAUGUAGA------------------------- l=13 a=2 
--------------------------------------------------------------UCCCAAAUGUAGAC------------------------ l=14 a=36 
--------------------------------------------------------------UCCCAAAUGUAGgC------------------------ l=14 a=2 
--------------------------------------------------------------UCCCAAAUGUAGACA----------------------- l=15 a=212 
--------------------------------------------------------------UCCCAAAUGUAGACg----------------------- l=15 a=5 
--------------------------------------------------------------UCCCAAAUGUAGACu----------------------- l=15 a=1 
--------------------------------------------------------------aCCCAAAUGUAGACA----------------------- l=15 a=1 
--------------------------------------------------------------gCCCAAAUGUAGACA----------------------- l=15 a=3 
--------------------------------------------------------------UCCCAAgUGUAGACA----------------------- l=15 a=3 
--------------------------------------------------------------UCCCAgAUGUAGACA----------------------- l=15 a=1 
--------------------------------------------------------------UCCCAAAUGUAGACAA---------------------- l=16 a=884 
--------------------------------------------------------------aCCCAAAUGUAGACAA---------------------- l=16 a=4 
--------------------------------------------------------------UCCCAAAUGUAGACAg---------------------- l=16 a=7 
--------------------------------------------------------------UCCCAAAUGUAGAgAA---------------------- l=16 a=1 
--------------------------------------------------------------UCCCAAAcGUAGACAA---------------------- l=16 a=4 
--------------------------------------------------------------UCCCAAAUGUAGACAu---------------------- l=16 a=9 
--------------------------------------------------------------UCCCAAAUGUAuACAA---------------------- l=16 a=2 
--------------------------------------------------------------UCCCgAAUGUAGACAA---------------------- l=16 a=3 
--------------------------------------------------------------UCCCAgAUGUAGACAA---------------------- l=16 a=3 
--------------------------------------------------------------UCCCAAgUGUAGACAA---------------------- l=16 a=1 
--------------------------------------------------------------UCCgAAAUGUAGACAA---------------------- l=16 a=1 
--------------------------------------------------------------UCCCAAAgGUAGACAA---------------------- l=16 a=1 
--------------------------------------------------------------UCCCAAAUGUAGgCAA---------------------- l=16 a=1 
--------------------------------------------------------------gCCCAAAUGUAGACAA---------------------- l=16 a=2 
--------------------------------------------------------------UCCCAAAaGUAGACAA---------------------- l=16 a=1 
--------------------------------------------------------------UCaCAAAUGUAGACAA---------------------- l=16 a=1 
--------------------------------------------------------------UCCCAAAUGUAGACgA---------------------- l=16 a=1 
--------------------------------------------------------------UaCCAAAUGUAGACAA---------------------- l=16 a=1 
--------------------------------------------------------------UCCCAAAUGcAGACAA---------------------- l=16 a=1 
--------------------------------------------------------------UCCCAAAUGUAGACAAA--------------------- l=17 a=15 
--------------------------------------------------------------UCCCAAAUGUAGACAAu--------------------- l=17 a=2 
--------------------------------------------------------------UCCCAAAUGUAGACAgA--------------------- l=17 a=1 
--------------------------------------------------------------UCCCAAAUGUAGACAAc--------------------- l=17 a=2 
--------------------------------------------------------------UCCCAcAUGUAGACAAA--------------------- l=17 a=1 
--------------------------------------------------------------UCCCAAAUGUAGACAAAG-------------------- l=18 a=158 
--------------------------------------------------------------UCCCgAAUGUAGACAAAG-------------------- l=18 a=1 
--------------------------------------------------------------UCCCAAAUGUAGACgAAG-------------------- l=18 a=2 
--------------------------------------------------------------UCCCAAAUGUAGACAAAa-------------------- l=18 a=13 
--------------------------------------------------------------UCCCAAAUGUAGACAgAG-------------------- l=18 a=1 
--------------------------------------------------------------UCCCAAAUGUAGACAAAu-------------------- l=18 a=18 
--------------------------------------------------------------UCCCAAAUGUAGAuAAAG-------------------- l=18 a=1 
--------------------------------------------------------------UCCCAAAUGUAGACAAAc-------------------- l=18 a=2 
--------------------------------------------------------------UCCCAAAUGUAGACAAAGC------------------- l=19 a=10717 
--------------------------------------------------------------UCCCAAAUGUAGACAAgGC------------------- l=19 a=38 
--------------------------------------------------------------UCCCAAAUaUAGACAAAGC------------------- l=19 a=9 
--------------------------------------------------------------UCCCAAAUGUAGACAAAGu------------------- l=19 a=3126 
--------------------------------------------------------------UCCCAAAUGUAGACAAAGa------------------- l=19 a=459 
--------------------------------------------------------------UCCCAAAUGUgGACAAAGC------------------- l=19 a=26 
--------------------------------------------------------------UCCCAAgUGUAGACAAAGC------------------- l=19 a=23 
--------------------------------------------------------------UCCCAAAUGUAGACAAAGg------------------- l=19 a=14 
--------------------------------------------------------------aCCCAAAUGUAGACAAAGC------------------- l=19 a=53 
--------------------------------------------------------------UCCCAgAUGUAGACAAAGC------------------- l=19 a=20 
--------------------------------------------------------------UCCCAAAUGUAGgCAAAGC------------------- l=19 a=31 
--------------------------------------------------------------UCCCAAAUGUAGACAAAuC------------------- l=19 a=17 
--------------------------------------------------------------UCCCAAAUGcAGACAAAGC------------------- l=19 a=27 
--------------------------------------------------------------UCCCAAAUGUAGACgAAGC------------------- l=19 a=14 
--------------------------------------------------------------UCCaAAAUGUAGACAAAGC------------------- l=19 a=8 
--------------------------------------------------------------gCCCAAAUGUAGACAAAGC------------------- l=19 a=31 
--------------------------------------------------------------UCuCAAAUGUAGACAAAGC------------------- l=19 a=12 
--------------------------------------------------------------UCCCAAAUGUAGACuAAGC------------------- l=19 a=3 
--------------------------------------------------------------UCCCAAAUGUAaACAAAGC------------------- l=19 a=8 
--------------------------------------------------------------UCCCAAAUGUAGACAAAaC------------------- l=19 a=20 
--------------------------------------------------------------UCCCAAAUGUAGAuAAAGC------------------- l=19 a=7 
--------------------------------------------------------------UCCCgAAUGUAGACAAAGC------------------- l=19 a=24 
--------------------------------------------------------------UuCCAAAUGUAGACAAAGC------------------- l=19 a=13 
--------------------------------------------------------------UCCCAAAUGUcGACAAAGC------------------- l=19 a=2 
--------------------------------------------------------------UCCCAAAcGUAGACAAAGC------------------- l=19 a=23 
--------------------------------------------------------------UCCCAAAUGUAGACAgAGC------------------- l=19 a=28 
--------------------------------------------------------------UCCuAAAUGUAGACAAAGC------------------- l=19 a=6 
--------------------------------------------------------------UCCCAAAaGUAGACAAAGC------------------- l=19 a=3 
--------------------------------------------------------------UaCCAAAUGUAGACAAAGC------------------- l=19 a=6 
--------------------------------------------------------------UCCCAAAUGaAGACAAAGC------------------- l=19 a=9 
--------------------------------------------------------------UCCCAAAUGUAcACAAAGC------------------- l=19 a=2 
--------------------------------------------------------------UCCCAAAUGUuGACAAAGC------------------- l=19 a=8 
--------------------------------------------------------------UCCCAAAUGUAGAaAAAGC------------------- l=19 a=5 
--------------------------------------------------------------UCCCcAAUGUAGACAAAGC------------------- l=19 a=1 
--------------------------------------------------------------UCCCuAAUGUAGACAAAGC------------------- l=19 a=3 
--------------------------------------------------------------UCCCAAAUGgAGACAAAGC------------------- l=19 a=2 
--------------------------------------------------------------UCCgAAAUGUAGACAAAGC------------------- l=19 a=2 
--------------------------------------------------------------UCaCAAAUGUAGACAAAGC------------------- l=19 a=9 
--------------------------------------------------------------UCCCAAAUGUAGACAuAGC------------------- l=19 a=4 
--------------------------------------------------------------UCCCAAAUGUAGACAAuGC------------------- l=19 a=3 
--------------------------------------------------------------UCCCAcAUGUAGACAAAGC------------------- l=19 a=6 
--------------------------------------------------------------UCCCAuAUGUAGACAAAGC------------------- l=19 a=1 
--------------------------------------------------------------UCCCAAAUGUAGAgAAAGC------------------- l=19 a=2 
--------------------------------------------------------------UCCCAAAUGUAGuCAAAGC------------------- l=19 a=7 
--------------------------------------------------------------UCCCAAAgGUAGACAAAGC------------------- l=19 a=4 
--------------------------------------------------------------UCgCAAAUGUAGACAAAGC------------------- l=19 a=5 
--------------------------------------------------------------UCCCAAAUGUAGACcAAGC------------------- l=19 a=2 
--------------------------------------------------------------UCCCAAAUuUAGACAAAGC------------------- l=19 a=2 
--------------------------------------------------------------UCCCAAAUGUAGACAAAcC------------------- l=19 a=1 
--------------------------------------------------------------UCCCAAAUGUAGcCAAAGC------------------- l=19 a=1 
--------------------------------------------------------------UCCCAAcUGUAGACAAAGC------------------- l=19 a=1 
--------------------------------------------------------------UCCCAAAUcUAGACAAAGC------------------- l=19 a=1 
--------------------------------------------------------------UCCCAAAUGUAGACAAAGCA------------------ l=20 a=22172 (c,ma)
--------------------------------------------------------------UCCCAAAUGUAGACgAAGCA------------------ l=20 a=41 
--------------------------------------------------------------UCCCAAAUGUAGACAAAGCg------------------ l=20 a=356 
--------------------------------------------------------------UCCCAAAUGUAGACAgAGCA------------------ l=20 a=57 
--------------------------------------------------------------UCCCAAAUGUAGACAAgGCA------------------ l=20 a=77 
--------------------------------------------------------------UCCCAAAUGUAGACAAAGCu------------------ l=20 a=10208 
--------------------------------------------------------------UCCCAAAUGUAGACAAAGCc------------------ l=20 a=1568 
--------------------------------------------------------------gCCCAAAUGUAGACAAAGCA------------------ l=20 a=78 
--------------------------------------------------------------UuCCAAAUGUAGACAAAGCA------------------ l=20 a=13 
--------------------------------------------------------------UCCCAAAUGUAGACAAAGuA------------------ l=20 a=64 
--------------------------------------------------------------UCCCAAAUGUAGgCAAAGCA------------------ l=20 a=103 
--------------------------------------------------------------UCCCAAAUGUAGACAAAGaA------------------ l=20 a=10 
--------------------------------------------------------------UCCCAAAUGUAGACAAAuCA------------------ l=20 a=3 
--------------------------------------------------------------UCCCAAAUGaAGACAAAGCA------------------ l=20 a=8 
--------------------------------------------------------------UCCuAAAUGUAGACAAAGCA------------------ l=20 a=17 
--------------------------------------------------------------UCCCgAAUGUAGACAAAGCA------------------ l=20 a=45 
--------------------------------------------------------------aCCCAAAUGUAGACAAAGCA------------------ l=20 a=107 
--------------------------------------------------------------UCCCAAAUGcAGACAAAGCA------------------ l=20 a=47 
--------------------------------------------------------------UCCCAAAcGUAGACAAAGCA------------------ l=20 a=31 
--------------------------------------------------------------UCCCAAAUGUAGACAAAaCA------------------ l=20 a=25 
--------------------------------------------------------------UCCCAAgUGUAGACAAAGCA------------------ l=20 a=26 
--------------------------------------------------------------UCuCAAAUGUAGACAAAGCA------------------ l=20 a=14 
--------------------------------------------------------------UCCCAgAUGUAGACAAAGCA------------------ l=20 a=44 
--------------------------------------------------------------UCCCAAAUGUAGACuAAGCA------------------ l=20 a=3 
--------------------------------------------------------------UCCCAAAUGUAaACAAAGCA------------------ l=20 a=17 
--------------------------------------------------------------UCCCAAAUaUAGACAAAGCA------------------ l=20 a=10 
--------------------------------------------------------------UCCCAAAaGUAGACAAAGCA------------------ l=20 a=9 
--------------------------------------------------------------UCCCAAAUGUgGACAAAGCA------------------ l=20 a=63 
--------------------------------------------------------------UCaCAAAUGUAGACAAAGCA------------------ l=20 a=16 
--------------------------------------------------------------UCCCcAAUGUAGACAAAGCA------------------ l=20 a=7 
--------------------------------------------------------------UCCCAAAUGUAGuCAAAGCA------------------ l=20 a=12 
--------------------------------------------------------------UCCCAAAUuUAGACAAAGCA------------------ l=20 a=3 
--------------------------------------------------------------UCCCAAAUGUAGACAAcGCA------------------ l=20 a=4 
--------------------------------------------------------------UCCCAAAUGUAGcCAAAGCA------------------ l=20 a=8 
--------------------------------------------------------------UCCaAAAUGUAGACAAAGCA------------------ l=20 a=20 
--------------------------------------------------------------UCCCAAAUGUAcACAAAGCA------------------ l=20 a=4 
--------------------------------------------------------------UCCCAAAUGgAGACAAAGCA------------------ l=20 a=7 
--------------------------------------------------------------UCCCAAAUcUAGACAAAGCA------------------ l=20 a=3 
--------------------------------------------------------------UCCCAAAUGUAGACAAuGCA------------------ l=20 a=6 
--------------------------------------------------------------UCCCAAAUGUAGAuAAAGCA------------------ l=20 a=12 
--------------------------------------------------------------UCCCAAcUGUAGACAAAGCA------------------ l=20 a=4 
--------------------------------------------------------------UCCCAAAUGUuGACAAAGCA------------------ l=20 a=12 
--------------------------------------------------------------UCCCAAAUGUAGAaAAAGCA------------------ l=20 a=9 
--------------------------------------------------------------UCCCuAAUGUAGACAAAGCA------------------ l=20 a=9 
--------------------------------------------------------------UCCCAAAUGUcGACAAAGCA------------------ l=20 a=4 
--------------------------------------------------------------UCCCAAAUGUAGACAuAGCA------------------ l=20 a=7 
--------------------------------------------------------------UaCCAAAUGUAGACAAAGCA------------------ l=20 a=6 
--------------------------------------------------------------UCCgAAAUGUAGACAAAGCA------------------ l=20 a=7 
--------------------------------------------------------------UCCCAuAUGUAGACAAAGCA------------------ l=20 a=3 
--------------------------------------------------------------UCgCAAAUGUAGACAAAGCA------------------ l=20 a=13 
--------------------------------------------------------------UCCCAAAUGUAGACAAAcCA------------------ l=20 a=2 
--------------------------------------------------------------UCCCAAAUGUAuACAAAGCA------------------ l=20 a=4 
--------------------------------------------------------------UCCCAcAUGUAGACAAAGCA------------------ l=20 a=15 
--------------------------------------------------------------UCCCAAAUGUAGACAcAGCA------------------ l=20 a=1 
--------------------------------------------------------------UCCCAAAUGUAGACAAAGgA------------------ l=20 a=2 
--------------------------------------------------------------UCCCAAAUGUAGAgAAAGCA------------------ l=20 a=3 
--------------------------------------------------------------UCCCAAuUGUAGACAAAGCA------------------ l=20 a=1 
--------------------------------------------------------------UCCCAAAUGUAGACcAAGCA------------------ l=20 a=1 
--------------------------------------------------------------UCCCAAAUGUAGACAAAGCAu----------------- l=21 a=1339 
--------------------------------------------------------------UCCCAAAUGUAGACAAAGCAc----------------- l=21 a=379 
--------------------------------------------------------------UCCCAAAUGUAGACAAAGCAg----------------- l=21 a=14 
--------------------------------------------------------------UCCCAAAUGUAGACAAAGCuA----------------- l=21 a=136 
--------------------------------------------------------------UCCCAAAUGUAGACAAAGCAA----------------- l=21 a=116 
--------------------------------------------------------------UCCCAAAUGUAGACAgAGCAA----------------- l=21 a=2 
--------------------------------------------------------------UCCCAAAaGUAGACAAAGCAA----------------- l=21 a=1 
--------------------------------------------------------------aCCCAAAUGUAGACAAAGCAA----------------- l=21 a=1 
--------------------------------------------------------------UCCCAAAUGUAGACAAgGCAA----------------- l=21 a=1 
--------------------------------------------------------------UCCCAgAUGUAGACAAAGCAA----------------- l=21 a=1 
--------------------------------------------------------------UCCCAAAUGUAGACAAAGCcA----------------- l=21 a=2 
--------------------------------------------------------------UCCCAAAUGUgGACAAAGCAA----------------- l=21 a=1 
--------------------------------------------------------------gCCCAAAUGUAGACAAAGCAA----------------- l=21 a=1 
--------------------------------------------------------------UCCCAAAUGUAGACAAAGCAuU---------------- l=22 a=581 
--------------------------------------------------------------UCCCAAAUGUAGACAAAGCAcU---------------- l=22 a=214 
--------------------------------------------------------------UCCCAAAUGUAGACAAAGCgAU---------------- l=22 a=1 
--------------------------------------------------------------UCCCAAAUGUAGACAAAGCAAU---------------- l=22 a=64 
--------------------------------------------------------------UCCCAAAUGUAGACAAAGCuAU---------------- l=22 a=21 
--------------------------------------------------------------UCCCAAAUGUAGACAAAGCAAc---------------- l=22 a=8 
--------------------------------------------------------------UCCCAAAUGUAGACAAAGCcAU---------------- l=22 a=1 
--------------------------------------------------------------UCCCAAAUGUgGACAAAGCAAU---------------- l=22 a=2 
--------------------------------------------------------------UCCCgAAUGUAGACAAAGCAAU---------------- l=22 a=1 
--------------------------------------------------------------gCCCAAAUGUAGACAAAGCAAU---------------- l=22 a=1 
--------------------------------------------------------------UCCCuAAUGUAGACAAAGCAAU---------------- l=22 a=1 
--------------------------------------------------------------UCCuAAAUGUAGACAAAGCAAU---------------- l=22 a=1 
--------------------------------------------------------------UCCCAAAUGUAGACAAgGCAAU---------------- l=22 a=1 
--------------------------------------------------------------UCCCAAAUGUAGACAAAGCAAUc--------------- l=23 a=28 
--------------------------------------------------------------UCCCAAAUGUAGACAAAGCAAUu--------------- l=23 a=261 
--------------------------------------------------------------UCCCAAAUGUAGACAAAGCAuUA--------------- l=23 a=18 
--------------------------------------------------------------UCCCAAAUGUAGACAAAGCAAUA--------------- l=23 a=9 
--------------------------------------------------------------UCCCAAAUGUAGACAAAGCuAUA--------------- l=23 a=3 
--------------------------------------------------------------UCCCAAAUGUAGACAAAGCAAUg--------------- l=23 a=3 
--------------------------------------------------------------UCCCAAAUGUAGACAAAGCAcUA--------------- l=23 a=3 
--------------------------------------------------------------UCCCAAAUGUAGACAAAGCAAUuC-------------- l=24 a=32 
--------------------------------------------------------------UCCCAAAUGUAGACAAAGCAAUAu-------------- l=24 a=2 
-------------------------------------------------------------UUCCCAAAUGUAGA------------------------- l=14 a=1 
-------------------------------------------------------------UUCCCAAAUGUAGACA----------------------- l=16 a=4 
-------------------------------------------------------------UUCCCAAAUGUAGACAA---------------------- l=17 a=21 
-------------------------------------------------------------UUCCCAAAUGUAGACAAAG-------------------- l=19 a=8 
-------------------------------------------------------------UUCCCAAAUGUAGACAAAGC------------------- l=20 a=160 
-------------------------------------------------------------UUCCCAAAUGUAGACAAAGu------------------- l=20 a=41 
-------------------------------------------------------------cUCCCAAAUGUAGACAAAGC------------------- l=20 a=4 
-------------------------------------------------------------UUCCCAAAUGUAGACAAAGa------------------- l=20 a=4 
-------------------------------------------------------------UUCCCAAAUGcAGACAAAGC------------------- l=20 a=2 
-------------------------------------------------------------UUCCCAAAcGUAGACAAAGC------------------- l=20 a=1 
-------------------------------------------------------------UUCCCAAAUGUAGACgAAGC------------------- l=20 a=1 
-------------------------------------------------------------UaCCCAAAUGUAGACAAAGC------------------- l=20 a=1 
-------------------------------------------------------------UUCCCgAAUGUAGACAAAGC------------------- l=20 a=1 
-------------------------------------------------------------UUCCCAAAUGUAGACAAAGCA------------------ l=21 a=473 
-------------------------------------------------------------UUCCCAAAUGUAGACAAAGCc------------------ l=21 a=14 
-------------------------------------------------------------UUCCCAAAUGUAGACAAAGCu------------------ l=21 a=113 
-------------------------------------------------------------UUCCCAAAUGUAGACAAAGCg------------------ l=21 a=4 
-------------------------------------------------------------UUCaCAAAUGUAGACAAAGCA------------------ l=21 a=3 
-------------------------------------------------------------UUCCCAgAUGUAGACAAAGCA------------------ l=21 a=3 
-------------------------------------------------------------UUCCCAAAUGUgGACAAAGCA------------------ l=21 a=3 
-------------------------------------------------------------UUCCCAAAUGUAGgCAAAGCA------------------ l=21 a=6 
-------------------------------------------------------------cUCCCAAAUGUAGACAAAGCA------------------ l=21 a=9 
-------------------------------------------------------------UUCCCAAAUGUAGACAAgGCA------------------ l=21 a=3 
-------------------------------------------------------------UUCCuAAAUGUAGACAAAGCA------------------ l=21 a=1 
-------------------------------------------------------------UUCCCcAAUGUAGACAAAGCA------------------ l=21 a=1 
-------------------------------------------------------------gUCCCAAAUGUAGACAAAGCA------------------ l=21 a=3 
-------------------------------------------------------------UUCCCgAAUGUAGACAAAGCA------------------ l=21 a=1 
-------------------------------------------------------------UUCCCAAAUGcAGACAAAGCA------------------ l=21 a=1 
-------------------------------------------------------------UUCCCAAAUGUAGACAgAGCA------------------ l=21 a=1 
-------------------------------------------------------------UUCCCAAAUGUAcACAAAGCA------------------ l=21 a=1 
-------------------------------------------------------------UUCCCAAAcGUAGACAAAGCA------------------ l=21 a=1 
-------------------------------------------------------------UUCCCAAAUGUAGACAcAGCA------------------ l=21 a=1 
-------------------------------------------------------------UUCCCAAAUGUAGACgAAGCA------------------ l=21 a=1 
-------------------------------------------------------------UaCCCAAAUGUAGACAAAGCA------------------ l=21 a=1 
-------------------------------------------------------------UUCCCAAAUGUAGACAAuGCA------------------ l=21 a=1 
-------------------------------------------------------------UUCCCAAAUGUAGcCAAAGCA------------------ l=21 a=1 
-------------------------------------------------------------UUuCCAAAUGUAGACAAAGCA------------------ l=21 a=1 
-------------------------------------------------------------UUCCCAAAUGUAGACAAAGCAA----------------- l=22 a=3 
-------------------------------------------------------------UUCCCAAAUGUAGACAAAGCAu----------------- l=22 a=8 
-------------------------------------------------------------UUCCCAAAUGUAGACAAAGCAc----------------- l=22 a=2 
-------------------------------------------------------------UUCCCAAAUGUAGACAAAGCAAU---------------- l=23 a=1 
------------------------------------------------------------UUUCCCAAAUGUAGACAA---------------------- l=18 a=2 
------------------------------------------------------------UUUCCCAAAUGUAGACAAAGC------------------- l=21 a=16 
------------------------------------------------------------UUUCCCAAAUGUAGACAAAGa------------------- l=21 a=1 
------------------------------------------------------------UUUCCCAAAUGUAGACAAAGu------------------- l=21 a=4 
------------------------------------------------------------UcUCCCAAAUGUAGACAAAGCA------------------ l=22 a=1 
-----------------------------------------------------------CUUUCCCAAAUGU---------------------------- l=13 a=2 
-----------------------------------------------------------CUUUCCCAAAUGUAG-------------------------- l=15 a=1 
-----------------------------------------------------------CUUUCCCAAAUGUAGA------------------------- l=16 a=3 
-----------------------------------------------------------CUUUCCCAAAUGUAGAC------------------------ l=17 a=2 
-----------------------------------------------------------CUUUCCCAAAUGUAGACu----------------------- l=18 a=2 
-----------------------------------------------------------CUUUCCCAAAUGUAGAuA----------------------- l=18 a=3 
-----------------------------------------------------------CUUUCCCAAAUGUAGACuA---------------------- l=19 a=1 
-----------------------------------------------------------CUUUCCCAAAUGUAGACAA---------------------- l=19 a=5 
-----------------------------------------------------------CUUUCCCAAAUGUAGACAAA--------------------- l=20 a=1 
-----------------------------------------------------------CUUUCCCAAAUGUAGACAAAG-------------------- l=21 a=171 
-----------------------------------------------------------CUUUCCCAAAUGUAGACAAAa-------------------- l=21 a=7 
-----------------------------------------------------------CUUUCCCAAAUGUAGACAAAu-------------------- l=21 a=1 
-----------------------------------------------------------CUUUCCaAAAUGUAGACAAAG-------------------- l=21 a=1 
-----------------------------------------------------------CUUUCCCAAAUGUAGgCAAAG-------------------- l=21 a=1 
-----------------------------------------------------------CUcUCCCAAAUGUAGACAAAG-------------------- l=21 a=2 
-----------------------------------------------------------CUUcCCCAAAUGUAGACAAAG-------------------- l=21 a=1 
-----------------------------------------------------------CUUaCCCAAAUGUAGACAAAG-------------------- l=21 a=1 
-----------------------------------------------------------CUUUCCCAAAUGUAGACAAAc-------------------- l=21 a=1 
-----------------------------------------------------------CUUUCuCAAAUGUAGACAAAG-------------------- l=21 a=1 
-----------------------------------------------------------CUUUCCCAAAUGUAGACAgAG-------------------- l=21 a=1 
-----------------------------------------------------------CUUUCCCAAAUGUAGACAAAGu------------------- l=22 a=31 
-----------------------------------------------------------CUUUCCCAAAUGUAGACAAAuC------------------- l=22 a=1 
-----------------------------------------------------------CUUUCCCAAAUGUAGACAAAGa------------------- l=22 a=2 
-----------------------------------------------------------CUUUCCCAAAUGUAGACAAAGC------------------- l=22 a=4 
-----------------------------------------------------------CUUUCCCAAAUGUAGACAAAGCu------------------ l=23 a=1 
-----------------------------------------------------------CUUUCCCAAAUGUAGACAAAGuA------------------ l=23 a=1 
-----------------------------------------------------------CUUUCCCAAAUGUAGACAAAGCc------------------ l=23 a=1 
-----------------------------------------------------------CUUUCuCAAAUGUAGACAAAGCA------------------ l=23 a=1 
----------------------------------------------------------UCUUUCCCAAAUGU---------------------------- l=14 a=3 
----------------------------------------------------------UCUUUCCCAAAUGUAGA------------------------- l=17 a=1 
----------------------------------------------------------UCUUUCCCAAAUGUAGAC------------------------ l=18 a=1 
----------------------------------------------------------UCUUUCCCAAAUGUAGACA----------------------- l=19 a=3 
----------------------------------------------------------UCUUUCCCAAAUGUAGACu----------------------- l=19 a=2 
----------------------------------------------------------UCUUUCCCAAAUGUAGACAg---------------------- l=20 a=2 
----------------------------------------------------------UCUUUCCCAAAUGUAGACAA---------------------- l=20 a=3 
----------------------------------------------------------UCUUUCCCAAAUGUAGACAAA--------------------- l=21 a=10 
----------------------------------------------------------UCUUUCCCAAAUGUAGACAAAu-------------------- l=22 a=9 
----------------------------------------------------------UCUUUCCCAAAUGUAGACAAAGCA------------------ l=24 a=6 
---------------------------------------------------------CcCUUUCCCAAAUGUAGACAAAGC------------------- l=24 a=1 
---------------------------------------------------------CUCUUUCCCAAAUGUAGACAAAGC------------------- l=24 a=2 
---------------------------------------------------CCAUUGCUCUUUCCCAAAUGUAGACc----------------------- l=26 a=1 
----------------------------------------AAGUGAUGACGCCAUUGCUCU--------------------------------------- l=21 a=1 
----------------------------------------AAGUGAUGACGCCAUUGCUCUUUCCCAAAUGUAGACAAgGCA------------------ l=42 a=1 
--------------------------UACAAUUUUGGAAAAAGUGAUGACGCCAUUGCUCUUUCCCAAAUGUAGA------------------------- l=49 a=1 
----------------------UGUCUACAAUUUUGGAAA------------------------------------------------------------ l=18 a=2 
----------------------UGUCUACAAUUUUGGAAAAAGU-------------------------------------------------------- l=22 a=3 
----------------------UGUCUACAAUUUUGGAAAAAGc-------------------------------------------------------- l=22 a=1 
---------------------UUGUCUACAAUUUUG---------------------------------------------------------------- l=15 a=1 
---------------------UUGUCUACAAUUUUGGAAAAAGc-------------------------------------------------------- l=23 a=1 
---------------------UUGUCUACAAUUUUGGAAAAAGU-------------------------------------------------------- l=23 a=9 
-------------------CUUUGUCUACAAUUUU----------------------------------------------------------------- l=16 a=2 
-------------------CUUUGUCUACAAUUUUGG--------------------------------------------------------------- l=18 a=1 
-------------------CUUUGUCUACAAUUUUGGA-------------------------------------------------------------- l=19 a=19 
-------------------CUUUGUCUACAAUUUUGGg-------------------------------------------------------------- l=19 a=1 
-------------------CUUUGUCUACAAUUUUGGAA------------------------------------------------------------- l=20 a=19 
-------------------CUUUGUCUACAgUUUUGGAA------------------------------------------------------------- l=20 a=1 
-------------------CUUUGUCUACAAUUUUGGAAA------------------------------------------------------------ l=21 a=517 (c*,ma*)
-------------------CUUUGUCcACAAUUUUGGAAA------------------------------------------------------------ l=21 a=4 
-------------------CUUUGUCUACAAUaUUGGAAA------------------------------------------------------------ l=21 a=1 
-------------------CUUUGUCUACAAUUUcGGAAA------------------------------------------------------------ l=21 a=3 
-------------------CUUUGUCUACAAUUUUaGAAA------------------------------------------------------------ l=21 a=1 
-------------------CUUUGUCUACgAUUUUGGAAA------------------------------------------------------------ l=21 a=1 
-------------------CUUUGcCUACAAUUUUGGAAA------------------------------------------------------------ l=21 a=1 
-------------------CUUUGUCUACAAUUUUGaAAA------------------------------------------------------------ l=21 a=1 
-------------------CUUUGUCUACAAUUUUGGAgA------------------------------------------------------------ l=21 a=3 
-------------------CUUUGUCUACAAUcUUGGAAA------------------------------------------------------------ l=21 a=2 
-------------------CUcUGUCUACAAUUUUGGAAA------------------------------------------------------------ l=21 a=3 
-------------------CUUUGUCUACAAUUcUGGAAA------------------------------------------------------------ l=21 a=2 
-------------------CUUUGUCUACAAaUUUGGAAA------------------------------------------------------------ l=21 a=1 
-------------------CUUUGUCUACAAcUUUGGAAA------------------------------------------------------------ l=21 a=1 
-------------------CaUUGUCUACAAUUUUGGAAA------------------------------------------------------------ l=21 a=1 
-------------------CUUUGUCaACAAUUUUGGAAA------------------------------------------------------------ l=21 a=1 
-------------------CUUUGUCUACAAUUUUGGAAu------------------------------------------------------------ l=21 a=2 
-------------------CcUUGUCUACAAUUUUGGAAA------------------------------------------------------------ l=21 a=2 
-------------------CUUUGgCUACAAUUUUGGAAA------------------------------------------------------------ l=21 a=1 
-------------------CUUcGUCUACAAUUUUGGAAA------------------------------------------------------------ l=21 a=1 
-------------------gUUUGUCUACAAUUUUGGAAA------------------------------------------------------------ l=21 a=1 
-------------------uUUUGUCUACAAUUUUGGAAA------------------------------------------------------------ l=21 a=1 
-------------------CUUUGUCUACAAUUaUGGAAA------------------------------------------------------------ l=21 a=1 
-------------------CUUUGUCUACAAUUUUGGuAA------------------------------------------------------------ l=21 a=1 
-------------------CUUUGUCUACAAUUUUGGgAA------------------------------------------------------------ l=21 a=1 
-------------------CUUUGUCUACAAUUUUGGAAg------------------------------------------------------------ l=21 a=2 
-------------------CUUUGUCUACAAUUUUGGAAc------------------------------------------------------------ l=21 a=2 
-------------------CUUaGUCUACAAUUUUGGAAA------------------------------------------------------------ l=21 a=1 
-------------------CUUUGUCUACAAUUUUuGAAA------------------------------------------------------------ l=21 a=1 
-------------------CUUUGUCUACAAUUUUGGAAAu----------------------------------------------------------- l=22 a=4 
-------------------CUUUGUCUACAAUUUUGGAAAA----------------------------------------------------------- l=22 a=1 
------------------UCUUUGUCUACAAUUUUGGA-------------------------------------------------------------- l=20 a=1 
------------------UCUUUGUCUACAAUUUUGGAAA------------------------------------------------------------ l=22 a=25 
-------------GUGCUUCUUUGUCUACAAUUUU----------------------------------------------------------------- l=22 a=3 

mb-11111
ax-1111011
ku-11
ss-101111111111
fn-111
```
