## Supplementary material for "Comprehensive re-analysis of hairpin RNAs in fungi reveals ancestral links": File S1: MI0000189.ath-MIR159a.SRR9216049.txt

```
species:   Artha
pid:       MI0000189
parent:    ath-MIR159a
paralog:   
locus:     1:27713233-27713416
matures:   ['UUUGGAUUGAAGGGAGCUCUA', 'GAGCUCCUUAAAGUUCAAACA']
srr:       SRR9216049
genome:    /Users/jax/+Genomes/Plant_genomes/Artha.TAIR10_chr_all.fa
alignment: /media/data/njohnson/+SeqLibraries/FunHP_libraries/Artha.SRR9216049.cram
call:      samtools view /media/data/njohnson/+SeqLibraries/FunHP_libraries/Artha.SRR9216049.cram 1:27713233-27713416

11 out of bounds
36891 alignments
36887 proper strand
33604 stranded perfect matches

 ***********************                                                                                                                                        *********************** 
GUAGAGCUCCUUAAAGUUCAAACAUGAGUUGAGCAGGGUAAAGAAAAGCUGCUAAGCUAUGGAUCCCAUAAGCCCUAAUCCUUGUAAAGUAAAAAAGGAUUUGGUUAUAUGGAUUGCAUAUCUCAGGAGCUUUAACUUGCCCUUUAAUGGCUUUUACUCUUCUUUGGAUUGAAGGGAGCUCUAC
((((((((((((..((((((((...((((.(((((((((((...((((((.((.((.((((.(..(((((((((..(((((((...........))))))).)))).)))))..).)))).)).)).))))))...)))))))......))))..))))...))))))))..))))))))))))
------------------------------------------------------------------------------------------------------------------------------------------------------------------UUUGGAUUGAAGGGAGCUCUA- l=21 a=29223 c
---GAGCUCCUUAAAGUUCAAACA---------------------------------------------------------------------------------------------------------------------------------------------------------------- l=21 a=0 c*
------------------------------------------------------------------------------------------------------------------------------------------------------------------UUUGGAUUGAAGGGAGCUCUA- l=21 a=29223 ma
---GAGCUCCUUAAAGUUCAAACA---------------------------------------------------------------------------------------------------------------------------------------------------------------- l=21 a=0 ma*

--------------------------------------------------------------------------------------------------------------------------------------------------------------------------GAAGGGAGCUC--- l=11 a=1 
--------------------------------------------------------------------------------------------------------------------------------------------------------------------------GAAGGGAGCUCUA- l=13 a=4 
-------------------------------------------------------------------------------------------------------------------------------------------------------------------------UGAAGGGAGCUCUA- l=14 a=1 
------------------------------------------------------------------------------------------------------------------------------------------------------------------------UUGAAGGGAGCUCUA- l=15 a=1 
-----------------------------------------------------------------------------------------------------------------------------------------------------------------------AUUGAAGGGAGCUCUA- l=16 a=1 
----------------------------------------------------------------------------------------------------------------------------------------------------------------------GAUUGAAGGGAGCUu--- l=15 a=1 
----------------------------------------------------------------------------------------------------------------------------------------------------------------------GAUUGAAGGGAGCUCU-- l=16 a=1 
----------------------------------------------------------------------------------------------------------------------------------------------------------------------GAUUGAAGGGAGCUCUA- l=17 a=6 
---------------------------------------------------------------------------------------------------------------------------------------------------------------------GGAUUGAAGGGAG------ l=13 a=1 
---------------------------------------------------------------------------------------------------------------------------------------------------------------------GGAUUGgAGGGAGCU---- l=15 a=1 
---------------------------------------------------------------------------------------------------------------------------------------------------------------------GGAUUGAAGGGAGCUCU-- l=17 a=1 
--------------------------------------------------------------------------------------------------------------------------------------------------------------------UGGAUUGAAGGG-------- l=12 a=1 
--------------------------------------------------------------------------------------------------------------------------------------------------------------------UGGAcUGAAGGGAGCUCU-- l=18 a=3 
--------------------------------------------------------------------------------------------------------------------------------------------------------------------UGGAUUGAAGGGAGCUCUA- l=19 a=1 
-------------------------------------------------------------------------------------------------------------------------------------------------------------------UUGGAUUGAAGGGAGCUCU-- l=19 a=6 
-------------------------------------------------------------------------------------------------------------------------------------------------------------------UUGGAcUGAAGGGAGCUCU-- l=19 a=27 
-------------------------------------------------------------------------------------------------------------------------------------------------------------------UUGGAUUGAAGGGAGCUCg-- l=19 a=1 
-------------------------------------------------------------------------------------------------------------------------------------------------------------------UUGGAUUGAAGGGAGCUCUA- l=20 a=57 
-------------------------------------------------------------------------------------------------------------------------------------------------------------------UUGGAUUGAAGGGAGCcCUA- l=20 a=1 
-------------------------------------------------------------------------------------------------------------------------------------------------------------------UUGGAUUGAAGGGAGCUCUc- l=20 a=2 
-------------------------------------------------------------------------------------------------------------------------------------------------------------------UUuGAUUGAAGGGAGCUCUA- l=20 a=2 
-------------------------------------------------------------------------------------------------------------------------------------------------------------------UUGGAUUaAAGGGAGCUCUA- l=20 a=1 
-------------------------------------------------------------------------------------------------------------------------------------------------------------------cUGGAUUGAAGGGAGCUCUA- l=20 a=1 
-------------------------------------------------------------------------------------------------------------------------------------------------------------------UUGGAUUGAAGGGAaCUCUA- l=20 a=1 
------------------------------------------------------------------------------------------------------------------------------------------------------------------UUUGGAUUGAAGG--------- l=13 a=4 
------------------------------------------------------------------------------------------------------------------------------------------------------------------UUUGGAUUGAAGGG-------- l=14 a=43 
------------------------------------------------------------------------------------------------------------------------------------------------------------------UUUGGAUUGAAGGGA------- l=15 a=52 
------------------------------------------------------------------------------------------------------------------------------------------------------------------UUcGGAUUGAAGGGA------- l=15 a=1 
------------------------------------------------------------------------------------------------------------------------------------------------------------------UUUGGAUUGAAGGGAG------ l=16 a=19 
------------------------------------------------------------------------------------------------------------------------------------------------------------------UUUGGAUUGAAGGGgG------ l=16 a=1 
------------------------------------------------------------------------------------------------------------------------------------------------------------------UUUGGAUUGAAGGGAGC----- l=17 a=96 
------------------------------------------------------------------------------------------------------------------------------------------------------------------UUUGGAUUGAAGGGAGa----- l=17 a=6 
------------------------------------------------------------------------------------------------------------------------------------------------------------------UUUGGAUUGgAGGGAGC----- l=17 a=2 
------------------------------------------------------------------------------------------------------------------------------------------------------------------UUUGGgUUGAAGGGAGC----- l=17 a=1 
------------------------------------------------------------------------------------------------------------------------------------------------------------------UUUGGAUUGAgGGGAGC----- l=17 a=1 
------------------------------------------------------------------------------------------------------------------------------------------------------------------aUUGGAUUGAAGGGAGC----- l=17 a=1 
------------------------------------------------------------------------------------------------------------------------------------------------------------------UUUGGAUUGAAGGGAaC----- l=17 a=1 
------------------------------------------------------------------------------------------------------------------------------------------------------------------UUUGGAUUGgAGGGAGCU---- l=18 a=1 
------------------------------------------------------------------------------------------------------------------------------------------------------------------UUUGGAUUGAAGGGAGCU---- l=18 a=110 
------------------------------------------------------------------------------------------------------------------------------------------------------------------UUUGGAUUGAAGGGAGCa---- l=18 a=17 
------------------------------------------------------------------------------------------------------------------------------------------------------------------UUUGGAUUGAAGGGAGCc---- l=18 a=17 
------------------------------------------------------------------------------------------------------------------------------------------------------------------UUUGGAUUGAAGGGAGuU---- l=18 a=7 
------------------------------------------------------------------------------------------------------------------------------------------------------------------UUUGGAUUGAAGGGAGCg---- l=18 a=2 
------------------------------------------------------------------------------------------------------------------------------------------------------------------UUUGGAUcGAAGGGAGCU---- l=18 a=1 
------------------------------------------------------------------------------------------------------------------------------------------------------------------UcUGGAUUGAAGGGAGCU---- l=18 a=1 
------------------------------------------------------------------------------------------------------------------------------------------------------------------gUUGGAUUGAAGGGAGCU---- l=18 a=1 
------------------------------------------------------------------------------------------------------------------------------------------------------------------UUUGGAUUGAAuGGAGCU---- l=18 a=1 
------------------------------------------------------------------------------------------------------------------------------------------------------------------UUUGGAUUGAAGGGAGCUC--- l=19 a=49 
------------------------------------------------------------------------------------------------------------------------------------------------------------------UUUGGAUUGAAGGGAGCUu--- l=19 a=14 
------------------------------------------------------------------------------------------------------------------------------------------------------------------UUUGGAUUGAAGGGAaCUC--- l=19 a=1 
------------------------------------------------------------------------------------------------------------------------------------------------------------------UUUGGAUUGgAGGGAGCUC--- l=19 a=2 
------------------------------------------------------------------------------------------------------------------------------------------------------------------UUUGGAUUGAAGGGAGCUa--- l=19 a=5 
------------------------------------------------------------------------------------------------------------------------------------------------------------------UUUGGAUUGAAGGGAGuUC--- l=19 a=4 
------------------------------------------------------------------------------------------------------------------------------------------------------------------UUUGGAUUGAAGGGAGaUC--- l=19 a=1 
------------------------------------------------------------------------------------------------------------------------------------------------------------------UUUGGAUUGAAGGGAGCUCU-- l=20 a=3875 
------------------------------------------------------------------------------------------------------------------------------------------------------------------UUUGGAUUGAAGGGAGCcCU-- l=20 a=25 
------------------------------------------------------------------------------------------------------------------------------------------------------------------UUUGGAUUGAAGGGAGCUCg-- l=20 a=49 
------------------------------------------------------------------------------------------------------------------------------------------------------------------UUUGGAUUGgAGGGAGCUCU-- l=20 a=15 
------------------------------------------------------------------------------------------------------------------------------------------------------------------UUUGGAUUGAAGGGAGCUCa-- l=20 a=201 
------------------------------------------------------------------------------------------------------------------------------------------------------------------UUcGGAUUGAAGGGAGCUCU-- l=20 a=10 
------------------------------------------------------------------------------------------------------------------------------------------------------------------UUUGGgUUGAAGGGAGCUCU-- l=20 a=17 
------------------------------------------------------------------------------------------------------------------------------------------------------------------UUUGGAUUGAAGGGgGCUCU-- l=20 a=10 
------------------------------------------------------------------------------------------------------------------------------------------------------------------UUUGGAcUGAAGGGAGCUCU-- l=20 a=9 
------------------------------------------------------------------------------------------------------------------------------------------------------------------UUUGGAUcGAAGGGAGCUCU-- l=20 a=7 
------------------------------------------------------------------------------------------------------------------------------------------------------------------cUUGGAUUGAAGGGAGCUCU-- l=20 a=6 
------------------------------------------------------------------------------------------------------------------------------------------------------------------UUUGGAUUGAAGGGAGCUuU-- l=20 a=19 
------------------------------------------------------------------------------------------------------------------------------------------------------------------UUUGGAUUGAAGGcAGCUCU-- l=20 a=1 
------------------------------------------------------------------------------------------------------------------------------------------------------------------UaUGGAUUGAAGGGAGCUCU-- l=20 a=5 
------------------------------------------------------------------------------------------------------------------------------------------------------------------UUUGGAUUGAAGGGAGCUaU-- l=20 a=3 
------------------------------------------------------------------------------------------------------------------------------------------------------------------UUUGGAUUGAAGaGAGCUCU-- l=20 a=2 
------------------------------------------------------------------------------------------------------------------------------------------------------------------UUUGcAUUGAAGGGAGCUCU-- l=20 a=1 
------------------------------------------------------------------------------------------------------------------------------------------------------------------UUUGGAUUGAAGGGAGuUCU-- l=20 a=9 
------------------------------------------------------------------------------------------------------------------------------------------------------------------UcUGGAUUGAAGGGAGCUCU-- l=20 a=7 
------------------------------------------------------------------------------------------------------------------------------------------------------------------UUUGGAgUGAAGGGAGCUCU-- l=20 a=2 
------------------------------------------------------------------------------------------------------------------------------------------------------------------UUUGaAUUGAAGGGAGCUCU-- l=20 a=4 
------------------------------------------------------------------------------------------------------------------------------------------------------------------UUUGGAUUGAAGGGAGgUCU-- l=20 a=2 
------------------------------------------------------------------------------------------------------------------------------------------------------------------UUUGGAUUGAAaGGAGCUCU-- l=20 a=4 
------------------------------------------------------------------------------------------------------------------------------------------------------------------gUUGGAUUGAAGGGAGCUCU-- l=20 a=6 
------------------------------------------------------------------------------------------------------------------------------------------------------------------UUUGGAUUGAuGGGAGCUCU-- l=20 a=4 
------------------------------------------------------------------------------------------------------------------------------------------------------------------UUgGGAUUGAAGGGAGCUCU-- l=20 a=3 
------------------------------------------------------------------------------------------------------------------------------------------------------------------aUUGGAUUGAAGGGAGCUCU-- l=20 a=3 
------------------------------------------------------------------------------------------------------------------------------------------------------------------UUUGGAUUGAgGGGAGCUCU-- l=20 a=8 
------------------------------------------------------------------------------------------------------------------------------------------------------------------UUaGGAUUGAAGGGAGCUCU-- l=20 a=4 
------------------------------------------------------------------------------------------------------------------------------------------------------------------UUUGGAUUaAAGGGAGCUCU-- l=20 a=3 
------------------------------------------------------------------------------------------------------------------------------------------------------------------UUUGGAUUGAAGGGAaCUCU-- l=20 a=3 
------------------------------------------------------------------------------------------------------------------------------------------------------------------UUUGGAUgGAAGGGAGCUCU-- l=20 a=1 
------------------------------------------------------------------------------------------------------------------------------------------------------------------UUUuGAUUGAAGGGAGCUCU-- l=20 a=2 
------------------------------------------------------------------------------------------------------------------------------------------------------------------UUUaGAUUGAAGGGAGCUCU-- l=20 a=2 
------------------------------------------------------------------------------------------------------------------------------------------------------------------UUUGGAUUGAAGGuAGCUCU-- l=20 a=2 
------------------------------------------------------------------------------------------------------------------------------------------------------------------UUUcGAUUGAAGGGAGCUCU-- l=20 a=1 
------------------------------------------------------------------------------------------------------------------------------------------------------------------UUUGGAUUGAAGGGuGCUCU-- l=20 a=8 
------------------------------------------------------------------------------------------------------------------------------------------------------------------UUUGGcUUGAAGGGAGCUCU-- l=20 a=3 
------------------------------------------------------------------------------------------------------------------------------------------------------------------UUUGGAUUuAAGGGAGCUCU-- l=20 a=1 
------------------------------------------------------------------------------------------------------------------------------------------------------------------UUUGGAUUGAAGGaAGCUCU-- l=20 a=1 
------------------------------------------------------------------------------------------------------------------------------------------------------------------UUUGGAUaGAAGGGAGCUCU-- l=20 a=1 
------------------------------------------------------------------------------------------------------------------------------------------------------------------UUUGGAUUGAAGGGAGaUCU-- l=20 a=1 
------------------------------------------------------------------------------------------------------------------------------------------------------------------UUUGGAUUGAAGGGcGCUCU-- l=20 a=1 
------------------------------------------------------------------------------------------------------------------------------------------------------------------UUUGGAUUGAAGGGAGCUCUA- l=21 a=29223 (c,ma)
------------------------------------------------------------------------------------------------------------------------------------------------------------------cUUGGAUUGAAGGGAGCUCUA- l=21 a=106 
------------------------------------------------------------------------------------------------------------------------------------------------------------------UUUGGgUUGAAGGGAGCUCUA- l=21 a=80 
------------------------------------------------------------------------------------------------------------------------------------------------------------------UUUGGAUUGAAGuGAGCUCUA- l=21 a=6 
------------------------------------------------------------------------------------------------------------------------------------------------------------------UUUGGAUUGAAGGGAGCgCUA- l=21 a=2 
------------------------------------------------------------------------------------------------------------------------------------------------------------------UUUGGAUUGAAGGGAGCUCUg- l=21 a=181 
------------------------------------------------------------------------------------------------------------------------------------------------------------------UUUGGAUUGAAGGGAGCUCUc- l=21 a=952 
------------------------------------------------------------------------------------------------------------------------------------------------------------------UUUGGAUUGAuGGGAGCUCUA- l=21 a=10 
------------------------------------------------------------------------------------------------------------------------------------------------------------------UUUGGAUUGAAGGGAGCUCgA- l=21 a=58 
------------------------------------------------------------------------------------------------------------------------------------------------------------------UUUGGAUUGAAGGGAGCUCcA- l=21 a=141 
------------------------------------------------------------------------------------------------------------------------------------------------------------------UUUGGAUUGAAGGGAGCUuUA- l=21 a=19 
------------------------------------------------------------------------------------------------------------------------------------------------------------------UUaGGAUUGAAGGGAGCUCUA- l=21 a=19 
------------------------------------------------------------------------------------------------------------------------------------------------------------------UUUGGAUcGAAGGGAGCUCUA- l=21 a=51 
------------------------------------------------------------------------------------------------------------------------------------------------------------------UUcGGAUUGAAGGGAGCUCUA- l=21 a=60 
------------------------------------------------------------------------------------------------------------------------------------------------------------------UUUGGAUUGAAGGGgGCUCUA- l=21 a=92 
------------------------------------------------------------------------------------------------------------------------------------------------------------------UUUGGAUaGAAGGGAGCUCUA- l=21 a=11 
------------------------------------------------------------------------------------------------------------------------------------------------------------------UUUGGAUUGAAGGGAaCUCUA- l=21 a=34 
------------------------------------------------------------------------------------------------------------------------------------------------------------------UUUGGAUUGAAGGGAGuUCUA- l=21 a=35 
------------------------------------------------------------------------------------------------------------------------------------------------------------------UUUGGAUUGAAGGGAGCcCUA- l=21 a=65 
------------------------------------------------------------------------------------------------------------------------------------------------------------------UUUGGAcUGAAGGGAGCUCUA- l=21 a=58 
------------------------------------------------------------------------------------------------------------------------------------------------------------------UUUGGAUUGAAuGGAGCUCUA- l=21 a=4 
------------------------------------------------------------------------------------------------------------------------------------------------------------------UUUGaAUUGAAGGGAGCUCUA- l=21 a=19 
------------------------------------------------------------------------------------------------------------------------------------------------------------------UUUGGAUUGAgGGGAGCUCUA- l=21 a=95 
------------------------------------------------------------------------------------------------------------------------------------------------------------------aUUGGAUUGAAGGGAGCUCUA- l=21 a=28 
------------------------------------------------------------------------------------------------------------------------------------------------------------------UgUGGAUUGAAGGGAGCUCUA- l=21 a=4 
------------------------------------------------------------------------------------------------------------------------------------------------------------------UUUGGAUUGAAGGGAuCUCUA- l=21 a=4 
------------------------------------------------------------------------------------------------------------------------------------------------------------------UUUGGAUUGgAGGGAGCUCUA- l=21 a=109 
------------------------------------------------------------------------------------------------------------------------------------------------------------------UUUGGAUUGAAGGGAGCUaUA- l=21 a=14 
------------------------------------------------------------------------------------------------------------------------------------------------------------------UUUGGAUUGAAGGGAGCaCUA- l=21 a=11 
------------------------------------------------------------------------------------------------------------------------------------------------------------------UUUGGAUUGcAGGGAGCUCUA- l=21 a=2 
------------------------------------------------------------------------------------------------------------------------------------------------------------------UUUGGAUUGAAGGGAGCUCaA- l=21 a=8 
------------------------------------------------------------------------------------------------------------------------------------------------------------------UUUGGAUUGAAGaGAGCUCUA- l=21 a=11 
------------------------------------------------------------------------------------------------------------------------------------------------------------------UUUGGAUUGAAGGGuGCUCUA- l=21 a=12 
------------------------------------------------------------------------------------------------------------------------------------------------------------------UUUGGAUUGAAGGGAGgUCUA- l=21 a=4 
------------------------------------------------------------------------------------------------------------------------------------------------------------------UUUGGAUUaAAGGGAGCUCUA- l=21 a=14 
------------------------------------------------------------------------------------------------------------------------------------------------------------------UcUGGAUUGAAGGGAGCUCUA- l=21 a=32 
------------------------------------------------------------------------------------------------------------------------------------------------------------------gUUGGAUUGAAGGGAGCUCUA- l=21 a=52 
------------------------------------------------------------------------------------------------------------------------------------------------------------------UUUGGAUUGAAGGaAGCUCUA- l=21 a=16 
------------------------------------------------------------------------------------------------------------------------------------------------------------------UUUGGAUUGAAaGGAGCUCUA- l=21 a=27 
------------------------------------------------------------------------------------------------------------------------------------------------------------------UUUGGAUUGuAGGGAGCUCUA- l=21 a=10 
------------------------------------------------------------------------------------------------------------------------------------------------------------------UaUGGAUUGAAGGGAGCUCUA- l=21 a=44 
------------------------------------------------------------------------------------------------------------------------------------------------------------------UUUuGAUUGAAGGGAGCUCUA- l=21 a=5 
------------------------------------------------------------------------------------------------------------------------------------------------------------------UUUGGAUUuAAGGGAGCUCUA- l=21 a=4 
------------------------------------------------------------------------------------------------------------------------------------------------------------------UUUGGAUUGAAGGGAGaUCUA- l=21 a=11 
------------------------------------------------------------------------------------------------------------------------------------------------------------------UUUGGAUUGAAGGuAGCUCUA- l=21 a=3 
------------------------------------------------------------------------------------------------------------------------------------------------------------------UUUGGAUUGAAcGGAGCUCUA- l=21 a=5 
------------------------------------------------------------------------------------------------------------------------------------------------------------------UUUGGAUUGAAGGGcGCUCUA- l=21 a=3 
------------------------------------------------------------------------------------------------------------------------------------------------------------------UUUGuAUUGAAGGGAGCUCUA- l=21 a=2 
------------------------------------------------------------------------------------------------------------------------------------------------------------------UUUGcAUUGAAGGGAGCUCUA- l=21 a=2 
------------------------------------------------------------------------------------------------------------------------------------------------------------------UUUaGAUUGAAGGGAGCUCUA- l=21 a=10 
------------------------------------------------------------------------------------------------------------------------------------------------------------------UUUcGAUUGAAGGGAGCUCUA- l=21 a=7 
------------------------------------------------------------------------------------------------------------------------------------------------------------------UUUGGAaUGAAGGGAGCUCUA- l=21 a=8 
------------------------------------------------------------------------------------------------------------------------------------------------------------------UUUGGAUUGAcGGGAGCUCUA- l=21 a=2 
------------------------------------------------------------------------------------------------------------------------------------------------------------------UUUGGcUUGAAGGGAGCUCUA- l=21 a=14 
------------------------------------------------------------------------------------------------------------------------------------------------------------------UUUGGAgUGAAGGGAGCUCUA- l=21 a=11 
------------------------------------------------------------------------------------------------------------------------------------------------------------------UUUGGuUUGAAGGGAGCUCUA- l=21 a=7 
------------------------------------------------------------------------------------------------------------------------------------------------------------------UUUGGAUgGAAGGGAGCUCUA- l=21 a=3 
------------------------------------------------------------------------------------------------------------------------------------------------------------------UUUGGAUUGAAGGGAGCUgUA- l=21 a=3 
------------------------------------------------------------------------------------------------------------------------------------------------------------------UUUGGAUUGAAGGcAGCUCUA- l=21 a=4 
------------------------------------------------------------------------------------------------------------------------------------------------------------------UUgGGAUUGAAGGGAGCUCUA- l=21 a=8 
------------------------------------------------------------------------------------------------------------------------------------------------------------------UUUGGAUUcAAGGGAGCUCUA- l=21 a=1 
------------------------------------------------------------------------------------------------------------------------------------------------------------------UUUGGAUUGAAGcGAGCUCUA- l=21 a=2 
------------------------------------------------------------------------------------------------------------------------------------------------------------------UUUGGAUUGAAGGGAcCUCUA- l=21 a=1 
------------------------------------------------------------------------------------------------------------------------------------------------------------------UUUGGAUUGAAGGGAGCUCUAu l=22 a=38 
------------------------------------------------------------------------------------------------------------------------------------------------------------------UUUGGAUUGAAGGGAGCUCUAa l=22 a=17 
------------------------------------------------------------------------------------------------------------------------------------------------------------------UUUGGAUUGAAGGGAGCUCUcC l=22 a=2 
------------------------------------------------------------------------------------------------------------------------------------------------------------------UUUGGAUUGAAGGGAGCUCUAC l=22 a=16 
------------------------------------------------------------------------------------------------------------------------------------------------------------------UUUGGAUUGAAGGGAGCUCUAg l=22 a=2 
------------------------------------------------------------------------------------------------------------------------------------------------------------------UcUGGAUUGAAGGGAGCUCUAC l=22 a=1 
-----------------------------------------------------------------------------------------------------------------------------------------------------------------CUUUGGAUUGAAGGGAGCUCU-- l=21 a=1 
-----------------------------------------------------------------------------------------------------------------------------------------------------------------aUUUGGAUUGAAGGGAGCUCU-- l=21 a=1 
-----------------------------------------------------------------------------------------------------------------------------------------------------------------CUUUGGAUUGAAGGGAGCUCc-- l=21 a=1 
-----------------------------------------------------------------------------------------------------------------------------------------------------------------CUUUGGAUUGAAGGGAGCUCUA- l=22 a=9 
----------------------------------------------------------------------------------------------------------------------------------------------------------------UCUUUGGAUUGAAGGGAGCcC--- l=21 a=1 
----------------------------------------------------------------------------------------------------------------------------------------------------------------UCUUUGGAUUGAgGGGAGCUCUA- l=23 a=1 
---------------------------------------------------------------------------------------------------------------------------------------------------------------aUCUUUGGAUUGAAGGGAGCUCUA- l=24 a=1 
-------------------------------------------------------------------------------------------------------------------------------------gACUUGCCCUUUAAUGGCUUUUACUCUUC---------------------- l=29 a=1 
-----------------------------------------------------------------------------------------------------------------UUGCAUAUCUCAGGAGCUUU--------------------------------------------------- l=20 a=2 
-----------------------------------------------------------------------------------------------------------------UUGCAUAUCUCAGGAGCUUUA-------------------------------------------------- l=21 a=10 
-----------------------------------------------------------------------------------------------------------------UUGCAUAgCUCAGGAGCUUUA-------------------------------------------------- l=21 a=1 
----------------------------------------------------------------------------------------------------------------AUUGCAUAUCUCAGGAGCUUU--------------------------------------------------- l=21 a=9 
----------------------------------------------------------------------------------------------------------------gUUGCAUAUCUCAGGAGCUUU--------------------------------------------------- l=21 a=1 
----------------------------------------------------------------------------------------------------------------AUUGCAUAUCUCAGGAGCUUc--------------------------------------------------- l=21 a=1 
-----------------------------------------------------------------------------------------UAAAAAAGGAUUUGGUUAUA--------------------------------------------------------------------------- l=20 a=1 
----------------------------------------------AGCUGCUAAGCUAUGGAUCCC--------------------------------------------------------------------------------------------------------------------- l=21 a=3 
----------------------------------------------AGCUGCUAAGCUAUGGAUCCCu-------------------------------------------------------------------------------------------------------------------- l=22 a=1 
------------------------UcAGUUGAGCAGGGUAAAGAAAA----------------------------------------------------------------------------------------------------------------------------------------- l=23 a=1 

mb-01111
ax-1011111
ku-11
ss-111111111110
fn-111
```
