## Supplementary material for "Comprehensive re-analysis of hairpin RNAs in fungi reveals ancestral links": File S1: MI0000189.ath-MIR159a.SRR9216050.txt

```
species:   Artha
pid:       MI0000189
parent:    ath-MIR159a
paralog:   
locus:     1:27713233-27713416
matures:   ['UUUGGAUUGAAGGGAGCUCUA', 'GAGCUCCUUAAAGUUCAAACA']
srr:       SRR9216050
genome:    /Users/jax/+Genomes/Plant_genomes/Artha.TAIR10_chr_all.fa
alignment: /media/data/njohnson/+SeqLibraries/FunHP_libraries/Artha.SRR9216050.cram
call:      samtools view /media/data/njohnson/+SeqLibraries/FunHP_libraries/Artha.SRR9216050.cram 1:27713233-27713416

10 out of bounds
33546 alignments
33544 proper strand
30314 stranded perfect matches

 ***********************                                                                                                                                        *********************** 
GUAGAGCUCCUUAAAGUUCAAACAUGAGUUGAGCAGGGUAAAGAAAAGCUGCUAAGCUAUGGAUCCCAUAAGCCCUAAUCCUUGUAAAGUAAAAAAGGAUUUGGUUAUAUGGAUUGCAUAUCUCAGGAGCUUUAACUUGCCCUUUAAUGGCUUUUACUCUUCUUUGGAUUGAAGGGAGCUCUAC
((((((((((((..((((((((...((((.(((((((((((...((((((.((.((.((((.(..(((((((((..(((((((...........))))))).)))).)))))..).)))).)).)).))))))...)))))))......))))..))))...))))))))..))))))))))))
------------------------------------------------------------------------------------------------------------------------------------------------------------------UUUGGAUUGAAGGGAGCUCUA- l=21 a=26941 c
---GAGCUCCUUAAAGUUCAAACA---------------------------------------------------------------------------------------------------------------------------------------------------------------- l=21 a=0 c*
------------------------------------------------------------------------------------------------------------------------------------------------------------------UUUGGAUUGAAGGGAGCUCUA- l=21 a=26941 ma
---GAGCUCCUUAAAGUUCAAACA---------------------------------------------------------------------------------------------------------------------------------------------------------------- l=21 a=0 ma*

----------------------------------------------------------------------------------------------------------------------------------------------------------------------------AGGGAGCUCUA- l=11 a=1 
-----------------------------------------------------------------------------------------------------------------------------------------------------------------------AUUGAAGGGAGCUCUA- l=16 a=1 
---------------------------------------------------------------------------------------------------------------------------------------------------------------------GGAUUGAAGGGAGCUC--- l=16 a=2 
---------------------------------------------------------------------------------------------------------------------------------------------------------------------GGAUUGAAGGGAGCUCUA- l=18 a=1 
--------------------------------------------------------------------------------------------------------------------------------------------------------------------UGGAcUGAAGGGAGCUCU-- l=18 a=2 
--------------------------------------------------------------------------------------------------------------------------------------------------------------------UGGAUUGAAGGGAGCUCU-- l=18 a=1 
-------------------------------------------------------------------------------------------------------------------------------------------------------------------UUGGAcUGAAGGGAGCUCU-- l=19 a=13 
-------------------------------------------------------------------------------------------------------------------------------------------------------------------UUGGAUUGAAGGGAGCUCU-- l=19 a=2 
-------------------------------------------------------------------------------------------------------------------------------------------------------------------UUGGAUUGAAGGGAGCUCg-- l=19 a=1 
-------------------------------------------------------------------------------------------------------------------------------------------------------------------UUGGAUUGAAGGGAGCUCUA- l=20 a=46 
-------------------------------------------------------------------------------------------------------------------------------------------------------------------UUGGAUUGgAGGGAGCUCUA- l=20 a=2 
-------------------------------------------------------------------------------------------------------------------------------------------------------------------UUGGAUUGAAGGcAGCUCUA- l=20 a=1 
-------------------------------------------------------------------------------------------------------------------------------------------------------------------UUGGAUUGAAGGGAGCUCUc- l=20 a=2 
-------------------------------------------------------------------------------------------------------------------------------------------------------------------UUuGAUUGAAGGGAGCUCUA- l=20 a=2 
------------------------------------------------------------------------------------------------------------------------------------------------------------------UUUGGAUUGAAGG--------- l=13 a=6 
------------------------------------------------------------------------------------------------------------------------------------------------------------------UUUGGAUUGAAGGG-------- l=14 a=19 
------------------------------------------------------------------------------------------------------------------------------------------------------------------UUUGGAUUGAAGGGA------- l=15 a=42 
------------------------------------------------------------------------------------------------------------------------------------------------------------------UUUGGAUUGAAGGGAG------ l=16 a=7 
------------------------------------------------------------------------------------------------------------------------------------------------------------------UUUGGAUUGAAGGGAGa----- l=17 a=2 
------------------------------------------------------------------------------------------------------------------------------------------------------------------UUUGGAUUGAAGGGAGC----- l=17 a=51 
------------------------------------------------------------------------------------------------------------------------------------------------------------------UUUGGAUcGAAGGGAGC----- l=17 a=1 
------------------------------------------------------------------------------------------------------------------------------------------------------------------cUUGGAUUGAAGGGAGC----- l=17 a=2 
------------------------------------------------------------------------------------------------------------------------------------------------------------------UUUGGAUUGAgGGGAGC----- l=17 a=1 
------------------------------------------------------------------------------------------------------------------------------------------------------------------UUUGGAUUGAAGGGAGCU---- l=18 a=91 
------------------------------------------------------------------------------------------------------------------------------------------------------------------UUUGGAUUGAAGGGAGCc---- l=18 a=13 
------------------------------------------------------------------------------------------------------------------------------------------------------------------UUUGGAUUGAAGGGAGuU---- l=18 a=7 
------------------------------------------------------------------------------------------------------------------------------------------------------------------UUUGGAUUGAAGGGAGCa---- l=18 a=6 
------------------------------------------------------------------------------------------------------------------------------------------------------------------UUUaGAUUGAAGGGAGCU---- l=18 a=1 
------------------------------------------------------------------------------------------------------------------------------------------------------------------UcUGGAUUGAAGGGAGCU---- l=18 a=1 
------------------------------------------------------------------------------------------------------------------------------------------------------------------UUUGGAUUGAAGGGAGCg---- l=18 a=1 
------------------------------------------------------------------------------------------------------------------------------------------------------------------UUUGGAUUGAAGGGAGCUC--- l=19 a=63 
------------------------------------------------------------------------------------------------------------------------------------------------------------------UUUGGAUUGAAGGGAGCUg--- l=19 a=1 
------------------------------------------------------------------------------------------------------------------------------------------------------------------UUUGGAUUGAAGGGAGCUa--- l=19 a=6 
------------------------------------------------------------------------------------------------------------------------------------------------------------------UUUGGAUUGAAGGGAGCUu--- l=19 a=16 
------------------------------------------------------------------------------------------------------------------------------------------------------------------UUUGGAUUGAgGGGAGCUC--- l=19 a=2 
------------------------------------------------------------------------------------------------------------------------------------------------------------------UUUGGAUUaAAGGGAGCUC--- l=19 a=1 
------------------------------------------------------------------------------------------------------------------------------------------------------------------aUUGGAUUGAAGGGAGCUC--- l=19 a=1 
------------------------------------------------------------------------------------------------------------------------------------------------------------------UUUGGAUUGAAGGGAGCUCU-- l=20 a=2997 
------------------------------------------------------------------------------------------------------------------------------------------------------------------UUUGGAUUGAAGGGAGCUuU-- l=20 a=34 
------------------------------------------------------------------------------------------------------------------------------------------------------------------UUcGGAUUGAAGGGAGCUCU-- l=20 a=5 
------------------------------------------------------------------------------------------------------------------------------------------------------------------UUUGGAUUGAAGGGAGCUCg-- l=20 a=37 
------------------------------------------------------------------------------------------------------------------------------------------------------------------UUUaGAUUGAAGGGAGCUCU-- l=20 a=2 
------------------------------------------------------------------------------------------------------------------------------------------------------------------aUUGGAUUGAAGGGAGCUCU-- l=20 a=6 
------------------------------------------------------------------------------------------------------------------------------------------------------------------UUUGGAUUGAAGGGAGCUCa-- l=20 a=131 
------------------------------------------------------------------------------------------------------------------------------------------------------------------UUUGGAUUGAAGGGgGCUCU-- l=20 a=10 
------------------------------------------------------------------------------------------------------------------------------------------------------------------UUUGGAUcGAAGGGAGCUCU-- l=20 a=9 
------------------------------------------------------------------------------------------------------------------------------------------------------------------UUUGGAUUGAAGGGAGCcCU-- l=20 a=20 
------------------------------------------------------------------------------------------------------------------------------------------------------------------UUUGGAUUGAAGGaAGCUCU-- l=20 a=1 
------------------------------------------------------------------------------------------------------------------------------------------------------------------cUUGGAUUGAAGGGAGCUCU-- l=20 a=8 
------------------------------------------------------------------------------------------------------------------------------------------------------------------UUUGGAUUGAAaGGAGCUCU-- l=20 a=3 
------------------------------------------------------------------------------------------------------------------------------------------------------------------UUUGGAUUGAAGGGAGuUCU-- l=20 a=6 
------------------------------------------------------------------------------------------------------------------------------------------------------------------UUUGGAUUGAAGGGAGCUaU-- l=20 a=5 
------------------------------------------------------------------------------------------------------------------------------------------------------------------UcUGGAUUGAAGGGAGCUCU-- l=20 a=3 
------------------------------------------------------------------------------------------------------------------------------------------------------------------UUUGGAUUGuAGGGAGCUCU-- l=20 a=2 
------------------------------------------------------------------------------------------------------------------------------------------------------------------UUUGGAUUGAAGGGcGCUCU-- l=20 a=1 
------------------------------------------------------------------------------------------------------------------------------------------------------------------UUUGGAUUGAgGGGAGCUCU-- l=20 a=6 
------------------------------------------------------------------------------------------------------------------------------------------------------------------UUUuGAUUGAAGGGAGCUCU-- l=20 a=2 
------------------------------------------------------------------------------------------------------------------------------------------------------------------UUUGGuUUGAAGGGAGCUCU-- l=20 a=1 
------------------------------------------------------------------------------------------------------------------------------------------------------------------UUUGGAcUGAAGGGAGCUCU-- l=20 a=3 
------------------------------------------------------------------------------------------------------------------------------------------------------------------UaUGGAUUGAAGGGAGCUCU-- l=20 a=6 
------------------------------------------------------------------------------------------------------------------------------------------------------------------UUUGGAUUGgAGGGAGCUCU-- l=20 a=13 
------------------------------------------------------------------------------------------------------------------------------------------------------------------UUUGaAUUGAAGGGAGCUCU-- l=20 a=4 
------------------------------------------------------------------------------------------------------------------------------------------------------------------UUUGGAUUGAAGGGAaCUCU-- l=20 a=3 
------------------------------------------------------------------------------------------------------------------------------------------------------------------UUUGGgUUGAAGGGAGCUCU-- l=20 a=6 
------------------------------------------------------------------------------------------------------------------------------------------------------------------UUUGGAUUGAAGaGAGCUCU-- l=20 a=1 
------------------------------------------------------------------------------------------------------------------------------------------------------------------UUUGGAUUGAAGGGAGCgCU-- l=20 a=1 
------------------------------------------------------------------------------------------------------------------------------------------------------------------UUUGGAUUGAAGuGAGCUCU-- l=20 a=1 
------------------------------------------------------------------------------------------------------------------------------------------------------------------gUUGGAUUGAAGGGAGCUCU-- l=20 a=5 
------------------------------------------------------------------------------------------------------------------------------------------------------------------UUUGGAUUGAAGGGuGCUCU-- l=20 a=2 
------------------------------------------------------------------------------------------------------------------------------------------------------------------UUUGGcUUGAAGGGAGCUCU-- l=20 a=1 
------------------------------------------------------------------------------------------------------------------------------------------------------------------UUUcGAUUGAAGGGAGCUCU-- l=20 a=1 
------------------------------------------------------------------------------------------------------------------------------------------------------------------UUUGGAgUGAAGGGAGCUCU-- l=20 a=2 
------------------------------------------------------------------------------------------------------------------------------------------------------------------UUUGGAUUGAAGcGAGCUCU-- l=20 a=1 
------------------------------------------------------------------------------------------------------------------------------------------------------------------UUUGuAUUGAAGGGAGCUCU-- l=20 a=1 
------------------------------------------------------------------------------------------------------------------------------------------------------------------UUUGGAUUaAAGGGAGCUCU-- l=20 a=1 
------------------------------------------------------------------------------------------------------------------------------------------------------------------UUUGGAUUGAAuGGAGCUCU-- l=20 a=1 
------------------------------------------------------------------------------------------------------------------------------------------------------------------UUaGGAUUGAAGGGAGCUCU-- l=20 a=1 
------------------------------------------------------------------------------------------------------------------------------------------------------------------UUUGGAUUGAAGGGAGCUCUA- l=21 a=26941 (c,ma)
------------------------------------------------------------------------------------------------------------------------------------------------------------------UUUGGAUUGAAGGGAGCUCUc- l=21 a=1233 
------------------------------------------------------------------------------------------------------------------------------------------------------------------UUUGGAUUGAAGGGAaCUCUA- l=21 a=18 
------------------------------------------------------------------------------------------------------------------------------------------------------------------UUUGGgUUGAAGGGAGCUCUA- l=21 a=95 
------------------------------------------------------------------------------------------------------------------------------------------------------------------UUUGGAUUGAuGGGAGCUCUA- l=21 a=8 
------------------------------------------------------------------------------------------------------------------------------------------------------------------UUUGGAUUGgAGGGAGCUCUA- l=21 a=106 
------------------------------------------------------------------------------------------------------------------------------------------------------------------UUUGGAUUGAAGGGAGCUCcA- l=21 a=89 
------------------------------------------------------------------------------------------------------------------------------------------------------------------aUUGGAUUGAAGGGAGCUCUA- l=21 a=39 
------------------------------------------------------------------------------------------------------------------------------------------------------------------UUUGGAUUGAAGGGAGCUCUg- l=21 a=142 
------------------------------------------------------------------------------------------------------------------------------------------------------------------UUUGGAUcGAAGGGAGCUCUA- l=21 a=59 
------------------------------------------------------------------------------------------------------------------------------------------------------------------cUUGGAUUGAAGGGAGCUCUA- l=21 a=86 
------------------------------------------------------------------------------------------------------------------------------------------------------------------UUUGGAUaGAAGGGAGCUCUA- l=21 a=12 
------------------------------------------------------------------------------------------------------------------------------------------------------------------UUcGGAUUGAAGGGAGCUCUA- l=21 a=57 
------------------------------------------------------------------------------------------------------------------------------------------------------------------UUUGGAUUGAAGGaAGCUCUA- l=21 a=14 
------------------------------------------------------------------------------------------------------------------------------------------------------------------UUUGGAUUGAgGGGAGCUCUA- l=21 a=66 
------------------------------------------------------------------------------------------------------------------------------------------------------------------UUUGGAUUGAAaGGAGCUCUA- l=21 a=11 
------------------------------------------------------------------------------------------------------------------------------------------------------------------UUUGGAUUGAAGGGAGCUuUA- l=21 a=23 
------------------------------------------------------------------------------------------------------------------------------------------------------------------UcUGGAUUGAAGGGAGCUCUA- l=21 a=54 
------------------------------------------------------------------------------------------------------------------------------------------------------------------UaUGGAUUGAAGGGAGCUCUA- l=21 a=43 
------------------------------------------------------------------------------------------------------------------------------------------------------------------UUUGGAcUGAAGGGAGCUCUA- l=21 a=42 
------------------------------------------------------------------------------------------------------------------------------------------------------------------UUUGGAUUGAAGGGgGCUCUA- l=21 a=100 
------------------------------------------------------------------------------------------------------------------------------------------------------------------UUUGaAUUGAAGGGAGCUCUA- l=21 a=9 
------------------------------------------------------------------------------------------------------------------------------------------------------------------UUUGGAUUGAAGGGAGCcCUA- l=21 a=62 
------------------------------------------------------------------------------------------------------------------------------------------------------------------UUUGGAUUGAAGaGAGCUCUA- l=21 a=16 
------------------------------------------------------------------------------------------------------------------------------------------------------------------UUUaGAUUGAAGGGAGCUCUA- l=21 a=18 
------------------------------------------------------------------------------------------------------------------------------------------------------------------UUUGGAUUGAAGGuAGCUCUA- l=21 a=2 
------------------------------------------------------------------------------------------------------------------------------------------------------------------UUUGGAUUGAAGGGAGuUCUA- l=21 a=39 
------------------------------------------------------------------------------------------------------------------------------------------------------------------UUUGGAUUGAAGGGAGCgCUA- l=21 a=4 
------------------------------------------------------------------------------------------------------------------------------------------------------------------UUUGGAUUGAAGGGAGCUCgA- l=21 a=37 
------------------------------------------------------------------------------------------------------------------------------------------------------------------UUUGGAUUGAAGGGAGCUCaA- l=21 a=3 
------------------------------------------------------------------------------------------------------------------------------------------------------------------UUUGGAUUGAAGGGAGCUgUA- l=21 a=2 
------------------------------------------------------------------------------------------------------------------------------------------------------------------UUUGGAaUGAAGGGAGCUCUA- l=21 a=11 
------------------------------------------------------------------------------------------------------------------------------------------------------------------UUUGGAUUaAAGGGAGCUCUA- l=21 a=8 
------------------------------------------------------------------------------------------------------------------------------------------------------------------UUUGGAUUGAAGGcAGCUCUA- l=21 a=2 
------------------------------------------------------------------------------------------------------------------------------------------------------------------UUUGGAUUGAAGGGAGCaCUA- l=21 a=12 
------------------------------------------------------------------------------------------------------------------------------------------------------------------gUUGGAUUGAAGGGAGCUCUA- l=21 a=56 
------------------------------------------------------------------------------------------------------------------------------------------------------------------UUUGGAUUGAAGGGuGCUCUA- l=21 a=10 
------------------------------------------------------------------------------------------------------------------------------------------------------------------UgUGGAUUGAAGGGAGCUCUA- l=21 a=4 
------------------------------------------------------------------------------------------------------------------------------------------------------------------UUaGGAUUGAAGGGAGCUCUA- l=21 a=13 
------------------------------------------------------------------------------------------------------------------------------------------------------------------UUUGGAUUGAAGGGAGCUaUA- l=21 a=17 
------------------------------------------------------------------------------------------------------------------------------------------------------------------UUUGuAUUGAAGGGAGCUCUA- l=21 a=4 
------------------------------------------------------------------------------------------------------------------------------------------------------------------UUUGGAUUGuAGGGAGCUCUA- l=21 a=12 
------------------------------------------------------------------------------------------------------------------------------------------------------------------UUUGGAUUGAAuGGAGCUCUA- l=21 a=5 
------------------------------------------------------------------------------------------------------------------------------------------------------------------UUUGGAUUGAcGGGAGCUCUA- l=21 a=1 
------------------------------------------------------------------------------------------------------------------------------------------------------------------UUUGGuUUGAAGGGAGCUCUA- l=21 a=9 
------------------------------------------------------------------------------------------------------------------------------------------------------------------UUUGGAUUGAAGGGcGCUCUA- l=21 a=6 
------------------------------------------------------------------------------------------------------------------------------------------------------------------UUUGGAUUGAAGGGAGaUCUA- l=21 a=4 
------------------------------------------------------------------------------------------------------------------------------------------------------------------UUUuGAUUGAAGGGAGCUCUA- l=21 a=3 
------------------------------------------------------------------------------------------------------------------------------------------------------------------UUgGGAUUGAAGGGAGCUCUA- l=21 a=5 
------------------------------------------------------------------------------------------------------------------------------------------------------------------UUUcGAUUGAAGGGAGCUCUA- l=21 a=3 
------------------------------------------------------------------------------------------------------------------------------------------------------------------UUUGGAUUGAAGuGAGCUCUA- l=21 a=2 
------------------------------------------------------------------------------------------------------------------------------------------------------------------UUUGGAUUGAAGGGAGgUCUA- l=21 a=4 
------------------------------------------------------------------------------------------------------------------------------------------------------------------UUUGGAgUGAAGGGAGCUCUA- l=21 a=8 
------------------------------------------------------------------------------------------------------------------------------------------------------------------UUUGGAUUGAAGGGAuCUCUA- l=21 a=3 
------------------------------------------------------------------------------------------------------------------------------------------------------------------UUUGGAUUGcAGGGAGCUCUA- l=21 a=3 
------------------------------------------------------------------------------------------------------------------------------------------------------------------UUUGGAUUGAAGcGAGCUCUA- l=21 a=3 
------------------------------------------------------------------------------------------------------------------------------------------------------------------UUUGGAUgGAAGGGAGCUCUA- l=21 a=3 
------------------------------------------------------------------------------------------------------------------------------------------------------------------UUUGGAUUcAAGGGAGCUCUA- l=21 a=3 
------------------------------------------------------------------------------------------------------------------------------------------------------------------UUUGGAUUGAAGGGAcCUCUA- l=21 a=2 
------------------------------------------------------------------------------------------------------------------------------------------------------------------UUUGGcUUGAAGGGAGCUCUA- l=21 a=10 
------------------------------------------------------------------------------------------------------------------------------------------------------------------UUUGGAUUGAAcGGAGCUCUA- l=21 a=4 
------------------------------------------------------------------------------------------------------------------------------------------------------------------UUUGcAUUGAAGGGAGCUCUA- l=21 a=1 
------------------------------------------------------------------------------------------------------------------------------------------------------------------UUUGGAUUGAAGGGAGCUCUAa l=22 a=23 
------------------------------------------------------------------------------------------------------------------------------------------------------------------UUUGGAUUGAAGGGAGCUCUAu l=22 a=41 
------------------------------------------------------------------------------------------------------------------------------------------------------------------UUUGGAUUGAAGGGAGCUCUAC l=22 a=11 
------------------------------------------------------------------------------------------------------------------------------------------------------------------UUUGGAUUGAAGGGAGCUCUAg l=22 a=2 
------------------------------------------------------------------------------------------------------------------------------------------------------------------UUUGGAUUGAAGGGAGCUuUAC l=22 a=1 
------------------------------------------------------------------------------------------------------------------------------------------------------------------UUUGGAUUGAAGGGAGCUCUcC l=22 a=4 
-----------------------------------------------------------------------------------------------------------------------------------------------------------------aUUUGGAUUGAAGGGAGCUCUA- l=22 a=1 
-----------------------------------------------------------------------------------------------------------------------------------------------------------------CUUUGGAUUGAAGGGAGCUCUA- l=22 a=3 
-----------------------------------------------------------------------------------------------------------------------------------------------------------------CUUUGGAUcGAAGGGAGCUCUA- l=22 a=1 
-----------------------------------------------------------------------------------------------------------------------------------------------------------------CUUUGGAUUGAAGGGAGCUCUc- l=22 a=1 
--------------------------------------------------------------------------------------------------------------------------------------------------------------CUUCUUUGGAUUGAAGGGAGC----- l=21 a=1 
-------------------------------------------------------------------------------------------------------------------------------------AACUUGCCCUUUAAUGGCUUUUACUCUUC---------------------- l=29 a=7 
-----------------------------------------------------------------------------------------------------------------UUGCAUAUCUCAGGAGCUUU--------------------------------------------------- l=20 a=2 
-----------------------------------------------------------------------------------------------------------------UUGCgUAUCUCAGGAGCUUUA-------------------------------------------------- l=21 a=1 
-----------------------------------------------------------------------------------------------------------------UUGCAUAUCUCAGGAGCUUUA-------------------------------------------------- l=21 a=5 
----------------------------------------------------------------------------------------------------------------AUUGCAUAUCUCAGGAGCUUU--------------------------------------------------- l=21 a=9 
----------------------------------------------------------------------------------------------------------------AUUGCAUAUCUCAGGAGCUUa--------------------------------------------------- l=21 a=1 
----------------------------------------------------------------------------------------------------------------AUUGuAUAUCUCAGGAGCUUU--------------------------------------------------- l=21 a=1 
-----------------------------------------------------------------------------------------UAAAAAAGGAUUUGaUUAUAUGG------------------------------------------------------------------------ l=23 a=1 
----------------------------------------------------------------------------------------GUAAAAAAGGAUUUG--------------------------------------------------------------------------------- l=15 a=1 
----------------------------------------------AGCUGCUAAGCUAUGGAUCC---------------------------------------------------------------------------------------------------------------------- l=20 a=1 
----------------------------------------------AGCUGCUAAGCUAUGGAUCa---------------------------------------------------------------------------------------------------------------------- l=20 a=1 
----------------------------------------------AGCUGCUAAGCUAUGGAUCCC--------------------------------------------------------------------------------------------------------------------- l=21 a=2 
----------------------------------------------AGCUGCUAAGCUAUGGAUCCCA-------------------------------------------------------------------------------------------------------------------- l=22 a=1 

mb-01111
ax-1011111
ku-11
ss-111111111110
fn-111
```
