## Supplementary material for "Comprehensive re-analysis of hairpin RNAs in fungi reveals ancestral links": File S1: MI0000189.ath-MIR159a.SRR9216053.txt

```
species:   Artha
pid:       MI0000189
parent:    ath-MIR159a
paralog:   
locus:     1:27713233-27713416
matures:   ['UUUGGAUUGAAGGGAGCUCUA', 'GAGCUCCUUAAAGUUCAAACA']
srr:       SRR9216053
genome:    /Users/jax/+Genomes/Plant_genomes/Artha.TAIR10_chr_all.fa
alignment: /media/data/njohnson/+SeqLibraries/FunHP_libraries/Artha.SRR9216053.cram
call:      samtools view /media/data/njohnson/+SeqLibraries/FunHP_libraries/Artha.SRR9216053.cram 1:27713233-27713416

13 out of bounds
31187 alignments
31187 proper strand
28296 stranded perfect matches

 ***********************                                                                                                                                        *********************** 
GUAGAGCUCCUUAAAGUUCAAACAUGAGUUGAGCAGGGUAAAGAAAAGCUGCUAAGCUAUGGAUCCCAUAAGCCCUAAUCCUUGUAAAGUAAAAAAGGAUUUGGUUAUAUGGAUUGCAUAUCUCAGGAGCUUUAACUUGCCCUUUAAUGGCUUUUACUCUUCUUUGGAUUGAAGGGAGCUCUAC
((((((((((((..((((((((...((((.(((((((((((...((((((.((.((.((((.(..(((((((((..(((((((...........))))))).)))).)))))..).)))).)).)).))))))...)))))))......))))..))))...))))))))..))))))))))))
------------------------------------------------------------------------------------------------------------------------------------------------------------------UUUGGAUUGAAGGGAGCUCUA- l=21 a=24809 c
---GAGCUCCUUAAAGUUCAAACA---------------------------------------------------------------------------------------------------------------------------------------------------------------- l=21 a=0 c*
------------------------------------------------------------------------------------------------------------------------------------------------------------------UUUGGAUUGAAGGGAGCUCUA- l=21 a=24809 ma
---GAGCUCCUUAAAGUUCAAACA---------------------------------------------------------------------------------------------------------------------------------------------------------------- l=21 a=0 ma*

--------------------------------------------------------------------------------------------------------------------------------------------------------------------------GAAGGGAGCUCUA- l=13 a=1 
---------------------------------------------------------------------------------------------------------------------------------------------------------------------GGAcUGAAGGGAGCUCU-- l=17 a=1 
--------------------------------------------------------------------------------------------------------------------------------------------------------------------UGGAUUGAAGGGAGC----- l=15 a=1 
--------------------------------------------------------------------------------------------------------------------------------------------------------------------UGGAcUGAAGGGAGCUCU-- l=18 a=2 
--------------------------------------------------------------------------------------------------------------------------------------------------------------------UGGAUUGAAGGGAGCUCU-- l=18 a=1 
--------------------------------------------------------------------------------------------------------------------------------------------------------------------UGGAUUGAAGGGAGCUCUA- l=19 a=1 
-------------------------------------------------------------------------------------------------------------------------------------------------------------------UUGGAUUGAAGGGA------- l=14 a=1 
-------------------------------------------------------------------------------------------------------------------------------------------------------------------UUGGAcUGAAGGGAGCUCU-- l=19 a=20 
-------------------------------------------------------------------------------------------------------------------------------------------------------------------UUGGAUUGAAGGGAGCUCU-- l=19 a=7 
-------------------------------------------------------------------------------------------------------------------------------------------------------------------UUGGAUUGAAGGGAGCUCa-- l=19 a=1 
-------------------------------------------------------------------------------------------------------------------------------------------------------------------UUGGAUUGAAGGGAGCUCUA- l=20 a=35 
-------------------------------------------------------------------------------------------------------------------------------------------------------------------UUGGAUUGAAGGGAGCUCUc- l=20 a=3 
-------------------------------------------------------------------------------------------------------------------------------------------------------------------UUuGAUUGAAGGGAGCUCUA- l=20 a=1 
-------------------------------------------------------------------------------------------------------------------------------------------------------------------UUGGAUaGAAGGGAGCUCUA- l=20 a=1 
-------------------------------------------------------------------------------------------------------------------------------------------------------------------UUGGAUUGAAGGGAGCUCcA- l=20 a=2 
-------------------------------------------------------------------------------------------------------------------------------------------------------------------UUGGAUUGgAGGGAGCUCUA- l=20 a=1 
-------------------------------------------------------------------------------------------------------------------------------------------------------------------UUGGAUUGAAGGGAGCUCUAC l=21 a=2 
------------------------------------------------------------------------------------------------------------------------------------------------------------------UUUGGAUUGAAGG--------- l=13 a=4 
------------------------------------------------------------------------------------------------------------------------------------------------------------------UUUGGAUUGAAGGG-------- l=14 a=16 
------------------------------------------------------------------------------------------------------------------------------------------------------------------UUUGGAUUGAAGGGA------- l=15 a=27 
------------------------------------------------------------------------------------------------------------------------------------------------------------------UUUGGgUUGAAGGGA------- l=15 a=1 
------------------------------------------------------------------------------------------------------------------------------------------------------------------UUUGGAUUGAAGGGAG------ l=16 a=11 
------------------------------------------------------------------------------------------------------------------------------------------------------------------UUUGGAUUGAAGGGAGC----- l=17 a=57 
------------------------------------------------------------------------------------------------------------------------------------------------------------------UUUGGAUUGAAGGGAGa----- l=17 a=4 
------------------------------------------------------------------------------------------------------------------------------------------------------------------gUUGGAUUGAAGGGAGC----- l=17 a=1 
------------------------------------------------------------------------------------------------------------------------------------------------------------------UUUGGAUUGAAGGGAuC----- l=17 a=1 
------------------------------------------------------------------------------------------------------------------------------------------------------------------UUUGGAUUGAAGGGAGCU---- l=18 a=48 
------------------------------------------------------------------------------------------------------------------------------------------------------------------UUUGGAUUGAAGGGAGCc---- l=18 a=9 
------------------------------------------------------------------------------------------------------------------------------------------------------------------UUUGGAUUGAAGGGAGCa---- l=18 a=6 
------------------------------------------------------------------------------------------------------------------------------------------------------------------UUUGGAUUGAAGGGAGuU---- l=18 a=4 
------------------------------------------------------------------------------------------------------------------------------------------------------------------UcUGGAUUGAAGGGAGCU---- l=18 a=1 
------------------------------------------------------------------------------------------------------------------------------------------------------------------UaUGGAUUGAAGGGAGCU---- l=18 a=1 
------------------------------------------------------------------------------------------------------------------------------------------------------------------UUUGGAUUGAgGGGAGCU---- l=18 a=1 
------------------------------------------------------------------------------------------------------------------------------------------------------------------UUUGGAUUGAAGGGAGCUC--- l=19 a=46 
------------------------------------------------------------------------------------------------------------------------------------------------------------------UUUGGAUUGAAGGGAGCUu--- l=19 a=8 
------------------------------------------------------------------------------------------------------------------------------------------------------------------UUUGGAUUGAAGGGAGCUa--- l=19 a=1 
------------------------------------------------------------------------------------------------------------------------------------------------------------------UUUGGAUUGAAGGGAGCUCU-- l=20 a=3172 
------------------------------------------------------------------------------------------------------------------------------------------------------------------aUUGGAUUGAAGGGAGCUCU-- l=20 a=1 
------------------------------------------------------------------------------------------------------------------------------------------------------------------UUUGGAUUGAAGGGAGCUCg-- l=20 a=23 
------------------------------------------------------------------------------------------------------------------------------------------------------------------cUUGGAUUGAAGGGAGCUCU-- l=20 a=6 
------------------------------------------------------------------------------------------------------------------------------------------------------------------UUUGGgUUGAAGGGAGCUCU-- l=20 a=18 
------------------------------------------------------------------------------------------------------------------------------------------------------------------UUUGGAUUGAAGGGAGCUCa-- l=20 a=125 
------------------------------------------------------------------------------------------------------------------------------------------------------------------UUUGGAUUGgAGGGAGCUCU-- l=20 a=11 
------------------------------------------------------------------------------------------------------------------------------------------------------------------UUUGGAUUaAAGGGAGCUCU-- l=20 a=1 
------------------------------------------------------------------------------------------------------------------------------------------------------------------UUUuGAUUGAAGGGAGCUCU-- l=20 a=1 
------------------------------------------------------------------------------------------------------------------------------------------------------------------gUUGGAUUGAAGGGAGCUCU-- l=20 a=5 
------------------------------------------------------------------------------------------------------------------------------------------------------------------UUUGGAUUcAAGGGAGCUCU-- l=20 a=1 
------------------------------------------------------------------------------------------------------------------------------------------------------------------UUcGGAUUGAAGGGAGCUCU-- l=20 a=8 
------------------------------------------------------------------------------------------------------------------------------------------------------------------UUUGGAUaGAAGGGAGCUCU-- l=20 a=2 
------------------------------------------------------------------------------------------------------------------------------------------------------------------UUUGGAUUGAAGGGAGuUCU-- l=20 a=6 
------------------------------------------------------------------------------------------------------------------------------------------------------------------UUUGGAUUGAAGaGAGCUCU-- l=20 a=5 
------------------------------------------------------------------------------------------------------------------------------------------------------------------UaUGGAUUGAAGGGAGCUCU-- l=20 a=5 
------------------------------------------------------------------------------------------------------------------------------------------------------------------UUUGGAUUGAAGGGgGCUCU-- l=20 a=14 
------------------------------------------------------------------------------------------------------------------------------------------------------------------UUUGGAUUGAAGGGAaCUCU-- l=20 a=2 
------------------------------------------------------------------------------------------------------------------------------------------------------------------UUUGGAaUGAAGGGAGCUCU-- l=20 a=1 
------------------------------------------------------------------------------------------------------------------------------------------------------------------UUUGGAUUGAAGGGAGCUuU-- l=20 a=10 
------------------------------------------------------------------------------------------------------------------------------------------------------------------UUUGGAUUGAAaGGAGCUCU-- l=20 a=2 
------------------------------------------------------------------------------------------------------------------------------------------------------------------UUUGGAUUGAAGGGAGCUaU-- l=20 a=3 
------------------------------------------------------------------------------------------------------------------------------------------------------------------UUUGGAUUGAgGGGAGCUCU-- l=20 a=10 
------------------------------------------------------------------------------------------------------------------------------------------------------------------UUUGGAUUGuAGGGAGCUCU-- l=20 a=2 
------------------------------------------------------------------------------------------------------------------------------------------------------------------UUUGGAUUGAAGGGAGCgCU-- l=20 a=1 
------------------------------------------------------------------------------------------------------------------------------------------------------------------UUUGGAUcGAAGGGAGCUCU-- l=20 a=3 
------------------------------------------------------------------------------------------------------------------------------------------------------------------UUUGGAUUGAAGGGAGCcCU-- l=20 a=11 
------------------------------------------------------------------------------------------------------------------------------------------------------------------UcUGGAUUGAAGGGAGCUCU-- l=20 a=4 
------------------------------------------------------------------------------------------------------------------------------------------------------------------UUUGGAgUGAAGGGAGCUCU-- l=20 a=4 
------------------------------------------------------------------------------------------------------------------------------------------------------------------UUUGGAcUGAAGGGAGCUCU-- l=20 a=5 
------------------------------------------------------------------------------------------------------------------------------------------------------------------UUUaGAUUGAAGGGAGCUCU-- l=20 a=4 
------------------------------------------------------------------------------------------------------------------------------------------------------------------UgUGGAUUGAAGGGAGCUCU-- l=20 a=1 
------------------------------------------------------------------------------------------------------------------------------------------------------------------UUUGGAUUGAAGGGuGCUCU-- l=20 a=1 
------------------------------------------------------------------------------------------------------------------------------------------------------------------UUgGGAUUGAAGGGAGCUCU-- l=20 a=1 
------------------------------------------------------------------------------------------------------------------------------------------------------------------UUUGGcUUGAAGGGAGCUCU-- l=20 a=1 
------------------------------------------------------------------------------------------------------------------------------------------------------------------UUUGGAUUGAAGGGAGCUgU-- l=20 a=2 
------------------------------------------------------------------------------------------------------------------------------------------------------------------UUUGGAUUGcAGGGAGCUCU-- l=20 a=1 
------------------------------------------------------------------------------------------------------------------------------------------------------------------UUaGGAUUGAAGGGAGCUCU-- l=20 a=2 
------------------------------------------------------------------------------------------------------------------------------------------------------------------UUUGGAUUGAAGGGAGgUCU-- l=20 a=1 
------------------------------------------------------------------------------------------------------------------------------------------------------------------UUUGGAUUGAAGGaAGCUCU-- l=20 a=1 
------------------------------------------------------------------------------------------------------------------------------------------------------------------UUUGGAUUGAAGGGAGCUCUA- l=21 a=24809 (c,ma)
------------------------------------------------------------------------------------------------------------------------------------------------------------------UUUGGAUUGAAGGGAGCUCUc- l=21 a=1040 
------------------------------------------------------------------------------------------------------------------------------------------------------------------UUUGGAUUGAAGGGAGCUCUg- l=21 a=134 
------------------------------------------------------------------------------------------------------------------------------------------------------------------UUUGGAUUGAgGGGAGCUCUA- l=21 a=81 
------------------------------------------------------------------------------------------------------------------------------------------------------------------UUUGGAUUGAAGGGAGCUCcA- l=21 a=76 
------------------------------------------------------------------------------------------------------------------------------------------------------------------UUUGGAUUGAAGGGAGCcCUA- l=21 a=62 
------------------------------------------------------------------------------------------------------------------------------------------------------------------UUUGGAUUGgAGGGAGCUCUA- l=21 a=83 
------------------------------------------------------------------------------------------------------------------------------------------------------------------cUUGGAUUGAAGGGAGCUCUA- l=21 a=76 
------------------------------------------------------------------------------------------------------------------------------------------------------------------UUUGGAcUGAAGGGAGCUCUA- l=21 a=40 
------------------------------------------------------------------------------------------------------------------------------------------------------------------UUUGGAUUGAAGGGgGCUCUA- l=21 a=93 
------------------------------------------------------------------------------------------------------------------------------------------------------------------UUcGGAUUGAAGGGAGCUCUA- l=21 a=62 
------------------------------------------------------------------------------------------------------------------------------------------------------------------UcUGGAUUGAAGGGAGCUCUA- l=21 a=51 
------------------------------------------------------------------------------------------------------------------------------------------------------------------UUUGGAUUGAAGGaAGCUCUA- l=21 a=28 
------------------------------------------------------------------------------------------------------------------------------------------------------------------UUUGaAUUGAAGGGAGCUCUA- l=21 a=16 
------------------------------------------------------------------------------------------------------------------------------------------------------------------UUUGGAUUaAAGGGAGCUCUA- l=21 a=11 
------------------------------------------------------------------------------------------------------------------------------------------------------------------UUUGGAUcGAAGGGAGCUCUA- l=21 a=56 
------------------------------------------------------------------------------------------------------------------------------------------------------------------UUUGGAUUGAAGuGAGCUCUA- l=21 a=3 
------------------------------------------------------------------------------------------------------------------------------------------------------------------UUUGGAaUGAAGGGAGCUCUA- l=21 a=5 
------------------------------------------------------------------------------------------------------------------------------------------------------------------UUUGGAUUGAAGGGAGCUCgA- l=21 a=38 
------------------------------------------------------------------------------------------------------------------------------------------------------------------UUUGGAUUGAAGGGuGCUCUA- l=21 a=14 
------------------------------------------------------------------------------------------------------------------------------------------------------------------UUgGGAUUGAAGGGAGCUCUA- l=21 a=10 
------------------------------------------------------------------------------------------------------------------------------------------------------------------UUUGGAUUGAAGGGAGCaCUA- l=21 a=12 
------------------------------------------------------------------------------------------------------------------------------------------------------------------UUUGGAUaGAAGGGAGCUCUA- l=21 a=8 
------------------------------------------------------------------------------------------------------------------------------------------------------------------UUUGGAUUGAAGGGAGuUCUA- l=21 a=21 
------------------------------------------------------------------------------------------------------------------------------------------------------------------aUUGGAUUGAAGGGAGCUCUA- l=21 a=32 
------------------------------------------------------------------------------------------------------------------------------------------------------------------gUUGGAUUGAAGGGAGCUCUA- l=21 a=37 
------------------------------------------------------------------------------------------------------------------------------------------------------------------UUUuGAUUGAAGGGAGCUCUA- l=21 a=4 
------------------------------------------------------------------------------------------------------------------------------------------------------------------UaUGGAUUGAAGGGAGCUCUA- l=21 a=47 
------------------------------------------------------------------------------------------------------------------------------------------------------------------UUUGGgUUGAAGGGAGCUCUA- l=21 a=76 
------------------------------------------------------------------------------------------------------------------------------------------------------------------UUUGGAgUGAAGGGAGCUCUA- l=21 a=8 
------------------------------------------------------------------------------------------------------------------------------------------------------------------UUUGGAUUGAAGGGAGCUaUA- l=21 a=10 
------------------------------------------------------------------------------------------------------------------------------------------------------------------UUUGGAUUGAAGGGAGCUuUA- l=21 a=19 
------------------------------------------------------------------------------------------------------------------------------------------------------------------UUUGGAUUGAAGGGAGaUCUA- l=21 a=4 
------------------------------------------------------------------------------------------------------------------------------------------------------------------UUUGGAUUGcAGGGAGCUCUA- l=21 a=4 
------------------------------------------------------------------------------------------------------------------------------------------------------------------UUUGGAUUGAAGGGAcCUCUA- l=21 a=2 
------------------------------------------------------------------------------------------------------------------------------------------------------------------UUUGGuUUGAAGGGAGCUCUA- l=21 a=5 
------------------------------------------------------------------------------------------------------------------------------------------------------------------UUUGGAUUGAcGGGAGCUCUA- l=21 a=5 
------------------------------------------------------------------------------------------------------------------------------------------------------------------UUaGGAUUGAAGGGAGCUCUA- l=21 a=16 
------------------------------------------------------------------------------------------------------------------------------------------------------------------UUUGGAUUGAAGaGAGCUCUA- l=21 a=24 
------------------------------------------------------------------------------------------------------------------------------------------------------------------UUUaGAUUGAAGGGAGCUCUA- l=21 a=12 
------------------------------------------------------------------------------------------------------------------------------------------------------------------UUUGGAUUGAAaGGAGCUCUA- l=21 a=11 
------------------------------------------------------------------------------------------------------------------------------------------------------------------UUUGGAUUGAAGGGAaCUCUA- l=21 a=18 
------------------------------------------------------------------------------------------------------------------------------------------------------------------UUUGGAUUGAAGGGAGCUCaA- l=21 a=10 
------------------------------------------------------------------------------------------------------------------------------------------------------------------UUUGGAUUuAAGGGAGCUCUA- l=21 a=3 
------------------------------------------------------------------------------------------------------------------------------------------------------------------UUUGGAUUGAAGGGAGCUgUA- l=21 a=2 
------------------------------------------------------------------------------------------------------------------------------------------------------------------UUUGGAUUGuAGGGAGCUCUA- l=21 a=12 
------------------------------------------------------------------------------------------------------------------------------------------------------------------UUUcGAUUGAAGGGAGCUCUA- l=21 a=6 
------------------------------------------------------------------------------------------------------------------------------------------------------------------UUUGGAUUGAAGcGAGCUCUA- l=21 a=3 
------------------------------------------------------------------------------------------------------------------------------------------------------------------UUUGGAUUGAAGGGAuCUCUA- l=21 a=6 
------------------------------------------------------------------------------------------------------------------------------------------------------------------UUUGGAUUGAuGGGAGCUCUA- l=21 a=9 
------------------------------------------------------------------------------------------------------------------------------------------------------------------UUUGGAUUGAAGGGcGCUCUA- l=21 a=2 
------------------------------------------------------------------------------------------------------------------------------------------------------------------UUUGGAUUGAAGGcAGCUCUA- l=21 a=2 
------------------------------------------------------------------------------------------------------------------------------------------------------------------UUUGGAUUcAAGGGAGCUCUA- l=21 a=2 
------------------------------------------------------------------------------------------------------------------------------------------------------------------UUUGGAUgGAAGGGAGCUCUA- l=21 a=3 
------------------------------------------------------------------------------------------------------------------------------------------------------------------UUUGcAUUGAAGGGAGCUCUA- l=21 a=2 
------------------------------------------------------------------------------------------------------------------------------------------------------------------UUUGGcUUGAAGGGAGCUCUA- l=21 a=14 
------------------------------------------------------------------------------------------------------------------------------------------------------------------UUUGGAUUGAAGGuAGCUCUA- l=21 a=2 
------------------------------------------------------------------------------------------------------------------------------------------------------------------UUUGGAUUGAAGGGAGCgCUA- l=21 a=1 
------------------------------------------------------------------------------------------------------------------------------------------------------------------UgUGGAUUGAAGGGAGCUCUA- l=21 a=1 
------------------------------------------------------------------------------------------------------------------------------------------------------------------UUUGGAUUGAAuGGAGCUCUA- l=21 a=1 
------------------------------------------------------------------------------------------------------------------------------------------------------------------UUUGGAUUGAAGGGAGCUCUAu l=22 a=32 
------------------------------------------------------------------------------------------------------------------------------------------------------------------UUUGGAUUGAAGGGAGCUCUAC l=22 a=25 
------------------------------------------------------------------------------------------------------------------------------------------------------------------UUUGGAUUGAAGGGAGCUCUgC l=22 a=2 
------------------------------------------------------------------------------------------------------------------------------------------------------------------UUUGGAUUGAAGGGAGCUCUAa l=22 a=25 
------------------------------------------------------------------------------------------------------------------------------------------------------------------UUUGGAUUGAAGGGAGCUCUAg l=22 a=8 
------------------------------------------------------------------------------------------------------------------------------------------------------------------UUUGGAUUGAAGGGAGCUCUcC l=22 a=2 
------------------------------------------------------------------------------------------------------------------------------------------------------------------UUUGGAUUGAAGGGAGCUaUAC l=22 a=2 
------------------------------------------------------------------------------------------------------------------------------------------------------------------UUUGGAUUGAAGGGgGCUCUAC l=22 a=1 
-----------------------------------------------------------------------------------------------------------------------------------------------------------------CUUUGGAUUGAAGGGAGCUC--- l=20 a=2 
-----------------------------------------------------------------------------------------------------------------------------------------------------------------CUUUGGAUUGAAGGGAGCUCa-- l=21 a=1 
-----------------------------------------------------------------------------------------------------------------------------------------------------------------CUUUGGAUUGAAGGGAGCUCUA- l=22 a=7 
----------------------------------------------------------------------------------------------------------------------------------------------------------------UCUUUGGAUUGAAGGGAGCUC--- l=21 a=1 
--------------------------------------------------------------------------------------------------------------------------------------------------------------CUUCUUUGGAUUGAAGGGAGu----- l=21 a=1 
-------------------------------------------------------------------------------------------------------------------------------------------CCCUUUAAUGGCUUUUACUCUU----------------------- l=22 a=2 
-------------------------------------------------------------------------------------------------------------------------------------------CCCUUUAAUGGCUcUUACUCUU----------------------- l=22 a=1 
-----------------------------------------------------------------------------------------------------------------UUGCAUAUCUCAGGAGCUUU--------------------------------------------------- l=20 a=3 
-----------------------------------------------------------------------------------------------------------------UUGCAUAUCUCAGGAGCUUUA-------------------------------------------------- l=21 a=7 
----------------------------------------------------------------------------------------------------------------AUUGCAUAUCUCAGGAGCUUU--------------------------------------------------- l=21 a=1 
----------------------------------------------------------------------------------------------------------------gUUGCAUAUCUCAGGAGCUUU--------------------------------------------------- l=21 a=1 
-------------------------------------------------------------------------------------------------------------UGGAUUGCAUAUCUCAGGAGu------------------------------------------------------ l=21 a=1 
-------------------------------------------------------------------------------------------------------------UGGAUUGCAUAUCUCAGGAGC------------------------------------------------------ l=21 a=1 
-----------------------------------------------------------------------------------------UAAAAAAGGAUUUGGUUAU---------------------------------------------------------------------------- l=19 a=1 
-----------------------------------------------------------------------------------------UAAAAAAGGAUUUGGUUAUA--------------------------------------------------------------------------- l=20 a=3 
---------------------------------------------------------------------------------UUGUAAAGUAAAAAAGGAUUUG--------------------------------------------------------------------------------- l=22 a=1 
----------------------------------------------AGCUGCUAAGCUAUGGAUCC---------------------------------------------------------------------------------------------------------------------- l=20 a=1 
----------------------------------------------AGCUGCUAAGCUAUGGAUCCu--------------------------------------------------------------------------------------------------------------------- l=21 a=3 
----------------------------------------------AGCUGCUAAGCUAUGGAUCCC--------------------------------------------------------------------------------------------------------------------- l=21 a=1 
---------------------------------------------AAGCUGCUAAGCUAUGGAUCCa--------------------------------------------------------------------------------------------------------------------- l=22 a=1 
------------------------UGAGUUGAGCAGGGUAAAGAAA------------------------------------------------------------------------------------------------------------------------------------------ l=22 a=1 

mb-01111
ax-1011111
ku-11
ss-111111111110
fn-111
```
