## Supplementary material for "Comprehensive re-analysis of hairpin RNAs in fungi reveals ancestral links": File S1: MI0000190.ath-MIR160a.SRR9216049.txt

```
species:   Artha
pid:       MI0000190
parent:    ath-MIR160a
paralog:   
locus:     2:16340279-16340363
matures:   ['UGCCUGGCUCCCUGUAUGCCA', 'GCGUAUGAGGAGCCAUGCAUA']
srr:       SRR9216049
genome:    /Users/jax/+Genomes/Plant_genomes/Artha.TAIR10_chr_all.fa
alignment: /media/data/njohnson/+SeqLibraries/FunHP_libraries/Artha.SRR9216049.cram
call:      samtools view /media/data/njohnson/+SeqLibraries/FunHP_libraries/Artha.SRR9216049.cram 2:16340279-16340363

2 out of bounds
229 alignments
229 proper strand
157 stranded perfect matches

 ***********************                                     *********************** 
GUAUGCCUGGCUCCCUGUAUGCCAUAUGCUGAGCCCAUCGAGUAUCGAUGACCUCCGUGGAUGGCGUAUGAGGAGCCAUGCAUAU
((((((.(((((((.((((((((((..((.(((..((((((...))))))..))).))..)))))))))).))))))).))))))
---UGCCUGGCUCCCUGUAUGCCA------------------------------------------------------------- l=21 a=44 c
---------------------------------------------------------------GCGUAUGAGGAGCCAUGCAUA- l=21 a=51 c*
---------------------------------------------------------------GCGUAUGAGGAGCCAUGCAUA- l=21 a=51 ma
---UGCCUGGCUCCCUGUAUGCCA------------------------------------------------------------- l=21 a=44 ma*

--AUGCCUGGCUCCCUGUAUGCg-------------------------------------------------------------- l=21 a=1 
--AUGCCUGGCUCCCUGUAUGCu-------------------------------------------------------------- l=21 a=30 
--AUGCCUGGCUCCCUGUAUGCa-------------------------------------------------------------- l=21 a=10 
--AUGCCUGGCUCCCUGUAUGCC-------------------------------------------------------------- l=21 a=33 
---UGCCUGGCUCCCU--------------------------------------------------------------------- l=13 a=1 
---UGCCUGGCUCCCUGUAUGC--------------------------------------------------------------- l=19 a=3 
---UGCCUGGCUCCCUGUAUGu--------------------------------------------------------------- l=19 a=1 
---UGCCUGGCUCCCUGUAUGCa-------------------------------------------------------------- l=20 a=3 
---UGCCUGGCUCCCUGUAUGCu-------------------------------------------------------------- l=20 a=11 
---UGCCUGGCUCCCUGUAUGCC-------------------------------------------------------------- l=20 a=14 
---UGCCUGGCUCCCUaUAUGCC-------------------------------------------------------------- l=20 a=1 
---UGCCcGGCUCCCUGUAUGCC-------------------------------------------------------------- l=20 a=1 
---UGCCUGaCUCCCUGUAUGCC-------------------------------------------------------------- l=20 a=1 
---UGCCUGGCUCCgUGUAUGCC-------------------------------------------------------------- l=20 a=1 
---UGCCUGGCUCCCUGUAUGCCA------------------------------------------------------------- l=21 a=44 (c,ma*)
---gGCCUGGCUCCCUGUAUGCCA------------------------------------------------------------- l=21 a=1 
---UGCCUGGCcCCCUGUAUGCCA------------------------------------------------------------- l=21 a=1 
---UGCCUGGCUCCCUGUAUGCuA------------------------------------------------------------- l=21 a=2 
---UGuCUGGCUCCCUGUAUGCCA------------------------------------------------------------- l=21 a=1 
---UGCCUGGCUCCCUGUAUGCCu------------------------------------------------------------- l=21 a=1 
---UGCCUGGCUCCCUGUAUGCCuU------------------------------------------------------------ l=22 a=1 
---UGCCUGGCUCCCUGUAUGCCAUu----------------------------------------------------------- l=23 a=1 
-----------UCCCUGUAUGCCAUAUGCUGAGCCCAUCGAGU------------------------------------------ l=32 a=1 
------------------------------------------UAUCGAUGACCUC------------------------------ l=13 a=1 
---------------------------------------------------CCUCCGUGGAUGGCGUAUGAGGAGC--------- l=25 a=1 
---------------------------------------------------------------GCGUAUGAGGAGCC-------- l=14 a=1 
---------------------------------------------------------------GCGUAUGAGGAGCCAUGC---- l=18 a=4 
---------------------------------------------------------------GCGUAUGAGGAGCCAUGCA--- l=19 a=1 
---------------------------------------------------------------GCGUAUGAGGAGCCAUGCAc-- l=20 a=1 
---------------------------------------------------------------GCGUAUGAGGAGCCAUGCAU-- l=20 a=2 
---------------------------------------------------------------GCGUAUGAGGAGCCAUGCAUA- l=21 a=51 (c*,ma)
---------------------------------------------------------------GCGUgUGAGGAGCCAUGCAUA- l=21 a=1 
---------------------------------------------------------------GCGUAUaAGGAGCCAUGCAUA- l=21 a=1 
---------------------------------------------------------------GCGUAUGAGGAGCCAUGCAUg- l=21 a=1 

mb-11111
ax-1111011
ku-01
ss-111111111111
fn-111
```
