## Supplementary material for "Comprehensive re-analysis of hairpin RNAs in fungi reveals ancestral links": File S1: MI0000190.ath-MIR160a.SRR9216050.txt

```
species:   Artha
pid:       MI0000190
parent:    ath-MIR160a
paralog:   
locus:     2:16340279-16340363
matures:   ['UGCCUGGCUCCCUGUAUGCCA', 'GCGUAUGAGGAGCCAUGCAUA']
srr:       SRR9216050
genome:    /Users/jax/+Genomes/Plant_genomes/Artha.TAIR10_chr_all.fa
alignment: /media/data/njohnson/+SeqLibraries/FunHP_libraries/Artha.SRR9216050.cram
call:      samtools view /media/data/njohnson/+SeqLibraries/FunHP_libraries/Artha.SRR9216050.cram 2:16340279-16340363

0 out of bounds
181 alignments
181 proper strand
131 stranded perfect matches

 ***********************                                     *********************** 
GUAUGCCUGGCUCCCUGUAUGCCAUAUGCUGAGCCCAUCGAGUAUCGAUGACCUCCGUGGAUGGCGUAUGAGGAGCCAUGCAUAU
((((((.(((((((.((((((((((..((.(((..((((((...))))))..))).))..)))))))))).))))))).))))))
---UGCCUGGCUCCCUGUAUGCCA------------------------------------------------------------- l=21 a=28 c
---------------------------------------------------------------GCGUAUGAGGAGCCAUGCAUA- l=21 a=38 c*
---------------------------------------------------------------GCGUAUGAGGAGCCAUGCAUA- l=21 a=38 ma
---UGCCUGGCUCCCUGUAUGCCA------------------------------------------------------------- l=21 a=28 ma*

-UAUGCCUGGCUCCCUGUAUGCC-------------------------------------------------------------- l=22 a=1 
--AUGCCUGGCUCCCUGUAUGCC-------------------------------------------------------------- l=21 a=28 
--AUGCCUGGCUCCCUGUAUGCa-------------------------------------------------------------- l=21 a=6 
--AUGCCUGGCUCCCUGUAUGCu-------------------------------------------------------------- l=21 a=13 
---UGCCUGGCUCCCUGUAU----------------------------------------------------------------- l=17 a=1 
---UGCCUGGCUCCCUGUAUGa--------------------------------------------------------------- l=19 a=2 
---UGCCUGGCUCCCUGUAUGC--------------------------------------------------------------- l=19 a=2 
---UGCCUGGCUCCCUGUAUGCC-------------------------------------------------------------- l=20 a=11 
---UGCCUGGCUCCCUGUAUGCu-------------------------------------------------------------- l=20 a=10 
---UGCCUGGCUCCCUGUAUGCCA------------------------------------------------------------- l=21 a=28 (c,ma*)
---UGCCUGGCUCCCUGUAUGCCu------------------------------------------------------------- l=21 a=5 
---UGCCUGGCUaCCUGUAUGCCA------------------------------------------------------------- l=21 a=1 
---aGCCUGGCUCCCUGUAUGCCA------------------------------------------------------------- l=21 a=1 
---UGCCUGGCUCCCcGUAUGCCA------------------------------------------------------------- l=21 a=1 
---UGCCUGGCUCCCUGUAUGCCAUu----------------------------------------------------------- l=23 a=1 
---UGCCUGGCUCCCUGUAUGCCAUuU---------------------------------------------------------- l=24 a=1 
-----------UCCCUGUAUGCCAUAUGCUGAGCC-------------------------------------------------- l=24 a=2 
------------CCCUGUAUGCCAUAUGCUGAGCC-------------------------------------------------- l=23 a=2 
------------CCCUGaAUGCCAUAUGCUGAGCC-------------------------------------------------- l=23 a=2 
------------------------UAUGCUGAGCCCAUCGAGUAUCGAUGACu-------------------------------- l=29 a=1 
------------------------UAUGCUGAGCCCAUCGAGUAUCGAUGACCUCCGUGGAUG---------------------- l=39 a=3 
---------------------------------------------------------------GCGUAUGAGGAGCCAUGC---- l=18 a=2 
---------------------------------------------------------------GCGUAUGAGGAGCCAUGCAU-- l=20 a=11 
---------------------------------------------------------------GCGUAUGAGGAGCCAUGCAc-- l=20 a=2 
---------------------------------------------------------------GCGUAUGAGGAGCCAUGCAUA- l=21 a=38 (c*,ma)
---------------------------------------------------------------GCGUAUGAGGAGCCAUGuAUA- l=21 a=1 
---------------------------------------------------------------GCGUAUGAGGAGCCAUGCgUA- l=21 a=1 
---------------------------------------------------------------GCGUAUGAGGAGCCgUGCAUA- l=21 a=1 
---------------------------------------------------------------GCGUAUGAGGAGCCAUGCAUAU l=22 a=2 
---------------------------------------------------------------GCGUAUGAGGAGCCAUGCAUAa l=22 a=1 

mb-11111
ax-1111011
ku-01
ss-111111111111
fn-111
```
