## Supplementary material for "Comprehensive re-analysis of hairpin RNAs in fungi reveals ancestral links": File S1: MI0000190.ath-MIR160a.SRR9216053.txt

```
species:   Artha
pid:       MI0000190
parent:    ath-MIR160a
paralog:   
locus:     2:16340279-16340363
matures:   ['UGCCUGGCUCCCUGUAUGCCA', 'GCGUAUGAGGAGCCAUGCAUA']
srr:       SRR9216053
genome:    /Users/jax/+Genomes/Plant_genomes/Artha.TAIR10_chr_all.fa
alignment: /media/data/njohnson/+SeqLibraries/FunHP_libraries/Artha.SRR9216053.cram
call:      samtools view /media/data/njohnson/+SeqLibraries/FunHP_libraries/Artha.SRR9216053.cram 2:16340279-16340363

0 out of bounds
163 alignments
163 proper strand
119 stranded perfect matches

 ***********************                                     *********************** 
GUAUGCCUGGCUCCCUGUAUGCCAUAUGCUGAGCCCAUCGAGUAUCGAUGACCUCCGUGGAUGGCGUAUGAGGAGCCAUGCAUAU
((((((.(((((((.((((((((((..((.(((..((((((...))))))..))).))..)))))))))).))))))).))))))
---UGCCUGGCUCCCUGUAUGCCA------------------------------------------------------------- l=21 a=26 c
---------------------------------------------------------------GCGUAUGAGGAGCCAUGCAUA- l=21 a=40 c*
---------------------------------------------------------------GCGUAUGAGGAGCCAUGCAUA- l=21 a=40 ma
---UGCCUGGCUCCCUGUAUGCCA------------------------------------------------------------- l=21 a=26 ma*

--AUGCCUGGCUCCCUGU------------------------------------------------------------------- l=16 a=1 
--AUGCCUGGCUCCCUGUAUGC--------------------------------------------------------------- l=20 a=1 
--AUGCCUGGCUCCCUGUAUGCC-------------------------------------------------------------- l=21 a=37 
--AUGCCUGGCUCCCUGUAUGCu-------------------------------------------------------------- l=21 a=15 
--AUGCCUGGCUCCCUGUAUGCa-------------------------------------------------------------- l=21 a=3 
--AUGCCUGGCUCCCUGUAUGuC-------------------------------------------------------------- l=21 a=1 
---UGCCUGGCUCCCUGUAUG---------------------------------------------------------------- l=18 a=1 
---UGCCUGGCUCCCUGUAUGu--------------------------------------------------------------- l=19 a=1 
---UGCCUGGCUCCCUGUAUaC--------------------------------------------------------------- l=19 a=1 
---UGCCUGGCUCCCUGUAUGC--------------------------------------------------------------- l=19 a=2 
---UGCCUGGCUCCuUGUAUGC--------------------------------------------------------------- l=19 a=1 
---UGCCUGGCUCCCUGUAUGCa-------------------------------------------------------------- l=20 a=1 
---UGCCUGGCUCCCUGUAUGCu-------------------------------------------------------------- l=20 a=6 
---UGCCUGGCUCCCUGUAUGCC-------------------------------------------------------------- l=20 a=6 
---UGCCUGGCUCCCUGUAUGCCA------------------------------------------------------------- l=21 a=26 (c,ma*)
---UGCCUGGCUCCCUGUAUGCCg------------------------------------------------------------- l=21 a=2 
---aGCCUGGCUCCCUGUAUGCCA------------------------------------------------------------- l=21 a=1 
---UGCCUGGCUCCCUGUAUGCCu------------------------------------------------------------- l=21 a=1 
---UGCCcGGCUCCCUGUAUGCCA------------------------------------------------------------- l=21 a=1 
---cGCCUGGCUCCCUGUAUGCCA------------------------------------------------------------- l=21 a=1 
---UGCCUGGCUCCCUGUAUGCCuUA----------------------------------------------------------- l=23 a=4 
---------------------------------------------------------------GCGUAUGAGGAGCCAUGC---- l=18 a=1 
---------------------------------------------------------------GCGUAUGAGGAGCCAUGu---- l=18 a=1 
---------------------------------------------------------------GCGUAUGAGGAGCCAUGCA--- l=19 a=3 
---------------------------------------------------------------GCGUAUGAGGAGCCAUGCAU-- l=20 a=1 
---------------------------------------------------------------GCGUAUGAGGAGCCAUGCAUA- l=21 a=40 (c*,ma)
---------------------------------------------------------------GCGUAUGAGGAGCCAUGCgUA- l=21 a=1 
---------------------------------------------------------------GCGUAUGAaGAGCCAUGCAUA- l=21 a=1 
---------------------------------------------------------------GCGaAUGAGGAGCCAUGCAUA- l=21 a=1 
---------------------------------------------------------------GCGUgUGAGGAGCCAUGCAUA- l=21 a=1 

mb-11111
ax-1111011
ku-01
ss-111111111111
fn-111
```
