## Supplementary material for "Comprehensive re-analysis of hairpin RNAs in fungi reveals ancestral links": File S1: MI0000191.ath-MIR160b.SRR9216049.txt

```
species:   Artha
pid:       MI0000191
parent:    ath-MIR160b
paralog:   
locus:     4:9888982-9889070
matures:   ['UGCCUGGCUCCCUGUAUGCCA', 'GCGUACAGAGUAGUCAAGCAUG']
srr:       SRR9216049
genome:    /Users/jax/+Genomes/Plant_genomes/Artha.TAIR10_chr_all.fa
alignment: /media/data/njohnson/+SeqLibraries/FunHP_libraries/Artha.SRR9216049.cram
call:      samtools view /media/data/njohnson/+SeqLibraries/FunHP_libraries/Artha.SRR9216049.cram 4:9888982-9889070

0 out of bounds
38 alignments
38 proper strand
26 stranded perfect matches

  ***********************                                      ************************  
GUCGUGCCUGGCUCCCUGUAUGCCACAAGAAAACAUCGAUUUAGUUUCAAAAUCGAUCACUAGUGGCGUACAGAGUAGUCAAGCAUGAC
(((((((.((((((.(((((((((((.((.....((((((((.......))))))))..)).))))))))))).).))))).)))))))
----UGCCUGGCUCCCUGUAUGCCA---------------------------------------------------------------- l=21 a=11 c
-----------------------------------------------------------------GCGUACAGAGUAGUCAAGCAUG-- l=22 a=0 c*
----UGCCUGGCUCCCUGUAUGCCA---------------------------------------------------------------- l=21 a=11 ma
-----------------------------------------------------------------GCGUACAGAGUAGUCAAGCAUG-- l=22 a=0 ma*

---GUGCCUGGCUCCCUGUAUGCC----------------------------------------------------------------- l=21 a=10 
---GUGCCUGGCUgCCUGUAUGCC----------------------------------------------------------------- l=21 a=1 
---GUGCCUGGCUCCCUGUAUGCu----------------------------------------------------------------- l=21 a=3 
---GUGCCUGGCUCCCUGUAUGCa----------------------------------------------------------------- l=21 a=1 
----UGCCUGGCUCCCUGUAUGC------------------------------------------------------------------ l=19 a=1 
----UGCCUGGCUCCCUGUAUGCu----------------------------------------------------------------- l=20 a=5 
----UGCCUGGCUCCCUGUAUGCC----------------------------------------------------------------- l=20 a=1 
----UGCCUGGCUCCCUGUAUGCCA---------------------------------------------------------------- l=21 a=11 (c,ma)
----UGCCUGGCUCCCUGUAUGCCg---------------------------------------------------------------- l=21 a=1 
----UGCCUaGCUCCCUGUAUGCCA---------------------------------------------------------------- l=21 a=1 
-----------------------------------------------------------------GCGUACAGAGUAGUCA-------- l=16 a=1 
------------------------------------------------------------------CGUACAGAGUAGUCAAGCAUGA- l=22 a=2 

mb-01111
ax-1011011
ku-01
ss-111111111110
fn-111
```
