## Supplementary material for "Comprehensive re-analysis of hairpin RNAs in fungi reveals ancestral links": File S1: MI0000191.ath-MIR160b.SRR9216053.txt

```
species:   Artha
pid:       MI0000191
parent:    ath-MIR160b
paralog:   
locus:     4:9888982-9889070
matures:   ['UGCCUGGCUCCCUGUAUGCCA', 'GCGUACAGAGUAGUCAAGCAUG']
srr:       SRR9216053
genome:    /Users/jax/+Genomes/Plant_genomes/Artha.TAIR10_chr_all.fa
alignment: /media/data/njohnson/+SeqLibraries/FunHP_libraries/Artha.SRR9216053.cram
call:      samtools view /media/data/njohnson/+SeqLibraries/FunHP_libraries/Artha.SRR9216053.cram 4:9888982-9889070

0 out of bounds
33 alignments
33 proper strand
28 stranded perfect matches

  ***********************                                      ************************  
GUCGUGCCUGGCUCCCUGUAUGCCACAAGAAAACAUCGAUUUAGUUUCAAAAUCGAUCACUAGUGGCGUACAGAGUAGUCAAGCAUGAC
(((((((.((((((.(((((((((((.((.....((((((((.......))))))))..)).))))))))))).).))))).)))))))
----UGCCUGGCUCCCUGUAUGCCA---------------------------------------------------------------- l=21 a=11 c
-----------------------------------------------------------------GCGUACAGAGUAGUCAAGCAUG-- l=22 a=1 c*
----UGCCUGGCUCCCUGUAUGCCA---------------------------------------------------------------- l=21 a=11 ma
-----------------------------------------------------------------GCGUACAGAGUAGUCAAGCAUG-- l=22 a=1 ma*

---GUGCCUGGCUCCCUGUAUGCC----------------------------------------------------------------- l=21 a=3 
---GUGCCUGGCUCCCUGUAUGCa----------------------------------------------------------------- l=21 a=1 
----UGCCUGGCUCCCU------------------------------------------------------------------------ l=13 a=1 
----UGCCUGGCUCCCUGUAUGCC----------------------------------------------------------------- l=20 a=3 
----UGCCUGGCUCCCUGUAUGCa----------------------------------------------------------------- l=20 a=1 
----UGCCUGGCUCCCUGUAUGCCA---------------------------------------------------------------- l=21 a=11 (c,ma)
----UGCCUGGCUCCCUGUAUGCCg---------------------------------------------------------------- l=21 a=1 
-----------------------------------------------------------------GCGUACAGAGUAGUCAAGCAUG-- l=22 a=1 (c*,ma*)
-----------------------------------------------------------------GCGUACAGAGUAGUCAAGCAUGu- l=23 a=2 
------------------------------------------------------------------CGUACAGAGUAGUCAAGCAUG-- l=21 a=1 
------------------------------------------------------------------CGUACAGAGUAGUCAAGCAUGA- l=22 a=8 

mb-01111
ax-1111111
ku-01
ss-111111111111
fn-111
```
