## Supplementary material for "Comprehensive re-analysis of hairpin RNAs in fungi reveals ancestral links": File S1: MI0000192.ath-MIR160c.SRR9216049.txt

```
species:   Artha
pid:       MI0000192
parent:    ath-MIR160c
paralog:   
locus:     5:19009094-19009182
matures:   ['UGCCUGGCUCCCUGUAUGCCA', 'GCGUACAAGGAGUCAAGCAUG']
srr:       SRR9216049
genome:    /Users/jax/+Genomes/Plant_genomes/Artha.TAIR10_chr_all.fa
alignment: /media/data/njohnson/+SeqLibraries/FunHP_libraries/Artha.SRR9216049.cram
call:      samtools view /media/data/njohnson/+SeqLibraries/FunHP_libraries/Artha.SRR9216049.cram 5:19009094-19009182

2 out of bounds
1152 alignments
1152 proper strand
813 stranded perfect matches

  ***********************                                       ***********************  
GUUAUGCCUGGCUCCCUGUAUGCCACGAGUGGAUACCGAUUUUGGUUUUAAAAUCGGCUGCCGGUGGCGUACAAGGAGUCAAGCAUGAC
(((((((.(((((((.((((((((((..((((...(((((((((....)))))))))))))..)))))))))).))))))).)))))))
----UGCCUGGCUCCCUGUAUGCCA---------------------------------------------------------------- l=21 a=218 c
------------------------------------------------------------------GCGUACAAGGAGUCAAGCAUG-- l=21 a=130 c*
----UGCCUGGCUCCCUGUAUGCCA---------------------------------------------------------------- l=21 a=218 ma
------------------------------------------------------------------GCGUACAAGGAGUCAAGCAUG-- l=21 a=130 ma*

--------------------------------------------------------------------GUACAAGGAGUCAAGC----- l=16 a=2 
-------------------------------------------------------------------CGUACAAGGAGUCAAGC----- l=17 a=1 
-------------------------------------------------------------------CGUACAAGGAGUCAAGCAU--- l=19 a=1 
-------------------------------------------------------------------CGUACAAGGAGUCAAGCAUG-- l=20 a=11 
-------------------------------------------------------------------CGUACAAGGAGUCAAGCgUG-- l=20 a=1 
-------------------------------------------------------------------CGUACAAGGAGUCAAGCAUGA- l=21 a=138 
-------------------------------------------------------------------CGUACAAGGAGUCAAGCAUGg- l=21 a=3 
-------------------------------------------------------------------uGUACAAGGAGUCAAGCAUGA- l=21 a=1 
-------------------------------------------------------------------CGUACAAGGAGUCgAGCAUGA- l=21 a=1 
-------------------------------------------------------------------aGUACAAGGAGUCAAGCAUGA- l=21 a=1 
-------------------------------------------------------------------CGUACAAGGAGUCAAGCAUGu- l=21 a=1 
-------------------------------------------------------------------CGUACcAGGAGUCAAGCAUGA- l=21 a=1 
-------------------------------------------------------------------CGUACAAGGAGUCAgGCAUGA- l=21 a=1 
-------------------------------------------------------------------CGUACAAGGAGcCAAGCAUGA- l=21 a=1 
------------------------------------------------------------------GCGUACAAGGAGUCA-------- l=15 a=6 
------------------------------------------------------------------GCGUACAAGGAGUCAA------- l=16 a=1 
------------------------------------------------------------------GCGUACAAGGAGUCAAG------ l=17 a=1 
------------------------------------------------------------------GCGUACAAGGAGUCAAGu----- l=18 a=4 
------------------------------------------------------------------GCGUACAAGGAGUCAAGC----- l=18 a=5 
------------------------------------------------------------------GCGUACAAGGAGUCAcGC----- l=18 a=1 
------------------------------------------------------------------GCGUACAAGGAGUCAAGCA---- l=19 a=4 
------------------------------------------------------------------GCGUACAAGGAGUCAAGCAU--- l=20 a=1 
------------------------------------------------------------------GCGUACAAGGAGUCAAGCAUG-- l=21 a=130 (c*,ma*)
------------------------------------------------------------------GCGUACAAGGAGUCAAGCAUa-- l=21 a=13 
------------------------------------------------------------------GCGUACgAGGAGUCAAGCAUG-- l=21 a=1 
------------------------------------------------------------------GuGUACAAGGAGUCAAGCAUG-- l=21 a=2 
------------------------------------------------------------------GCGUACAAGGAGUCAAGCAUu-- l=21 a=3 
------------------------------------------------------------------GCGUACAgGGAGUCAAGCAUG-- l=21 a=1 
------------------------------------------------------------------GCGUgCAAGGAGUCAAGCAUG-- l=21 a=1 
------------------------------------------------------------------GCGUACAAGaAGUCAAGCAUG-- l=21 a=1 
------------------------------------------------------------------GCGUACAAGGAGUCAAGCAUGA- l=22 a=3 
---------------------------------------------------------CUGCCGGUGGCGUACAAGGgG----------- l=21 a=1 
-----------------------------------------------------UCGGCUGCCGGc------------------------ l=12 a=1 
----------------------------------------------------AUCGGCUGCCGGUGGCGUACAAGGAGU---------- l=27 a=1 
---------------------------AGUGGAUACCGAUU------------------------------------------------ l=14 a=1 
-------------------------CGAGUGGAUACCGAUc------------------------------------------------ l=16 a=1 
------------UCCCUGUAUGCC----------------------------------------------------------------- l=12 a=2 
------------UCCCUGUAUGCCAC--------------------------------------------------------------- l=14 a=1 
-----------CUCCCUGUAUGCuACG-------------------------------------------------------------- l=16 a=1 
----------GCUCCCUGUAUGCC----------------------------------------------------------------- l=14 a=1 
----------GCUCCCUGUAUGCCACG-------------------------------------------------------------- l=17 a=3 
----------GCUCCCUGUAUGCCACGA------------------------------------------------------------- l=18 a=1 
--------UGGCUCCCUGUAUG------------------------------------------------------------------- l=14 a=1 
-----GCCUGGCUCC-------------------------------------------------------------------------- l=10 a=1 
----UGCCUGGCUCCCUGU---------------------------------------------------------------------- l=15 a=2 
----UGCCUGGCUCCCUGUA--------------------------------------------------------------------- l=16 a=1 
----UGCCUGGCUCCCUGUAUG------------------------------------------------------------------- l=18 a=1 
----UGCCUGGCUCCCUGUAUGu------------------------------------------------------------------ l=19 a=5 
----UGCCUGGCUCCCUGUAUGC------------------------------------------------------------------ l=19 a=6 
----UGCCUGGCUCCCUGUAUGa------------------------------------------------------------------ l=19 a=1 
----UGCCUGGCUCCCUGUAUGCu----------------------------------------------------------------- l=20 a=47 
----UGCCUGGCUCCCUGUAUGCC----------------------------------------------------------------- l=20 a=54 
----UGCCUGGCUCCCUGUAUGCa----------------------------------------------------------------- l=20 a=14 
----UGCCUGGCUCCCUGUAUGuC----------------------------------------------------------------- l=20 a=2 
----UGCCUGGCaCCCUGUAUGCC----------------------------------------------------------------- l=20 a=1 
----UGCCUGGCUCCCcGUAUGCC----------------------------------------------------------------- l=20 a=1 
----UGCCUGGCUCCCUGUgUGCC----------------------------------------------------------------- l=20 a=1 
----UGCCUaGCUCCCUGUAUGCC----------------------------------------------------------------- l=20 a=1 
----UGCCcGGCUCCCUGUAUGCC----------------------------------------------------------------- l=20 a=2 
----UGCCUGGCUCCCUGUAUGCg----------------------------------------------------------------- l=20 a=1 
----UGCCUGGCcCCCUGUAUGCC----------------------------------------------------------------- l=20 a=1 
----UGCCUGGCUCCCUGUAUGCCA---------------------------------------------------------------- l=21 a=218 (c,ma)
----UGCCUGGCUCCCUGUAUGCCc---------------------------------------------------------------- l=21 a=9 
----UGCCUGGCUCCCUGUAUGCCg---------------------------------------------------------------- l=21 a=4 
----UGCCUGGCUCCCUGUAcGCCA---------------------------------------------------------------- l=21 a=2 
----UGCCUGGCaCCCUGUAUGCCA---------------------------------------------------------------- l=21 a=1 
----UGCCUGGCUCCCUaUAUGCCA---------------------------------------------------------------- l=21 a=1 
----UGCCUGGCUCCCUGUAUGCuA---------------------------------------------------------------- l=21 a=1 
----UGCCUGGCUCCCUGUAUGCCu---------------------------------------------------------------- l=21 a=11 
----UGCCUGGCUCCCUGUAUaCCA---------------------------------------------------------------- l=21 a=1 
----UGCCcGGCUCCCUGUAUGCCA---------------------------------------------------------------- l=21 a=1 
----UGCCUGGCUCCCUGUAUGaCA---------------------------------------------------------------- l=21 a=1 
----cGCCUGGCUCCCUGUAUGCCA---------------------------------------------------------------- l=21 a=1 
----UGCCUGGCUCCCUGUAUGCCuC--------------------------------------------------------------- l=22 a=1 
---AUGCCUGGCUCCCUGU---------------------------------------------------------------------- l=16 a=3 
---AUGCCUGGCUCCCUGUAUGCC----------------------------------------------------------------- l=21 a=199 
---AUGCCUGGCUCCCUGUAUGCu----------------------------------------------------------------- l=21 a=142 
---AUGCCUGGCUCCCUGUAUGCa----------------------------------------------------------------- l=21 a=27 
---AUGCCaGGCUCCCUGUAUGCC----------------------------------------------------------------- l=21 a=1 
---cUGCCUGGCUCCCUGUAUGCC----------------------------------------------------------------- l=21 a=1 
---AUGCCUGGCUCCCUGUAUGCg----------------------------------------------------------------- l=21 a=1 
---AUGCCUGGCcCCCUGUAUGCC----------------------------------------------------------------- l=21 a=2 
---AcGCCUGGCUCCCUGUAUGCC----------------------------------------------------------------- l=21 a=1 
---AUGCCUGGuUCCCUGUAUGCC----------------------------------------------------------------- l=21 a=1 
---AUGaCUGGCUCCCUGUAUGCC----------------------------------------------------------------- l=21 a=1 
---AUGCCUGGCUCCCUGUAaGCC----------------------------------------------------------------- l=21 a=1 
---AaGCCUGGCUCCCUGUAUGCC----------------------------------------------------------------- l=21 a=1 
---AUGCCUGGCUCCCUGUAcGCC----------------------------------------------------------------- l=21 a=2 
---AUGCCUaGCUCCCUGUAUGCC----------------------------------------------------------------- l=21 a=1 
---AUGCCUGGCUCCCUGUAUGCCc---------------------------------------------------------------- l=22 a=1 
--UAUGCCUGGCUCCCUGUAUGC------------------------------------------------------------------ l=21 a=2 
--UAUGCCUGGCUCCCUGUAUGCa----------------------------------------------------------------- l=22 a=1 
--UAUGCCUGGCUCCCUGUAUGCC----------------------------------------------------------------- l=22 a=3 
-UUAUGCCUGGCUCCCUGUAUG------------------------------------------------------------------- l=21 a=8 
-UUAcGCCUGGCUCCCUGUAUG------------------------------------------------------------------- l=21 a=1 
-UUAUGCCUGGCUCCCUGUAUGCa----------------------------------------------------------------- l=23 a=1 

mb-11011
ax-1111011
ku-11
ss-111111111111
fn-111
```
