## Supplementary material for "Comprehensive re-analysis of hairpin RNAs in fungi reveals ancestral links": File S1: MI0000192.ath-MIR160c.SRR9216050.txt

```
species:   Artha
pid:       MI0000192
parent:    ath-MIR160c
paralog:   
locus:     5:19009094-19009182
matures:   ['UGCCUGGCUCCCUGUAUGCCA', 'GCGUACAAGGAGUCAAGCAUG']
srr:       SRR9216050
genome:    /Users/jax/+Genomes/Plant_genomes/Artha.TAIR10_chr_all.fa
alignment: /media/data/njohnson/+SeqLibraries/FunHP_libraries/Artha.SRR9216050.cram
call:      samtools view /media/data/njohnson/+SeqLibraries/FunHP_libraries/Artha.SRR9216050.cram 5:19009094-19009182

8 out of bounds
1111 alignments
1111 proper strand
824 stranded perfect matches

  ***********************                                       ***********************  
GUUAUGCCUGGCUCCCUGUAUGCCACGAGUGGAUACCGAUUUUGGUUUUAAAAUCGGCUGCCGGUGGCGUACAAGGAGUCAAGCAUGAC
(((((((.(((((((.((((((((((..((((...(((((((((....)))))))))))))..)))))))))).))))))).)))))))
----UGCCUGGCUCCCUGUAUGCCA---------------------------------------------------------------- l=21 a=146 c
------------------------------------------------------------------GCGUACAAGGAGUCAAGCAUG-- l=21 a=228 c*
------------------------------------------------------------------GCGUACAAGGAGUCAAGCAUG-- l=21 a=228 ma
----UGCCUGGCUCCCUGUAUGCCA---------------------------------------------------------------- l=21 a=146 ma*

-------------------------------------------------------------------CGUACAAGGAGUCAAGCA---- l=18 a=1 
-------------------------------------------------------------------CGUACAAGGAGUCgAGCAUG-- l=20 a=2 
-------------------------------------------------------------------CGUACAAGGAGUCAAGCAUG-- l=20 a=11 
-------------------------------------------------------------------CGUgCAAGGAGUCAAGCAUG-- l=20 a=1 
-------------------------------------------------------------------CGUACAAGGAGUCAAGCAUa-- l=20 a=2 
-------------------------------------------------------------------CGaACAAGGAGUCAAGCAUG-- l=20 a=1 
-------------------------------------------------------------------CGUACAAGGAGUCAAGCAUc-- l=20 a=1 
-------------------------------------------------------------------uGUACAAGGAGUCAAGCAUGA- l=21 a=1 
-------------------------------------------------------------------CGUACAAGGAGUCAAGCAUGA- l=21 a=138 
-------------------------------------------------------------------CGUACAAGGAGUCAgGCAUGA- l=21 a=1 
-------------------------------------------------------------------CGUACAAcGAGUCAAGCAUGA- l=21 a=1 
-------------------------------------------------------------------CGUACAAGGAGUCAAGCAUGg- l=21 a=1 
-------------------------------------------------------------------CGUACAAGuAGUCAAGCAUGA- l=21 a=1 
-------------------------------------------------------------------CGUACAAGGuGUCAAGCAUGA- l=21 a=1 
-------------------------------------------------------------------CGUACAAGGAGUCAAGCAUGu- l=21 a=1 
-------------------------------------------------------------------CGUACAAGGAGUCAAGCAUGAu l=22 a=1 
------------------------------------------------------------------GCGUACAAGGAGUCu-------- l=15 a=1 
------------------------------------------------------------------GCGUACAAGGAGUCA-------- l=15 a=9 
------------------------------------------------------------------GCGUACAAGGAGUCAAGC----- l=18 a=5 
------------------------------------------------------------------GCGUACAAGGAGUCAAGu----- l=18 a=1 
------------------------------------------------------------------GCGUACAAGGAGUCAAGCAU--- l=20 a=4 
------------------------------------------------------------------GCGUACAAGGAGUCAAGCAUG-- l=21 a=228 (c*,ma)
------------------------------------------------------------------GCGUACAAGGAGUCAAGCAUu-- l=21 a=4 
------------------------------------------------------------------GCGUACAAGGAGUCAAGCAUa-- l=21 a=13 
------------------------------------------------------------------GCGUACAAGGAGUCAgGCAUG-- l=21 a=1 
------------------------------------------------------------------GCGUACAAaGAGUCAAGCAUG-- l=21 a=1 
------------------------------------------------------------------GCGUACAAGGAGUCAAGCAUc-- l=21 a=2 
------------------------------------------------------------------GCGUACAgGGAGUCAAGCAUG-- l=21 a=1 
------------------------------------------------------------------GCGUACgAGGAGUCAAGCAUG-- l=21 a=2 
------------------------------------------------------------------GCGUACAAGGAGUuAAGCAUG-- l=21 a=1 
----------------------------------------------------AUCGGCUGCCGGUGGCGUACAAGG------------- l=24 a=3 
----------------------------------------------------AUCGGCUGCCGGUGGCGUACAAGGu------------ l=25 a=2 
----------------------------------------------------AUCGGCUGCCGGUGGCGUACAAGGA------------ l=25 a=1 
-----------------------------------------------UUAAAAUCGGCUGCCGGUGGCGUACAAGGAGU---------- l=32 a=1 
----------------------------GUGGAUACCGAUUUUGGU------------------------------------------- l=18 a=1 
------------UCCCUGUAUGCC----------------------------------------------------------------- l=12 a=1 
------------UCCCUGUAUGCCACGAGUGGAUACCGAUUUUGGUU------------------------------------------ l=35 a=1 
----------GCUCCCUGUAUGCCACG-------------------------------------------------------------- l=17 a=3 
----------GCUCCCUGUAUGCCACGAGUGGAUu------------------------------------------------------ l=25 a=3 
----UGCCUGGCUCCCUGUAUG------------------------------------------------------------------- l=18 a=2 
----UGCCUGGCUCCCUGUAUGC------------------------------------------------------------------ l=19 a=20 
----UGCCUGGCUCCCUGUAUGu------------------------------------------------------------------ l=19 a=2 
----UGCCUGGCUCCCUGUAUGCu----------------------------------------------------------------- l=20 a=44 
----UGCCUGGCUCCCUGUAUGCC----------------------------------------------------------------- l=20 a=43 
----UGCCUGGCUCCCUGUAUGCa----------------------------------------------------------------- l=20 a=5 
----UGCCUGGCUCCCUGUgUGCC----------------------------------------------------------------- l=20 a=1 
----UGCCcGGCUCCCUGUAUGCC----------------------------------------------------------------- l=20 a=1 
----UGCCUGGCUCCCUGUAUGuC----------------------------------------------------------------- l=20 a=1 
----UGCCUGGCUCCCUGUAUGCCA---------------------------------------------------------------- l=21 a=146 (c,ma*)
----UGCCUGGCUCCCUGUAUGgCA---------------------------------------------------------------- l=21 a=1 
----UGCCUuGCUCCCUGUAUGCCA---------------------------------------------------------------- l=21 a=1 
----UGCCUGGCcCCCUGUAUGCCA---------------------------------------------------------------- l=21 a=2 
----UGCCUGGCUCCCUGUAUGCCc---------------------------------------------------------------- l=21 a=5 
----UGCCUGGCUCCCUGUAUGCCu---------------------------------------------------------------- l=21 a=3 
----UGCCUGGCUCCCUGUAUGCCg---------------------------------------------------------------- l=21 a=2 
----UGCCUGGCUCCCUGUAUGCuA---------------------------------------------------------------- l=21 a=1 
----UGCCUcGCUCCCUGUAUGCCA---------------------------------------------------------------- l=21 a=1 
----UGCCUaGCUCCCUGUAUGCCA---------------------------------------------------------------- l=21 a=1 
----UGCgUGGCUCCCUGUAUGCCA---------------------------------------------------------------- l=21 a=1 
----UGCCaGGCUCCCUGUAUGCCA---------------------------------------------------------------- l=21 a=1 
----UGgCUGGCUCCCUGUAUGCCA---------------------------------------------------------------- l=21 a=1 
----gGCCUGGCUCCCUGUAUGCCA---------------------------------------------------------------- l=21 a=1 
---AUGCCUGGCUCCC------------------------------------------------------------------------- l=13 a=1 
---AUGCCUGGCUCCCUGUAUGa------------------------------------------------------------------ l=20 a=1 
---AUGCCUGGCUCCCUGUAUGC------------------------------------------------------------------ l=20 a=2 
---AUGCCUGGCUCCCUGUAUGCu----------------------------------------------------------------- l=21 a=119 
---AUGCCUGGCUCCCUGUAUGCC----------------------------------------------------------------- l=21 a=199 
---AUGCCUGGCUCCCUGUAUGCa----------------------------------------------------------------- l=21 a=32 
---AUGCCUGGCUCCCaGUAUGCC----------------------------------------------------------------- l=21 a=2 
---AaGCCUGGCUCCCUGUAUGCC----------------------------------------------------------------- l=21 a=2 
---AUGCCUGGgUCCCUGUAUGCC----------------------------------------------------------------- l=21 a=1 
---AUGCCUGGCUCCCUGUAUGCg----------------------------------------------------------------- l=21 a=2 
---AUGCCUGGCcCCCUGUAUGCC----------------------------------------------------------------- l=21 a=1 
---AUGCCUGGCUCCCUaUAUGCC----------------------------------------------------------------- l=21 a=1 
---uUGCCUGGCUCCCUGUAUGCC----------------------------------------------------------------- l=21 a=1 
---AUGCCUGGCUCCCcGUAUGCC----------------------------------------------------------------- l=21 a=1 
--UAUGCCUGGCUCCCUGU---------------------------------------------------------------------- l=17 a=1 
--UAUGCCUGGCUCCCUGUAUGCC----------------------------------------------------------------- l=22 a=2 
--UAUGCCUGGCUCCCUGUAUGCa----------------------------------------------------------------- l=22 a=1 
-UUAUGCCUGGCUCCCUGUAUG------------------------------------------------------------------- l=21 a=1 
-UUAUGCCUGGCUCCCUGUAUGa------------------------------------------------------------------ l=22 a=1 

mb-11111
ax-1111011
ku-11
ss-111111111111
fn-111
```
