## Supplementary material for "Comprehensive re-analysis of hairpin RNAs in fungi reveals ancestral links": File S1: MI0000192.ath-MIR160c.SRR9216053.txt

```
species:   Artha
pid:       MI0000192
parent:    ath-MIR160c
paralog:   
locus:     5:19009094-19009182
matures:   ['UGCCUGGCUCCCUGUAUGCCA', 'GCGUACAAGGAGUCAAGCAUG']
srr:       SRR9216053
genome:    /Users/jax/+Genomes/Plant_genomes/Artha.TAIR10_chr_all.fa
alignment: /media/data/njohnson/+SeqLibraries/FunHP_libraries/Artha.SRR9216053.cram
call:      samtools view /media/data/njohnson/+SeqLibraries/FunHP_libraries/Artha.SRR9216053.cram 5:19009094-19009182

1 out of bounds
462 alignments
462 proper strand
344 stranded perfect matches

 ***********************                                         *********************** 
GUUAUGCCUGGCUCCCUGUAUGCCACGAGUGGAUACCGAUUUUGGUUUUAAAAUCGGCUGCCGGUGGCGUACAAGGAGUCAAGCAUGAC
(((((((.(((((((.((((((((((..((((...(((((((((....)))))))))))))..)))))))))).))))))).)))))))
----UGCCUGGCUCCCUGUAUGCCA---------------------------------------------------------------- l=21 a=80 c
------------------------------------------------------------------GCGUACAAGGAGUCAAGCAUG-- l=21 a=59 c*
---AUGCCUGGCUCCCUGUAUGCC----------------------------------------------------------------- l=21 a=102 ma
-------------------------------------------------------------------CGUACAAGGAGUCAAGCAUGA- l=21 a=51 ma*

-------------------------------------------------------------------CGUACAAGGAGUCA-------- l=14 a=2 
-------------------------------------------------------------------CGUACAAGGAGUCAAGC----- l=17 a=1 
-------------------------------------------------------------------CGUACAAGGAGUCAAGCAUG-- l=20 a=4 
-------------------------------------------------------------------CGUACAAGGAGUCAAGCAUGA- l=21 a=51 (ma*)
-------------------------------------------------------------------CGUACAAGGAGUCAAGCAUaA- l=21 a=1 
-------------------------------------------------------------------CaUACAAGGAGUCAAGCAUGA- l=21 a=1 
-------------------------------------------------------------------CGUACAAGGAGUCAAGuAUGA- l=21 a=1 
-------------------------------------------------------------------CGUACAAGGAGUCAAGCgUGA- l=21 a=1 
------------------------------------------------------------------GCGUACAAGGAGUCAAGu----- l=18 a=1 
------------------------------------------------------------------GCGUACAAGGAGUCAAGC----- l=18 a=3 
------------------------------------------------------------------GCGUACAAGGAGUCAAGCA---- l=19 a=2 
------------------------------------------------------------------GCGUACAAGGAGUCAAGCAU--- l=20 a=1 
------------------------------------------------------------------GCGUACAAGGAGUCAAGCAUG-- l=21 a=59 (c*)
------------------------------------------------------------------GCGUACAAGGAGUCAAGCAUu-- l=21 a=3 
------------------------------------------------------------------GCGUACAAGGAGUCAAGCAUc-- l=21 a=2 
------------------------------------------------------------------GCGUACAAGGAGUCAAGCAUa-- l=21 a=2 
------------------------------------------------------------------cCGUACAAGGAGUCAAGCAUG-- l=21 a=1 
----------------------------------------------------------------UcGCGUACAAGGAGUCAAGCAUG-- l=23 a=2 
---------------------------------------------------------------GUGGCGUACAAGGAGc---------- l=16 a=1 
---------------------------------------------------------------GUGGCGUACAAGGAGU---------- l=16 a=1 
----UGCCUGGCUCCCUGUAUG------------------------------------------------------------------- l=18 a=1 
----UGCCUGGCUCCCUGUAUGu------------------------------------------------------------------ l=19 a=5 
----UGCCUGGCUCCCUGUAUcC------------------------------------------------------------------ l=19 a=1 
----UGCCUGGCUCCCUGUAUGC------------------------------------------------------------------ l=19 a=6 
----UGCCUGGCUCCCUGUAUGCu----------------------------------------------------------------- l=20 a=15 
----UGCCUGGCUCCCUGUAUGCC----------------------------------------------------------------- l=20 a=24 
----UGCCUGGCUCCCUGUAUGCa----------------------------------------------------------------- l=20 a=3 
----UGCCUGGCUCCCUGUAUGCCA---------------------------------------------------------------- l=21 a=80 (c)
----UGCCUGGCUCCCUGUAUGCCc---------------------------------------------------------------- l=21 a=1 
----aGCCUGGCUCCCUGUAUGCCA---------------------------------------------------------------- l=21 a=1 
----UGCCUGGCUCCCUGUAUGCCu---------------------------------------------------------------- l=21 a=2 
----UGCCUGGCUCCCUaUAUGCCA---------------------------------------------------------------- l=21 a=1 
----UcCCUGGCUCCCUGUAUGCCA---------------------------------------------------------------- l=21 a=1 
----UGCCUGGCcCCCUGUAUGCCA---------------------------------------------------------------- l=21 a=1 
----UGCCUGGCUCCCUGUAUGCuA---------------------------------------------------------------- l=21 a=1 
----gGCCUGGCUCCCUGUAUGCCA---------------------------------------------------------------- l=21 a=1 
----UGCCUGGCUCCCUGUAUGCCg---------------------------------------------------------------- l=21 a=1 
---AUGCCUGGCUCCCUGUAUGC------------------------------------------------------------------ l=20 a=1 
---AUGCCUGGCUCCCUGUAUGCu----------------------------------------------------------------- l=21 a=48 
---AUGCCUGGCUCCCUGUAUGCC----------------------------------------------------------------- l=21 a=102 (ma)
---AUGCCUGGCUCCCUGUAUaCC----------------------------------------------------------------- l=21 a=1 
---AUGCCUGGCUCCCUGUAUGCa----------------------------------------------------------------- l=21 a=12 
---AUaCCUGGCUCCCUGUAUGCC----------------------------------------------------------------- l=21 a=1 
---AUGCCUGGCUCCCUGUAUGCg----------------------------------------------------------------- l=21 a=2 
---cUGCCUGGCUCCCUGUAUGCCA---------------------------------------------------------------- l=22 a=1 
--UAUGCCUGGCUCCCUGUAUGCC----------------------------------------------------------------- l=22 a=3 
--UAUGCCUGGCUCCCUGUAUGCa----------------------------------------------------------------- l=22 a=1 
--UAUGCCUGGCUCCCUGUAUGCu----------------------------------------------------------------- l=22 a=1 
-UUAUGCCUGGCUCCCUGUAUG------------------------------------------------------------------- l=21 a=3 
-UUAUGCCUGGCUCCCUGUAUGCu----------------------------------------------------------------- l=23 a=1 

mb-11111
ax-1111011
ku-11
ss-111111111111
fn-111
```
