## Supplementary material for "Comprehensive re-analysis of hairpin RNAs in fungi reveals ancestral links": File S1: MI0000193.ath-MIR161.SRR9216049.txt

```
species:   Artha
pid:       MI0000193
parent:    ath-MIR161
paralog:   
locus:     1:17825685-17825857
matures:   ['UGAAAGUGACUACAUCGGGGU', 'CCUGGUUUAGUCACUUUCACU']
srr:       SRR9216049
genome:    /Users/jax/+Genomes/Plant_genomes/Artha.TAIR10_chr_all.fa
alignment: /media/data/njohnson/+SeqLibraries/FunHP_libraries/Artha.SRR9216049.cram
call:      samtools view /media/data/njohnson/+SeqLibraries/FunHP_libraries/Artha.SRR9216049.cram 1:17825685-17825857

0 out of bounds
19800 alignments
19796 proper strand
15972 stranded perfect matches

                                            ***********************                                              ***********************                                     
UGCUUGAUCUCGGUUUUUGACCAGUUUAUUGCGUCGAUCAAUGCAUUGAAAGUGACUACAUCGGGGUUCCGAUUUUUUUUGUUCUUCAUAUGAUGAAGCGGAAACAGUAAUCAACCCUGGUUUAGUCACUUUCACUGCAUUAAUCAAUGCAUUUGUAAAAAGAGGGAAAAGCA
(((((..((((((((...))))..((((((((((.(((.((((((.((((((((((((.(((((((((...(((.((((((..((((((...)))))))))))).)))....))))))))).)))))))))))).)))))).))).)))))...)))))..))))...)))))
----------------------------------------------UGAAAGUGACUACAUCGGGGU---------------------------------------------------------------------------------------------------------- l=21 a=12258 c
-------------------------------------------------------------------------------------------------------------------CCUGGUUUAGUCACUUUCACU------------------------------------- l=21 a=226 c*
----------------------------------------------UGAAAGUGACUACAUCGGGGU---------------------------------------------------------------------------------------------------------- l=21 a=12258 ma
-------------------------------------------------------------------------------------------------------------------CCUGGUUUAGUCACUUUCACU------------------------------------- l=21 a=226 ma*

--CUUGAUCUCGGUUUUUGACCA------------------------------------------------------------------------------------------------------------------------------------------------------ l=21 a=1 
-------------------------------------UCAAUGCAUUGAA--------------------------------------------------------------------------------------------------------------------------- l=13 a=1 
-------------------------------------UCAAUGCAUUGAAAG------------------------------------------------------------------------------------------------------------------------- l=15 a=2 
-------------------------------------UCAAUGCAUUGAAAGUG----------------------------------------------------------------------------------------------------------------------- l=17 a=1 
-------------------------------------UCAAUGCAUUGAAAGUGu---------------------------------------------------------------------------------------------------------------------- l=18 a=1 
-------------------------------------UCAAUGCAUUGAAAGUGAC--------------------------------------------------------------------------------------------------------------------- l=19 a=1 
-------------------------------------UCAAcGCAUUGAAAGUGACU-------------------------------------------------------------------------------------------------------------------- l=20 a=1 
-------------------------------------UCAAUGCAUUGAAAGUGACU-------------------------------------------------------------------------------------------------------------------- l=20 a=54 
-------------------------------------UCAAUGCAUUGAAAGUGACa-------------------------------------------------------------------------------------------------------------------- l=20 a=1 
-------------------------------------UCAAUGCAUUGAAgGUGACU-------------------------------------------------------------------------------------------------------------------- l=20 a=1 
-------------------------------------UCAAUGCAUUGAAAGUGACc-------------------------------------------------------------------------------------------------------------------- l=20 a=5 
-------------------------------------UCgAUGCAUUGAAAGUGACU-------------------------------------------------------------------------------------------------------------------- l=20 a=3 
-------------------------------------UCAAaGCAUUGAAAGUGACU-------------------------------------------------------------------------------------------------------------------- l=20 a=1 
-------------------------------------UCAAUGCAUUGAAAGcGACU-------------------------------------------------------------------------------------------------------------------- l=20 a=1 
-------------------------------------UCAAUGCAUUGAAAGUGgCU-------------------------------------------------------------------------------------------------------------------- l=20 a=1 
-------------------------------------UCAAUGCAUUGAAAGUGACUA------------------------------------------------------------------------------------------------------------------- l=21 a=104 
-------------------------------------UCAAUGCAUUGAAAGUGACUc------------------------------------------------------------------------------------------------------------------- l=21 a=4 
-------------------------------------UCAAUGCAUUGAAAGcGACUA------------------------------------------------------------------------------------------------------------------- l=21 a=1 
-------------------------------------UCAAUGCAUUGAAAGUGACUu------------------------------------------------------------------------------------------------------------------- l=21 a=8 
-------------------------------------UCAgUGCAUUGAAAGUGACUA------------------------------------------------------------------------------------------------------------------- l=21 a=1 
-------------------------------------UCAAUGCAUUGAgAGUGACUA------------------------------------------------------------------------------------------------------------------- l=21 a=1 
-------------------------------------UCAAUGCAcUGAAAGUGACUA------------------------------------------------------------------------------------------------------------------- l=21 a=1 
-------------------------------------UCAAUGCAUUGAAAGUGACUAu------------------------------------------------------------------------------------------------------------------ l=22 a=22 
-------------------------------------UCAAUGCAUUGAAAGUGACUuC------------------------------------------------------------------------------------------------------------------ l=22 a=9 
-------------------------------------UCAAUGCAUUGAAAGUGACUAC------------------------------------------------------------------------------------------------------------------ l=22 a=5 
-------------------------------------UCAAUGCAUUGAAAGUGACUcC------------------------------------------------------------------------------------------------------------------ l=22 a=1 
-------------------------------------UCAAUGCAUUGAAAGUGACUAa------------------------------------------------------------------------------------------------------------------ l=22 a=1 
--------------------------------------------AUUGAAAGUGACU-------------------------------------------------------------------------------------------------------------------- l=13 a=1 
--------------------------------------------cUUGAAAGUGACUACAUCGGGG----------------------------------------------------------------------------------------------------------- l=22 a=1 
--------------------------------------------AUUGAAAGUGACUACAUCGGGa----------------------------------------------------------------------------------------------------------- l=22 a=1 
---------------------------------------------UUGAAAGUGACU-------------------------------------------------------------------------------------------------------------------- l=12 a=76 
---------------------------------------------UUGAAAGUGACUA------------------------------------------------------------------------------------------------------------------- l=13 a=2 
---------------------------------------------UUGAAAGUGACUAC------------------------------------------------------------------------------------------------------------------ l=14 a=2 
---------------------------------------------UUGAAAGUGACUACA----------------------------------------------------------------------------------------------------------------- l=15 a=1 
---------------------------------------------UUGAAAGUGACUACAUCa-------------------------------------------------------------------------------------------------------------- l=18 a=4 
---------------------------------------------UUGAAAGUGACUACAUCG-------------------------------------------------------------------------------------------------------------- l=18 a=14 
---------------------------------------------UaGAAAGUGACUACAUCG-------------------------------------------------------------------------------------------------------------- l=18 a=1 
---------------------------------------------UUGAAAGUGAgUACAUCG-------------------------------------------------------------------------------------------------------------- l=18 a=1 
---------------------------------------------UUGAAAGUGACUACAUCu-------------------------------------------------------------------------------------------------------------- l=18 a=1 
---------------------------------------------UUGAAAGUGACUACAUCGG------------------------------------------------------------------------------------------------------------- l=19 a=44 
---------------------------------------------UUGAAAGUGACUACAUCGu------------------------------------------------------------------------------------------------------------- l=19 a=4 
---------------------------------------------UUGAAAGUGACUACAUCGa------------------------------------------------------------------------------------------------------------- l=19 a=5 
---------------------------------------------UUGAgAGUGACUACAUCGG------------------------------------------------------------------------------------------------------------- l=19 a=1 
---------------------------------------------UUGgAAGUGACUACAUCGG------------------------------------------------------------------------------------------------------------- l=19 a=1 
---------------------------------------------UUGAAAGUGACUACAUCcG------------------------------------------------------------------------------------------------------------- l=19 a=1 
---------------------------------------------UUGAAAGUGACUAaAUCGG------------------------------------------------------------------------------------------------------------- l=19 a=1 
---------------------------------------------UUGAAAGUGACUACAUCGGG------------------------------------------------------------------------------------------------------------ l=20 a=16 
---------------------------------------------UUGAAAGUGACUACAUCGGu------------------------------------------------------------------------------------------------------------ l=20 a=1 
---------------------------------------------UUGAAAGUGACUACAUCGGa------------------------------------------------------------------------------------------------------------ l=20 a=1 
---------------------------------------------UUGAAAGUGACUACAUCGGc------------------------------------------------------------------------------------------------------------ l=20 a=1 
---------------------------------------------UUGAAAGUGACUACAUCGGGG----------------------------------------------------------------------------------------------------------- l=21 a=1778 
---------------------------------------------UUGAAAGUGACUACAUCGGGa----------------------------------------------------------------------------------------------------------- l=21 a=244 
---------------------------------------------UUGAAAGUGACcACAUCGGGG----------------------------------------------------------------------------------------------------------- l=21 a=8 
---------------------------------------------UUGAgAGUGACUACAUCGGGG----------------------------------------------------------------------------------------------------------- l=21 a=5 
---------------------------------------------UUGAAAGUGACUACAUaGGGG----------------------------------------------------------------------------------------------------------- l=21 a=3 
---------------------------------------------UUGAAAGUGACUACAUCGGGu----------------------------------------------------------------------------------------------------------- l=21 a=27 
---------------------------------------------UUGAAAGUGACaACAUCGGGG----------------------------------------------------------------------------------------------------------- l=21 a=2 
---------------------------------------------UUGAAAGUGgCUACAUCGGGG----------------------------------------------------------------------------------------------------------- l=21 a=10 
---------------------------------------------UUGAAAGUGACUACAUCGGGc----------------------------------------------------------------------------------------------------------- l=21 a=11 
---------------------------------------------UUGAAAGUGuCUACAUCGGGG----------------------------------------------------------------------------------------------------------- l=21 a=2 
---------------------------------------------UUGAAgGUGACUACAUCGGGG----------------------------------------------------------------------------------------------------------- l=21 a=6 
---------------------------------------------UUGAAAGUGACUACAUCGaGG----------------------------------------------------------------------------------------------------------- l=21 a=3 
---------------------------------------------gUGAAAGUGACUACAUCGGGG----------------------------------------------------------------------------------------------------------- l=21 a=3 
---------------------------------------------UUGAAAGUGACUACAaCGGGG----------------------------------------------------------------------------------------------------------- l=21 a=2 
---------------------------------------------UUGAAAGUGACUACAUCGGaG----------------------------------------------------------------------------------------------------------- l=21 a=1 
---------------------------------------------cUGAAAGUGACUACAUCGGGG----------------------------------------------------------------------------------------------------------- l=21 a=2 
---------------------------------------------UUGAAAGUGACUAuAUCGGGG----------------------------------------------------------------------------------------------------------- l=21 a=2 
---------------------------------------------UUGAAAGUGACUgCAUCGGGG----------------------------------------------------------------------------------------------------------- l=21 a=3 
---------------------------------------------UcGAAAGUGACUACAUCGGGG----------------------------------------------------------------------------------------------------------- l=21 a=3 
---------------------------------------------UUGAAAGcGACUACAUCGGGG----------------------------------------------------------------------------------------------------------- l=21 a=3 
---------------------------------------------UUaAAAGUGACUACAUCGGGG----------------------------------------------------------------------------------------------------------- l=21 a=3 
---------------------------------------------UUGAAAGUGACUACAUCGuGG----------------------------------------------------------------------------------------------------------- l=21 a=1 
---------------------------------------------UaGAAAGUGACUACAUCGGGG----------------------------------------------------------------------------------------------------------- l=21 a=6 
---------------------------------------------UUGAAAGUGACUACAUCGcGG----------------------------------------------------------------------------------------------------------- l=21 a=1 
---------------------------------------------UUGAAcGUGACUACAUCGGGG----------------------------------------------------------------------------------------------------------- l=21 a=3 
---------------------------------------------UUGgAAGUGACUACAUCGGGG----------------------------------------------------------------------------------------------------------- l=21 a=4 
---------------------------------------------UUuAAAGUGACUACAUCGGGG----------------------------------------------------------------------------------------------------------- l=21 a=1 
---------------------------------------------UUGAAAGaGACUACAUCGGGG----------------------------------------------------------------------------------------------------------- l=21 a=1 
---------------------------------------------UUGAAAGUGAaUACAUCGGGG----------------------------------------------------------------------------------------------------------- l=21 a=1 
---------------------------------------------UUGAAAGUGACUACAcCGGGG----------------------------------------------------------------------------------------------------------- l=21 a=3 
---------------------------------------------UUGAAAGUGACgACAUCGGGG----------------------------------------------------------------------------------------------------------- l=21 a=1 
---------------------------------------------UUGAAAGUGACUACAUuGGGG----------------------------------------------------------------------------------------------------------- l=21 a=1 
---------------------------------------------UUcAAAGUGACUACAUCGGGG----------------------------------------------------------------------------------------------------------- l=21 a=1 
---------------------------------------------UUGAAAGUGACUACgUCGGGG----------------------------------------------------------------------------------------------------------- l=21 a=2 
---------------------------------------------UUGAAAGUGAuUACAUCGGGG----------------------------------------------------------------------------------------------------------- l=21 a=1 
---------------------------------------------aUGAAAGUGACUACAUCGGGG----------------------------------------------------------------------------------------------------------- l=21 a=1 
---------------------------------------------UUGAAAGUGACUACAUCGGcG----------------------------------------------------------------------------------------------------------- l=21 a=1 
---------------------------------------------UUGAAAGUGACUACAUCGGGGc---------------------------------------------------------------------------------------------------------- l=22 a=78 
---------------------------------------------UUGAAAGUGACUACAUCGGGGU---------------------------------------------------------------------------------------------------------- l=22 a=432 
---------------------------------------------UUGAAAGUGACUACgUCGGGGU---------------------------------------------------------------------------------------------------------- l=22 a=1 
---------------------------------------------UUGAAAGUGACUACAUCGGGaU---------------------------------------------------------------------------------------------------------- l=22 a=4 
---------------------------------------------UUGAAAGUGACUACAUCGGGGa---------------------------------------------------------------------------------------------------------- l=22 a=26 
---------------------------------------------UUGAAAGUGACUACAgCGGGGU---------------------------------------------------------------------------------------------------------- l=22 a=1 
---------------------------------------------UUGAAAGUGACUACAUCGGGGg---------------------------------------------------------------------------------------------------------- l=22 a=7 
---------------------------------------------UUGAAgGUGACUACAUCGGGGU---------------------------------------------------------------------------------------------------------- l=22 a=1 
---------------------------------------------UUGgAAGUGACUACAUCGGGGU---------------------------------------------------------------------------------------------------------- l=22 a=1 
---------------------------------------------UUGAgAGUGACUACAUCGGGGU---------------------------------------------------------------------------------------------------------- l=22 a=2 
---------------------------------------------UUGAAAGUGACUACAcCGGGGU---------------------------------------------------------------------------------------------------------- l=22 a=2 
---------------------------------------------UUGAAAGUGACUACAUCaGGGU---------------------------------------------------------------------------------------------------------- l=22 a=1 
---------------------------------------------UUaAAAGUGACUACAUCGGGGU---------------------------------------------------------------------------------------------------------- l=22 a=1 
---------------------------------------------cUGAAAGUGACUACAUCGGGGU---------------------------------------------------------------------------------------------------------- l=22 a=5 
---------------------------------------------UUGAAAGUGACUACAUCcGGGU---------------------------------------------------------------------------------------------------------- l=22 a=1 
---------------------------------------------UUGAAAGUGgCUACAUCGGGGU---------------------------------------------------------------------------------------------------------- l=22 a=1 
---------------------------------------------UUGAAAGUGuCUACAUCGGGGU---------------------------------------------------------------------------------------------------------- l=22 a=1 
---------------------------------------------UUGAAAGcGACUACAUCGGGGU---------------------------------------------------------------------------------------------------------- l=22 a=3 
---------------------------------------------UUGAAAGUGACUgCAUCGGGGU---------------------------------------------------------------------------------------------------------- l=22 a=1 
---------------------------------------------UaGAAAGUGACUACAUCGGGGU---------------------------------------------------------------------------------------------------------- l=22 a=1 
---------------------------------------------UUGAAAGUGACUACAUCuGGGU---------------------------------------------------------------------------------------------------------- l=22 a=1 
---------------------------------------------UUGAAAGUGACUACAUCGGuGU---------------------------------------------------------------------------------------------------------- l=22 a=2 
---------------------------------------------UUGAAAGUaACUACAUCGGGGU---------------------------------------------------------------------------------------------------------- l=22 a=1 
---------------------------------------------aUGAAAGUGACUACAUCGGGGU---------------------------------------------------------------------------------------------------------- l=22 a=2 
---------------------------------------------gUGAAAGUGACUACAUCGGGGU---------------------------------------------------------------------------------------------------------- l=22 a=1 
---------------------------------------------UUGAAAGUGACUACAUCGGGGUc--------------------------------------------------------------------------------------------------------- l=23 a=1 
---------------------------------------------UUGAAAGUGACUACAUCGGGGUU--------------------------------------------------------------------------------------------------------- l=23 a=1 
---------------------------------------------UUGAAAGUGACUACAUCGGGGUa--------------------------------------------------------------------------------------------------------- l=23 a=1 
---------------------------------------------UUGAAAGUGACUACAUCGGGGUUC-------------------------------------------------------------------------------------------------------- l=24 a=2 
----------------------------------------------UGAAAGUGACUACA----------------------------------------------------------------------------------------------------------------- l=14 a=1 
----------------------------------------------UGAAAGUGACUACAU---------------------------------------------------------------------------------------------------------------- l=15 a=1 
----------------------------------------------UGAAAGUGACUACAUC--------------------------------------------------------------------------------------------------------------- l=16 a=3 
----------------------------------------------UGAAAGUGACUACAUCG-------------------------------------------------------------------------------------------------------------- l=17 a=35 
----------------------------------------------UGAAAGUGACUACAUCa-------------------------------------------------------------------------------------------------------------- l=17 a=11 
----------------------------------------------UGAAAGUGACUACAUCu-------------------------------------------------------------------------------------------------------------- l=17 a=2 
----------------------------------------------UGAAAGUGACUACAUCc-------------------------------------------------------------------------------------------------------------- l=17 a=1 
----------------------------------------------UGAAAGUGAuUACAUCG-------------------------------------------------------------------------------------------------------------- l=17 a=1 
----------------------------------------------UGAAAGUGACUACAUCGG------------------------------------------------------------------------------------------------------------- l=18 a=27 
----------------------------------------------UGAAAGUGACUACAUCGa------------------------------------------------------------------------------------------------------------- l=18 a=2 
----------------------------------------------UGAAAGUGACUACAUCGu------------------------------------------------------------------------------------------------------------- l=18 a=3 
----------------------------------------------UGAAAGaGACUACAUCGGG------------------------------------------------------------------------------------------------------------ l=19 a=1 
----------------------------------------------UGAAAGUGACUACAUCGGG------------------------------------------------------------------------------------------------------------ l=19 a=2 
----------------------------------------------UGAAAGUGACUACAUCGGu------------------------------------------------------------------------------------------------------------ l=19 a=3 
----------------------------------------------UGAAAGUGACUACAUCGGa------------------------------------------------------------------------------------------------------------ l=19 a=1 
----------------------------------------------UGAAAGUGACUACAUCGGGu----------------------------------------------------------------------------------------------------------- l=20 a=12 
----------------------------------------------UGAAAGUGACUACAUCGGGa----------------------------------------------------------------------------------------------------------- l=20 a=10 
----------------------------------------------UGAAAGUGACUACAUCGGGG----------------------------------------------------------------------------------------------------------- l=20 a=60 
----------------------------------------------UGAAAGUGACUACAUCGGGc----------------------------------------------------------------------------------------------------------- l=20 a=2 
----------------------------------------------aGAAAGUGACUACAUCGGGG----------------------------------------------------------------------------------------------------------- l=20 a=1 
----------------------------------------------UGAAAGUGACUgCAUCGGGG----------------------------------------------------------------------------------------------------------- l=20 a=1 
----------------------------------------------UGAAAGUGACUACAUCGGcG----------------------------------------------------------------------------------------------------------- l=20 a=1 
----------------------------------------------UGAAAGUGgCUACAUCGGGG----------------------------------------------------------------------------------------------------------- l=20 a=2 
----------------------------------------------UGAAAGUGACUACAUCaGGG----------------------------------------------------------------------------------------------------------- l=20 a=1 
----------------------------------------------UGAAAGUGACUACAUCGGGGa---------------------------------------------------------------------------------------------------------- l=21 a=323 
----------------------------------------------UGAAAGUGACUACAUCGGGGU---------------------------------------------------------------------------------------------------------- l=21 a=12258 (c,ma)
----------------------------------------------UGAAAGUGACUACAUCGGGGc---------------------------------------------------------------------------------------------------------- l=21 a=1770 
----------------------------------------------UGAAAGUGACUAuAUCGGGGU---------------------------------------------------------------------------------------------------------- l=21 a=7 
----------------------------------------------UGAAAGUGgCUACAUCGGGGU---------------------------------------------------------------------------------------------------------- l=21 a=33 
----------------------------------------------UGAAAGUGACUACAUCuGGGU---------------------------------------------------------------------------------------------------------- l=21 a=2 
----------------------------------------------UGAAAGUGACUACAUCGGGGg---------------------------------------------------------------------------------------------------------- l=21 a=97 
----------------------------------------------UGAAAGUGACUACgUCGGGGU---------------------------------------------------------------------------------------------------------- l=21 a=34 
----------------------------------------------UaAAAGUGACUACAUCGGGGU---------------------------------------------------------------------------------------------------------- l=21 a=11 
----------------------------------------------UGAAAGUGACUACAUuGGGGU---------------------------------------------------------------------------------------------------------- l=21 a=15 
----------------------------------------------UGAAAGUGACUACAUCGGGcU---------------------------------------------------------------------------------------------------------- l=21 a=18 
----------------------------------------------UGAAAGcGACUACAUCGGGGU---------------------------------------------------------------------------------------------------------- l=21 a=22 
----------------------------------------------UGAAAGUGACUACAUCaGGGU---------------------------------------------------------------------------------------------------------- l=21 a=15 
----------------------------------------------UGgAAGUGACUACAUCGGGGU---------------------------------------------------------------------------------------------------------- l=21 a=53 
----------------------------------------------UGAAgGUGACUACAUCGGGGU---------------------------------------------------------------------------------------------------------- l=21 a=52 
----------------------------------------------UGAAAGUGACUACAcCGGGGU---------------------------------------------------------------------------------------------------------- l=21 a=21 
----------------------------------------------UGAAAGUGACUgCAUCGGGGU---------------------------------------------------------------------------------------------------------- l=21 a=21 
----------------------------------------------UGAgAGUGACUACAUCGGGGU---------------------------------------------------------------------------------------------------------- l=21 a=35 
----------------------------------------------aGAAAGUGACUACAUCGGGGU---------------------------------------------------------------------------------------------------------- l=21 a=54 
----------------------------------------------UGAAAGUGACUACuUCGGGGU---------------------------------------------------------------------------------------------------------- l=21 a=6 
----------------------------------------------UGAAAGUaACUACAUCGGGGU---------------------------------------------------------------------------------------------------------- l=21 a=10 
----------------------------------------------UGAAAGUGACUACAUCGGGaU---------------------------------------------------------------------------------------------------------- l=21 a=71 
----------------------------------------------UGAAAGUGACUACAUCGaGGU---------------------------------------------------------------------------------------------------------- l=21 a=7 
----------------------------------------------UGAAAGUGACcACAUCGGGGU---------------------------------------------------------------------------------------------------------- l=21 a=20 
----------------------------------------------UGAAAaUGACUACAUCGGGGU---------------------------------------------------------------------------------------------------------- l=21 a=11 
----------------------------------------------cGAAAGUGACUACAUCGGGGU---------------------------------------------------------------------------------------------------------- l=21 a=31 
----------------------------------------------UGAAAGUGAuUACAUCGGGGU---------------------------------------------------------------------------------------------------------- l=21 a=9 
----------------------------------------------UGAAuGUGACUACAUCGGGGU---------------------------------------------------------------------------------------------------------- l=21 a=6 
----------------------------------------------UGAAAGUGACUACAUCcGGGU---------------------------------------------------------------------------------------------------------- l=21 a=5 
----------------------------------------------UGAAAGUGACUACAUCGGaGU---------------------------------------------------------------------------------------------------------- l=21 a=12 
----------------------------------------------UGAAAGUGAaUACAUCGGGGU---------------------------------------------------------------------------------------------------------- l=21 a=3 
----------------------------------------------UGAAAGUGACUAaAUCGGGGU---------------------------------------------------------------------------------------------------------- l=21 a=3 
----------------------------------------------UGAAAGUGACgACAUCGGGGU---------------------------------------------------------------------------------------------------------- l=21 a=3 
----------------------------------------------UGAAAGUGuCUACAUCGGGGU---------------------------------------------------------------------------------------------------------- l=21 a=6 
----------------------------------------------UGuAAGUGACUACAUCGGGGU---------------------------------------------------------------------------------------------------------- l=21 a=3 
----------------------------------------------UGAAAGUGACaACAUCGGGGU---------------------------------------------------------------------------------------------------------- l=21 a=13 
----------------------------------------------UcAAAGUGACUACAUCGGGGU---------------------------------------------------------------------------------------------------------- l=21 a=14 
----------------------------------------------UuAAAGUGACUACAUCGGGGU---------------------------------------------------------------------------------------------------------- l=21 a=3 
----------------------------------------------gGAAAGUGACUACAUCGGGGU---------------------------------------------------------------------------------------------------------- l=21 a=20 
----------------------------------------------UGAAAGUGACUuCAUCGGGGU---------------------------------------------------------------------------------------------------------- l=21 a=3 
----------------------------------------------UGAAAGUGcCUACAUCGGGGU---------------------------------------------------------------------------------------------------------- l=21 a=7 
----------------------------------------------UGAAAGUGACUACAUCGGuGU---------------------------------------------------------------------------------------------------------- l=21 a=2 
----------------------------------------------UGAAAGUGACUACAUCGuGGU---------------------------------------------------------------------------------------------------------- l=21 a=3 
----------------------------------------------UGAAAGUGACUACAUCGcGGU---------------------------------------------------------------------------------------------------------- l=21 a=5 
----------------------------------------------UGAAAGUGACUACAUaGGGGU---------------------------------------------------------------------------------------------------------- l=21 a=8 
----------------------------------------------UGAAAcUGACUACAUCGGGGU---------------------------------------------------------------------------------------------------------- l=21 a=1 
----------------------------------------------UGAuAGUGACUACAUCGGGGU---------------------------------------------------------------------------------------------------------- l=21 a=4 
----------------------------------------------UGAAAGUcACUACAUCGGGGU---------------------------------------------------------------------------------------------------------- l=21 a=3 
----------------------------------------------UGAAAuUGACUACAUCGGGGU---------------------------------------------------------------------------------------------------------- l=21 a=3 
----------------------------------------------UGAAAGUGACUACAUgGGGGU---------------------------------------------------------------------------------------------------------- l=21 a=1 
----------------------------------------------UGAAAGUGAgUACAUCGGGGU---------------------------------------------------------------------------------------------------------- l=21 a=1 
----------------------------------------------UGAcAGUGACUACAUCGGGGU---------------------------------------------------------------------------------------------------------- l=21 a=1 
----------------------------------------------UGAAAGgGACUACAUCGGGGU---------------------------------------------------------------------------------------------------------- l=21 a=2 
----------------------------------------------UGcAAGUGACUACAUCGGGGU---------------------------------------------------------------------------------------------------------- l=21 a=1 
----------------------------------------------UGAAAGUGACUACAUCGGGuU---------------------------------------------------------------------------------------------------------- l=21 a=2 
----------------------------------------------UGAAAGaGACUACAUCGGGGU---------------------------------------------------------------------------------------------------------- l=21 a=2 
----------------------------------------------UGAAAGUGACUACAUCGGcGU---------------------------------------------------------------------------------------------------------- l=21 a=2 
----------------------------------------------UGAAAGUGACUACAaCGGGGU---------------------------------------------------------------------------------------------------------- l=21 a=2 
----------------------------------------------UGAAAGUGACUACAgCGGGGU---------------------------------------------------------------------------------------------------------- l=21 a=1 
----------------------------------------------UGAAAGUGACUACAUCGGGGUU--------------------------------------------------------------------------------------------------------- l=22 a=52 
----------------------------------------------UGAAAGUGuCUACAUCGGGGUU--------------------------------------------------------------------------------------------------------- l=22 a=1 
----------------------------------------------UGAAAGUGACUACAUCGGGGUc--------------------------------------------------------------------------------------------------------- l=22 a=4 
----------------------------------------------UGAAgGUGACUACAUCGGGGUU--------------------------------------------------------------------------------------------------------- l=22 a=1 
----------------------------------------------UGAAAGUGACUACAcCGGGGUU--------------------------------------------------------------------------------------------------------- l=22 a=1 
----------------------------------------------UGAAAGUGACUACAUCGGaGUU--------------------------------------------------------------------------------------------------------- l=22 a=1 
----------------------------------------------UGAAAGUGACUACAUCGGGGgU--------------------------------------------------------------------------------------------------------- l=22 a=2 
----------------------------------------------UGAAAGUGACUACAUCGGGGUa--------------------------------------------------------------------------------------------------------- l=22 a=3 
----------------------------------------------UGgAAGUGACUACAUCGGGGUU--------------------------------------------------------------------------------------------------------- l=22 a=1 
----------------------------------------------UGAAAGUGACUACAUCGGGGcU--------------------------------------------------------------------------------------------------------- l=22 a=1 
----------------------------------------------UGAAAGUGACUACAUCGGGGUUu-------------------------------------------------------------------------------------------------------- l=23 a=15 
----------------------------------------------UGAAAGUGACUACAUCGGGGUUC-------------------------------------------------------------------------------------------------------- l=23 a=3 
----------------------------------------------UGAAAGUGACUACAUCGGGGUUCCGAUUU-------------------------------------------------------------------------------------------------- l=29 a=1 
-----------------------------------------------GAAAGUGACUACAUCGGGG----------------------------------------------------------------------------------------------------------- l=19 a=1 
-----------------------------------------------GAAAGUGACUACAUCGGGGU---------------------------------------------------------------------------------------------------------- l=20 a=12 
-----------------------------------------------GAAAGUGACUACAUCGGGGc---------------------------------------------------------------------------------------------------------- l=20 a=2 
-------------------------------------------------AAGUGACUACAUCGGGGUUCC------------------------------------------------------------------------------------------------------- l=21 a=1 
-------------------------------------------------AAGUGACUACAUCGGGGUUCCGAUU--------------------------------------------------------------------------------------------------- l=25 a=1 
-------------------------------------------------AAGUGACUACAUCGGGGUUCCGAUUU-------------------------------------------------------------------------------------------------- l=26 a=1 
--------------------------------------------------AGUGACUACAUCGGGGU---------------------------------------------------------------------------------------------------------- l=17 a=1 
---------------------------------------------------GUGACUACAUCGGGGU---------------------------------------------------------------------------------------------------------- l=16 a=3 
----------------------------------------------------------------------------------------------------------------AACCCUGGUUUAGUCgCUUUC---------------------------------------- l=21 a=1 
----------------------------------------------------------------------------------------------------------------AACCCUGGUcUAGUCACUUUC---------------------------------------- l=21 a=1 
----------------------------------------------------------------------------------------------------------------AACCCUGGUUUAGUCACUUUC---------------------------------------- l=21 a=2 
----------------------------------------------------------------------------------------------------------------AACCCUGGUUUAGUCACUUUCACc------------------------------------- l=24 a=1 
----------------------------------------------------------------------------------------------------------------AACCCUGGUUUAGUCACUUUCACU------------------------------------- l=24 a=1 
-----------------------------------------------------------------------------------------------------------------ACCCUGGUUUAGUCACUUUCA--------------------------------------- l=21 a=4 
-----------------------------------------------------------------------------------------------------------------ACCCUGGUUUAGUCACUcUCA--------------------------------------- l=21 a=1 
-------------------------------------------------------------------------------------------------------------------CCUGGUUUAGUCACU------------------------------------------- l=15 a=2 
-------------------------------------------------------------------------------------------------------------------CCUGGUUUAGUCACUU------------------------------------------ l=16 a=1 
-------------------------------------------------------------------------------------------------------------------CCUGGUUUAGUCACUUUC---------------------------------------- l=18 a=2 
-------------------------------------------------------------------------------------------------------------------CCUGGUUUAGUCACUUUCA--------------------------------------- l=19 a=3 
-------------------------------------------------------------------------------------------------------------------CCUGGUUUAGUCACUUUCAu-------------------------------------- l=20 a=1 
-------------------------------------------------------------------------------------------------------------------CCUGGUUUAGUCgCUUUCAC-------------------------------------- l=20 a=1 
-------------------------------------------------------------------------------------------------------------------CCUGGUUUAGUCACUUUCAC-------------------------------------- l=20 a=2 
-------------------------------------------------------------------------------------------------------------------CCUGGUUUAGUCACUUUCACc------------------------------------- l=21 a=32 
-------------------------------------------------------------------------------------------------------------------CCUGGUUUAGUCACUUUCACU------------------------------------- l=21 a=226 (c*,ma*)
-------------------------------------------------------------------------------------------------------------------CCUGGUUUAGUCACUUUCACa------------------------------------- l=21 a=20 
-------------------------------------------------------------------------------------------------------------------CCUGGUUUAGcCACUUUCACU------------------------------------- l=21 a=1 
-------------------------------------------------------------------------------------------------------------------CCUGGUUUAGUuACUUUCACU------------------------------------- l=21 a=2 
-------------------------------------------------------------------------------------------------------------------CCUGGUUUAGUCACUUUCAuU------------------------------------- l=21 a=2 
-------------------------------------------------------------------------------------------------------------------CCUGGUUUAGUCACUUUCACg------------------------------------- l=21 a=4 
-------------------------------------------------------------------------------------------------------------------CCUGGcUUAGUCACUUUCACU------------------------------------- l=21 a=1 
-------------------------------------------------------------------------------------------------------------------CCUGGUUUgGUCACUUUCACU------------------------------------- l=21 a=1 
-------------------------------------------------------------------------------------------------------------------CCUGGUUUAGUCAuUUUCACU------------------------------------- l=21 a=1 
-------------------------------------------------------------------------------------------------------------------CCUGGUUUAGUCuCUUUCACU------------------------------------- l=21 a=1 
-------------------------------------------------------------------------------------------------------------------CCUGGUUUAGUCACUaUCACU------------------------------------- l=21 a=1 
-------------------------------------------------------------------------------------------------------------------CCUGGUUUAGUCACUUUCACUu------------------------------------ l=22 a=9 
-------------------------------------------------------------------------------------------------------------------CCUGGUUUAGUCACUUUCACUc------------------------------------ l=22 a=2 
-------------------------------------------------------------------------------------------------------------------CCUGGUUUAGUCACUUUCACUa------------------------------------ l=22 a=1 
--------------------------------------------------------------------------------------------------------------------CUGGUUUAGUCACUUUC---------------------------------------- l=17 a=1 
--------------------------------------------------------------------------------------------------------------------CUGGUUUAGUCACUUUCACc------------------------------------- l=20 a=15 
--------------------------------------------------------------------------------------------------------------------CUGGUUUAGUCACUUUCACU------------------------------------- l=20 a=87 
--------------------------------------------------------------------------------------------------------------------CUGGUUUAGUCACUUUCACa------------------------------------- l=20 a=4 
--------------------------------------------------------------------------------------------------------------------CUGGUUUAGUCACUUUCAuU------------------------------------- l=20 a=1 
--------------------------------------------------------------------------------------------------------------------CUGGUUUAGUCgCUUUCACU------------------------------------- l=20 a=1 
--------------------------------------------------------------------------------------------------------------------CUGGUgUAGUCACUUUCACU------------------------------------- l=20 a=1 
--------------------------------------------------------------------------------------------------------------------CUGGaUUAGUCACUUUCACU------------------------------------- l=20 a=1 
--------------------------------------------------------------------------------------------------------------------CUGGUUUAGUCACUUcCACU------------------------------------- l=20 a=1 
--------------------------------------------------------------------------------------------------------------------CUGGcUUAGUCACUUUCACU------------------------------------- l=20 a=1 
--------------------------------------------------------------------------------------------------------------------CUGGUUUAGUCACUUUCACg------------------------------------- l=20 a=1 
--------------------------------------------------------------------------------------------------------------------CUGGUUUAGUCACUUUCACUG------------------------------------ l=21 a=26 
--------------------------------------------------------------------------------------------------------------------CUGGUUUAGUCACUUUCACUu------------------------------------ l=21 a=5 
--------------------------------------------------------------------------------------------------------------------CUGGUUUAGUCACUUUCACUc------------------------------------ l=21 a=3 
--------------------------------------------------------------------------------------------------------------------CUGGUUUAGUCACUUUCACUa------------------------------------ l=21 a=6 
--------------------------------------------------------------------------------------------------------------------CUGGUUUAGUCACUUcCACUG------------------------------------ l=21 a=1 
--------------------------------------------------------------------------------------------------------------------CUGGUUUAaUCACUUUCACUG------------------------------------ l=21 a=1 
---------------------------------------------------------------------------------------------------------------------UGGUUUAGUCACUUUCACU------------------------------------- l=19 a=1 
---------------------------------------------------------------------------------------------------------------------UGGUUUAGUCACUUUCACUG------------------------------------ l=20 a=1 
---------------------------------------------------------------------------------------------------------------------UGGUUUAGUCACUUUCACUGCAUc-------------------------------- l=24 a=1 
------------------------------------------------------------------------------------------------------------------------UUUAGUCACUUUCACU------------------------------------- l=16 a=1 
------------------------------------------------------------------------------------------------------------------------UUUAGUCACUUUCACUG------------------------------------ l=17 a=1 
------------------------------------------------------------------------------------------------------------------------UUUAGUCACUUUCACUGu----------------------------------- l=18 a=3 
------------------------------------------------------------------------------------------------------------------------UUUAGUCACUUUCACUGC----------------------------------- l=18 a=5 
------------------------------------------------------------------------------------------------------------------------UUUAGUCACUUUCACUGCAU--------------------------------- l=20 a=3 
------------------------------------------------------------------------------------------------------------------------UUUAGUCACUUUCACUGCAUU-------------------------------- l=21 a=577 
------------------------------------------------------------------------------------------------------------------------UUUAGUCACUUUCACUGCAUc-------------------------------- l=21 a=52 
------------------------------------------------------------------------------------------------------------------------UUUAGUCACUUcCACUGCAUU-------------------------------- l=21 a=2 
------------------------------------------------------------------------------------------------------------------------UUUgGUCACUUUCACUGCAUU-------------------------------- l=21 a=1 
------------------------------------------------------------------------------------------------------------------------UUUAGUCACUUUCACUGCAUa-------------------------------- l=21 a=7 
------------------------------------------------------------------------------------------------------------------------UUUAGUCACUUUCAuUGCAUU-------------------------------- l=21 a=2 
------------------------------------------------------------------------------------------------------------------------UUUAGUCACUUUCACUGCAgU-------------------------------- l=21 a=1 
------------------------------------------------------------------------------------------------------------------------cUUAGUCACUUUCACUGCAUU-------------------------------- l=21 a=1 
------------------------------------------------------------------------------------------------------------------------UaUAGUCACUUUCACUGCAUU-------------------------------- l=21 a=1 
------------------------------------------------------------------------------------------------------------------------UUUAaUCACUUUCACUGCAUU-------------------------------- l=21 a=2 
------------------------------------------------------------------------------------------------------------------------UUUAGUCACUcUCACUGCAUU-------------------------------- l=21 a=2 
------------------------------------------------------------------------------------------------------------------------UUUcGUCACUUUCACUGCAUU-------------------------------- l=21 a=1 
------------------------------------------------------------------------------------------------------------------------UUUAGUCACcUUCACUGCAUU-------------------------------- l=21 a=2 
------------------------------------------------------------------------------------------------------------------------UUUAGUCACUUUCACUGCgUU-------------------------------- l=21 a=2 
------------------------------------------------------------------------------------------------------------------------UUUAGUCACUUUCACUaCAUU-------------------------------- l=21 a=1 
------------------------------------------------------------------------------------------------------------------------gUUAGUCACUUUCACUGCAUU-------------------------------- l=21 a=1 
------------------------------------------------------------------------------------------------------------------------UcUAGUCACUUUCACUGCAUU-------------------------------- l=21 a=1 
------------------------------------------------------------------------------------------------------------------------UUUAGUCACUgUCACUGCAUU-------------------------------- l=21 a=1 
------------------------------------------------------------------------------------------------------------------------UUUAGUCgCUUUCACUGCAUU-------------------------------- l=21 a=1 
------------------------------------------------------------------------------------------------------------------------UUUAGUCACUUUCACcGCAUU-------------------------------- l=21 a=1 
------------------------------------------------------------------------------------------------------------------------UUUAGUCACUUUCgCUGCAUU-------------------------------- l=21 a=1 
------------------------------------------------------------------------------------------------------------------------UUUAGUCACUUUCACUGCAcU-------------------------------- l=21 a=1 
------------------------------------------------------------------------------------------------------------------------UUUAGcCACUUUCACUGCAUU-------------------------------- l=21 a=1 
------------------------------------------------------------------------------------------------------------------------UUUAGUCACaUUCACUGCAUU-------------------------------- l=21 a=2 
------------------------------------------------------------------------------------------------------------------------aUUAGUCACUUUCACUGCAUU-------------------------------- l=21 a=1 
------------------------------------------------------------------------------------------------------------------------UUUAGUCACUUUCACUGCAUg-------------------------------- l=21 a=1 
------------------------------------------------------------------------------------------------------------------------UUUAGUCAuUUUCACUGCAUU-------------------------------- l=21 a=1 
------------------------------------------------------------------------------------------------------------------------UUUAGUCACUaUCACUGCAUU-------------------------------- l=21 a=1 
------------------------------------------------------------------------------------------------------------------------UUUAGUCACUUUCACUGuAUU-------------------------------- l=21 a=1 
------------------------------------------------------------------------------------------------------------------------UUUAGUCACUUUCACUGCAUUu------------------------------- l=22 a=5 
-------------------------------------------------------------------------------------------------------------------------UUAGUCACUUUCACUGCAUU-------------------------------- l=20 a=1 
-------------------------------------------------------------------------------------------------------------------------UUAGUCACUUUCACUGCAUc-------------------------------- l=20 a=1 
----------------------------------------------------------------------------------------------------------------------------GUCACUUUCACUGCAUUAAc----------------------------- l=20 a=1 
----------------------------------------------------------------------------------------------------------------------------GUCACUUUCACUGCAUUAAUC---------------------------- l=21 a=15 
----------------------------------------------------------------------------------------------------------------------------GUCACUUUCACUaCAUUAAUC---------------------------- l=21 a=1 
----------------------------------------------------------------------------------------------------------------------------GUCACUUUCACUGCAUUAAaC---------------------------- l=21 a=1 
----------------------------------------------------------------------------------------------------------------------------GUCACUUUCACUGCAUUAAUu---------------------------- l=21 a=1 
-----------------------------------------------------------------------------------------------------------------------------UCACUUUCACUGCAUUAAUC---------------------------- l=20 a=5 
-----------------------------------------------------------------------------------------------------------------------------UCACUUUCACUGCAUUAAUu---------------------------- l=20 a=2 
-----------------------------------------------------------------------------------------------------------------------------UCACcUUCACUGCAUUAAUC---------------------------- l=20 a=1 
-----------------------------------------------------------------------------------------------------------------------------UCACUUUCACUGCAUUAAUCu--------------------------- l=21 a=1 
-------------------------------------------------------------------------------------------------------------------------------ACUUUCACUGCAUUAAUCAAU------------------------- l=21 a=1 
----------------------------------------------------------------------------------------------------------------------------------UUCACUGCAUUAAUC---------------------------- l=15 a=1 
-----------------------------------------------------------------------------------------------------------------------------------------------------------UAAAAAGAGGGA------ l=12 a=2 

mb-11111
ax-1111111
ku-11
ss-111111111111
fn-111
```
