## Supplementary material for "Comprehensive re-analysis of hairpin RNAs in fungi reveals ancestral links": File S1: MI0000193.ath-MIR161.SRR9216050.txt

```
species:   Artha
pid:       MI0000193
parent:    ath-MIR161
paralog:   
locus:     1:17825685-17825857
matures:   ['UGAAAGUGACUACAUCGGGGU', 'CCUGGUUUAGUCACUUUCACU']
srr:       SRR9216050
genome:    /Users/jax/+Genomes/Plant_genomes/Artha.TAIR10_chr_all.fa
alignment: /media/data/njohnson/+SeqLibraries/FunHP_libraries/Artha.SRR9216050.cram
call:      samtools view /media/data/njohnson/+SeqLibraries/FunHP_libraries/Artha.SRR9216050.cram 1:17825685-17825857

0 out of bounds
44403 alignments
44398 proper strand
35834 stranded perfect matches

                                            ***********************                                              ***********************                                     
UGCUUGAUCUCGGUUUUUGACCAGUUUAUUGCGUCGAUCAAUGCAUUGAAAGUGACUACAUCGGGGUUCCGAUUUUUUUUGUUCUUCAUAUGAUGAAGCGGAAACAGUAAUCAACCCUGGUUUAGUCACUUUCACUGCAUUAAUCAAUGCAUUUGUAAAAAGAGGGAAAAGCA
(((((..((((((((...))))..((((((((((.(((.((((((.((((((((((((.(((((((((...(((.((((((..((((((...)))))))))))).)))....))))))))).)))))))))))).)))))).))).)))))...)))))..))))...)))))
----------------------------------------------UGAAAGUGACUACAUCGGGGU---------------------------------------------------------------------------------------------------------- l=21 a=30203 c
-------------------------------------------------------------------------------------------------------------------CCUGGUUUAGUCACUUUCACU------------------------------------- l=21 a=451 c*
----------------------------------------------UGAAAGUGACUACAUCGGGGU---------------------------------------------------------------------------------------------------------- l=21 a=30203 ma
-------------------------------------------------------------------------------------------------------------------CCUGGUUUAGUCACUUUCACU------------------------------------- l=21 a=451 ma*

-------------------------------------UCAAUGCAUUGAAAG------------------------------------------------------------------------------------------------------------------------- l=15 a=2 
-------------------------------------UCAAUGCAUUGAAAGUG----------------------------------------------------------------------------------------------------------------------- l=17 a=3 
-------------------------------------UCAAUGCAUUGAAAGUGACU-------------------------------------------------------------------------------------------------------------------- l=20 a=44 
-------------------------------------UCAAUGCAUUGAAAGUGACa-------------------------------------------------------------------------------------------------------------------- l=20 a=1 
-------------------------------------UCAAUGCAUUGAAAGUGACc-------------------------------------------------------------------------------------------------------------------- l=20 a=5 
-------------------------------------UCAAUGCAUUGAAgGUGACU-------------------------------------------------------------------------------------------------------------------- l=20 a=1 
-------------------------------------UCAAUGCAUUGAAAGUGACg-------------------------------------------------------------------------------------------------------------------- l=20 a=1 
-------------------------------------cCAAUGCAUUGAAAGUGACU-------------------------------------------------------------------------------------------------------------------- l=20 a=1 
-------------------------------------UCAAUGCAcUGAAAGUGACU-------------------------------------------------------------------------------------------------------------------- l=20 a=1 
-------------------------------------UCAAUGCAUUGAAAGcGACU-------------------------------------------------------------------------------------------------------------------- l=20 a=1 
-------------------------------------UCAAUGCAUUGAAAGUGACUA------------------------------------------------------------------------------------------------------------------- l=21 a=82 
-------------------------------------UCAAUGaAUUGAAAGUGACUA------------------------------------------------------------------------------------------------------------------- l=21 a=1 
-------------------------------------UCAAUGCAUUGAAAGUGACUu------------------------------------------------------------------------------------------------------------------- l=21 a=7 
-------------------------------------UCAAUGCAUUGAAAGUGACUc------------------------------------------------------------------------------------------------------------------- l=21 a=6 
-------------------------------------UCAAUGCAUUGAAAGUGAgUA------------------------------------------------------------------------------------------------------------------- l=21 a=1 
-------------------------------------UCAAUaCAUUGAAAGUGACUA------------------------------------------------------------------------------------------------------------------- l=21 a=1 
-------------------------------------UCAAUGCAUUGAAAGUGACcA------------------------------------------------------------------------------------------------------------------- l=21 a=1 
-------------------------------------UCAAUGCAUUGgAAGUGACUA------------------------------------------------------------------------------------------------------------------- l=21 a=2 
-------------------------------------aCAAUGCAUUGAAAGUGACUA------------------------------------------------------------------------------------------------------------------- l=21 a=1 
-------------------------------------UCAAaGCAUUGAAAGUGACUA------------------------------------------------------------------------------------------------------------------- l=21 a=1 
-------------------------------------UCAAUGCAUUGAAAGUGACUAu------------------------------------------------------------------------------------------------------------------ l=22 a=14 
-------------------------------------UCAAUGCAUUGAAAGUGACUuC------------------------------------------------------------------------------------------------------------------ l=22 a=11 
-------------------------------------UCAAUGCAUUGAAAGUGACUcC------------------------------------------------------------------------------------------------------------------ l=22 a=1 
-------------------------------------UCAAUGCAUUGAAAGUGACUAa------------------------------------------------------------------------------------------------------------------ l=22 a=1 
-------------------------------------UCAAUGCAUUGAAAGUGACUuCA----------------------------------------------------------------------------------------------------------------- l=23 a=2 
-----------------------------------------UGCAUUGAAAGUGACUACAUa--------------------------------------------------------------------------------------------------------------- l=21 a=1 
-----------------------------------------UGCAUUGAAAGUGACUACAUC--------------------------------------------------------------------------------------------------------------- l=21 a=1 
--------------------------------------------AUUGAAAGUGACUACAUCG-------------------------------------------------------------------------------------------------------------- l=19 a=1 
--------------------------------------------AUUGAAAGUGACUACAUCGGG------------------------------------------------------------------------------------------------------------ l=21 a=4 
---------------------------------------------UUGAAAGUGACU-------------------------------------------------------------------------------------------------------------------- l=12 a=55 
---------------------------------------------UUGAAAGUGACUAC------------------------------------------------------------------------------------------------------------------ l=14 a=1 
---------------------------------------------UUGAAAGUGACUACA----------------------------------------------------------------------------------------------------------------- l=15 a=1 
---------------------------------------------UUGAAAGUGACUACAUC--------------------------------------------------------------------------------------------------------------- l=17 a=9 
---------------------------------------------UUGAAAGUGACUACAUCa-------------------------------------------------------------------------------------------------------------- l=18 a=4 
---------------------------------------------UUGAAAGUGACUACAUCG-------------------------------------------------------------------------------------------------------------- l=18 a=24 
---------------------------------------------UUGAAAGUGACUACAUCu-------------------------------------------------------------------------------------------------------------- l=18 a=1 
---------------------------------------------cUGAAAGUGACUACAUCG-------------------------------------------------------------------------------------------------------------- l=18 a=1 
---------------------------------------------UUGAAAGUGACUACgUCG-------------------------------------------------------------------------------------------------------------- l=18 a=1 
---------------------------------------------UUGAAAGUGACUACAUCc-------------------------------------------------------------------------------------------------------------- l=18 a=1 
---------------------------------------------UUGAAAGUGACUACAUCGG------------------------------------------------------------------------------------------------------------- l=19 a=68 
---------------------------------------------UUGAAAGUGACUACAUCGa------------------------------------------------------------------------------------------------------------- l=19 a=12 
---------------------------------------------UUGAAAGcGACUACAUCGG------------------------------------------------------------------------------------------------------------- l=19 a=1 
---------------------------------------------UcGAAAGUGACUACAUCGG------------------------------------------------------------------------------------------------------------- l=19 a=1 
---------------------------------------------UUGAgAGUGACUACAUCGG------------------------------------------------------------------------------------------------------------- l=19 a=1 
---------------------------------------------UUGAAAGUGACUACAUCGGc------------------------------------------------------------------------------------------------------------ l=20 a=3 
---------------------------------------------UUGAAAGUGACUACAUCGGG------------------------------------------------------------------------------------------------------------ l=20 a=17 
---------------------------------------------UUGAAAGUGACUACAUCGGu------------------------------------------------------------------------------------------------------------ l=20 a=5 
---------------------------------------------UUGAAAGUGACUACAUCGGa------------------------------------------------------------------------------------------------------------ l=20 a=3 
---------------------------------------------UUGAAAGUGACUACAUCGuG------------------------------------------------------------------------------------------------------------ l=20 a=1 
---------------------------------------------UUGAAAGUGACUgCAUCGGG------------------------------------------------------------------------------------------------------------ l=20 a=1 
---------------------------------------------UUGAAAGUGACcACAUCGGG------------------------------------------------------------------------------------------------------------ l=20 a=1 
---------------------------------------------UUGAAAGUGACUACAUCGGGa----------------------------------------------------------------------------------------------------------- l=21 a=308 
---------------------------------------------UUGAAAGUGACUACAUCGGGG----------------------------------------------------------------------------------------------------------- l=21 a=2448 
---------------------------------------------UUGAAAGUGACUACAUCGGGc----------------------------------------------------------------------------------------------------------- l=21 a=20 
---------------------------------------------UUGAAAGUGACUACAUCGGGu----------------------------------------------------------------------------------------------------------- l=21 a=56 
---------------------------------------------gUGAAAGUGACUACAUCGGGG----------------------------------------------------------------------------------------------------------- l=21 a=5 
---------------------------------------------UUGAAAGUGACUgCAUCGGGG----------------------------------------------------------------------------------------------------------- l=21 a=3 
---------------------------------------------cUGAAAGUGACUACAUCGGGG----------------------------------------------------------------------------------------------------------- l=21 a=5 
---------------------------------------------UUGAAAaUGACUACAUCGGGG----------------------------------------------------------------------------------------------------------- l=21 a=1 
---------------------------------------------UUGAAAGUGACUACgUCGGGG----------------------------------------------------------------------------------------------------------- l=21 a=1 
---------------------------------------------UUGAAAGUGgCUACAUCGGGG----------------------------------------------------------------------------------------------------------- l=21 a=8 
---------------------------------------------UcGAAAGUGACUACAUCGGGG----------------------------------------------------------------------------------------------------------- l=21 a=3 
---------------------------------------------UUGgAAGUGACUACAUCGGGG----------------------------------------------------------------------------------------------------------- l=21 a=7 
---------------------------------------------UUGAgAGUGACUACAUCGGGG----------------------------------------------------------------------------------------------------------- l=21 a=5 
---------------------------------------------UUGAAAGUGACUACAcCGGGG----------------------------------------------------------------------------------------------------------- l=21 a=4 
---------------------------------------------UUGAAAGUGuCUACAUCGGGG----------------------------------------------------------------------------------------------------------- l=21 a=2 
---------------------------------------------UUGAAAGgGACUACAUCGGGG----------------------------------------------------------------------------------------------------------- l=21 a=1 
---------------------------------------------UUGAAAGUGACUACAUaGGGG----------------------------------------------------------------------------------------------------------- l=21 a=1 
---------------------------------------------UaGAAAGUGACUACAUCGGGG----------------------------------------------------------------------------------------------------------- l=21 a=6 
---------------------------------------------UUGAAAGUGACUACuUCGGGG----------------------------------------------------------------------------------------------------------- l=21 a=2 
---------------------------------------------UUGAAAGUGACUACAUCGcGG----------------------------------------------------------------------------------------------------------- l=21 a=1 
---------------------------------------------UUGAAAGUGACcACAUCGGGG----------------------------------------------------------------------------------------------------------- l=21 a=5 
---------------------------------------------UUGAAAGUGACUACAUCGGuG----------------------------------------------------------------------------------------------------------- l=21 a=1 
---------------------------------------------UUGAAAGcGACUACAUCGGGG----------------------------------------------------------------------------------------------------------- l=21 a=6 
---------------------------------------------UUGAAAGUaACUACAUCGGGG----------------------------------------------------------------------------------------------------------- l=21 a=1 
---------------------------------------------UUGAAAGUGACUAuAUCGGGG----------------------------------------------------------------------------------------------------------- l=21 a=2 
---------------------------------------------UUGAAAGUGACaACAUCGGGG----------------------------------------------------------------------------------------------------------- l=21 a=1 
---------------------------------------------UUGAAgGUGACUACAUCGGGG----------------------------------------------------------------------------------------------------------- l=21 a=11 
---------------------------------------------aUGAAAGUGACUACAUCGGGG----------------------------------------------------------------------------------------------------------- l=21 a=3 
---------------------------------------------UUGAAAGUGACUACAUCuGGG----------------------------------------------------------------------------------------------------------- l=21 a=1 
---------------------------------------------UUGAAAGUGACUACAUuGGGG----------------------------------------------------------------------------------------------------------- l=21 a=2 
---------------------------------------------UUGAAcGUGACUACAUCGGGG----------------------------------------------------------------------------------------------------------- l=21 a=1 
---------------------------------------------UUGAAuGUGACUACAUCGGGG----------------------------------------------------------------------------------------------------------- l=21 a=6 
---------------------------------------------UUGAAAGUGACgACAUCGGGG----------------------------------------------------------------------------------------------------------- l=21 a=1 
---------------------------------------------UgGAAAGUGACUACAUCGGGG----------------------------------------------------------------------------------------------------------- l=21 a=1 
---------------------------------------------UUGAAAGUGACUACAUCGaGG----------------------------------------------------------------------------------------------------------- l=21 a=2 
---------------------------------------------UUcAAAGUGACUACAUCGGGG----------------------------------------------------------------------------------------------------------- l=21 a=2 
---------------------------------------------UUGAAAGaGACUACAUCGGGG----------------------------------------------------------------------------------------------------------- l=21 a=2 
---------------------------------------------UUGAAAGUGcCUACAUCGGGG----------------------------------------------------------------------------------------------------------- l=21 a=1 
---------------------------------------------UUGAAAGUGACUACAUCaGGG----------------------------------------------------------------------------------------------------------- l=21 a=2 
---------------------------------------------UUGAuAGUGACUACAUCGGGG----------------------------------------------------------------------------------------------------------- l=21 a=1 
---------------------------------------------UUGuAAGUGACUACAUCGGGG----------------------------------------------------------------------------------------------------------- l=21 a=1 
---------------------------------------------UUaAAAGUGACUACAUCGGGG----------------------------------------------------------------------------------------------------------- l=21 a=1 
---------------------------------------------UUGAAAGUGAuUACAUCGGGG----------------------------------------------------------------------------------------------------------- l=21 a=1 
---------------------------------------------UUGAAAuUGACUACAUCGGGG----------------------------------------------------------------------------------------------------------- l=21 a=1 
---------------------------------------------UUGAAAGUGACUACAUCGGGGU---------------------------------------------------------------------------------------------------------- l=22 a=1051 
---------------------------------------------UUGAAAGUGACUACAUCGGGGc---------------------------------------------------------------------------------------------------------- l=22 a=163 
---------------------------------------------UUGAAgGUGACUACAUCGGGGU---------------------------------------------------------------------------------------------------------- l=22 a=5 
---------------------------------------------UUGAAAGUGACUgCAUCGGGGU---------------------------------------------------------------------------------------------------------- l=22 a=2 
---------------------------------------------UUGAAAGUGACUACAUCGGGGa---------------------------------------------------------------------------------------------------------- l=22 a=40 
---------------------------------------------UUGAAAGUGACUACAUCGGGaU---------------------------------------------------------------------------------------------------------- l=22 a=12 
---------------------------------------------UUGAAAGUGACUACAcCGGGGU---------------------------------------------------------------------------------------------------------- l=22 a=1 
---------------------------------------------UUGAAAGUGACUACgUCGGGGU---------------------------------------------------------------------------------------------------------- l=22 a=5 
---------------------------------------------aUGAAAGUGACUACAUCGGGGU---------------------------------------------------------------------------------------------------------- l=22 a=9 
---------------------------------------------UUGAAAGUGACUACAUCaGGGU---------------------------------------------------------------------------------------------------------- l=22 a=3 
---------------------------------------------cUGAAAGUGACUACAUCGGGGU---------------------------------------------------------------------------------------------------------- l=22 a=18 
---------------------------------------------UUGAAAGUGAaUACAUCGGGGU---------------------------------------------------------------------------------------------------------- l=22 a=1 
---------------------------------------------UUGAAAGUaACUACAUCGGGGU---------------------------------------------------------------------------------------------------------- l=22 a=2 
---------------------------------------------UUGAAAGUGACUACAUCcGGGU---------------------------------------------------------------------------------------------------------- l=22 a=1 
---------------------------------------------UUGAAAGUGACUACAUaGGGGU---------------------------------------------------------------------------------------------------------- l=22 a=2 
---------------------------------------------UUGAAAGUGACUACAUCGGGGg---------------------------------------------------------------------------------------------------------- l=22 a=9 
---------------------------------------------UUGAAAGUGACUAuAUCGGGGU---------------------------------------------------------------------------------------------------------- l=22 a=1 
---------------------------------------------UUGgAAGUGACUACAUCGGGGU---------------------------------------------------------------------------------------------------------- l=22 a=4 
---------------------------------------------UUGAAAGUGgCUACAUCGGGGU---------------------------------------------------------------------------------------------------------- l=22 a=6 
---------------------------------------------UaGAAAGUGACUACAUCGGGGU---------------------------------------------------------------------------------------------------------- l=22 a=5 
---------------------------------------------UUGAcAGUGACUACAUCGGGGU---------------------------------------------------------------------------------------------------------- l=22 a=1 
---------------------------------------------UUGAAAGUGACUACAUuGGGGU---------------------------------------------------------------------------------------------------------- l=22 a=2 
---------------------------------------------UUGAAAGUGACaACAUCGGGGU---------------------------------------------------------------------------------------------------------- l=22 a=1 
---------------------------------------------UUGAAAGUGACUACAUCGaGGU---------------------------------------------------------------------------------------------------------- l=22 a=2 
---------------------------------------------UUGAgAGUGACUACAUCGGGGU---------------------------------------------------------------------------------------------------------- l=22 a=5 
---------------------------------------------UUGAAAGUGACcACAUCGGGGU---------------------------------------------------------------------------------------------------------- l=22 a=1 
---------------------------------------------UcGAAAGUGACUACAUCGGGGU---------------------------------------------------------------------------------------------------------- l=22 a=4 
---------------------------------------------UUGAAAGUGACUACcUCGGGGU---------------------------------------------------------------------------------------------------------- l=22 a=1 
---------------------------------------------UUGAAAaUGACUACAUCGGGGU---------------------------------------------------------------------------------------------------------- l=22 a=1 
---------------------------------------------UUGAAAGcGACUACAUCGGGGU---------------------------------------------------------------------------------------------------------- l=22 a=1 
---------------------------------------------UUGAAAGUcACUACAUCGGGGU---------------------------------------------------------------------------------------------------------- l=22 a=1 
---------------------------------------------UUGAAAGUGACUuCAUCGGGGU---------------------------------------------------------------------------------------------------------- l=22 a=1 
---------------------------------------------UUGAAAGUGACUACAUCuGGGU---------------------------------------------------------------------------------------------------------- l=22 a=1 
---------------------------------------------UUGAAAGUGACUACAUCGGcGU---------------------------------------------------------------------------------------------------------- l=22 a=1 
---------------------------------------------UUGAAAGUGACUAgAUCGGGGU---------------------------------------------------------------------------------------------------------- l=22 a=1 
---------------------------------------------UUGAAAGUGACUACAUCGGGGUU--------------------------------------------------------------------------------------------------------- l=23 a=4 
---------------------------------------------UUGAAAGUGACUACAUCGGGGcU--------------------------------------------------------------------------------------------------------- l=23 a=1 
----------------------------------------------UGAAAGUGACUACA----------------------------------------------------------------------------------------------------------------- l=14 a=1 
----------------------------------------------UGAAAGUGACUACAUC--------------------------------------------------------------------------------------------------------------- l=16 a=1 
----------------------------------------------UGAAAGUGACUACAUCG-------------------------------------------------------------------------------------------------------------- l=17 a=55 
----------------------------------------------UGAAAGUGACUACAUCa-------------------------------------------------------------------------------------------------------------- l=17 a=13 
----------------------------------------------UGAAAGUGACUACAUCu-------------------------------------------------------------------------------------------------------------- l=17 a=6 
----------------------------------------------aGAAAGUGACUACAUCG-------------------------------------------------------------------------------------------------------------- l=17 a=1 
----------------------------------------------UGAAAGUGACUACgUCG-------------------------------------------------------------------------------------------------------------- l=17 a=1 
----------------------------------------------UGAAAGUGACUACAUCGu------------------------------------------------------------------------------------------------------------- l=18 a=3 
----------------------------------------------UGAAAGUGACUACAUCGG------------------------------------------------------------------------------------------------------------- l=18 a=36 
----------------------------------------------UGAAAGUGACUACAUCGc------------------------------------------------------------------------------------------------------------- l=18 a=2 
----------------------------------------------UGAAAGUGACUACAUCGa------------------------------------------------------------------------------------------------------------- l=18 a=6 
----------------------------------------------UGAAAGUGACcACAUCGG------------------------------------------------------------------------------------------------------------- l=18 a=1 
----------------------------------------------UGAAAGUGgCUACAUCGG------------------------------------------------------------------------------------------------------------- l=18 a=1 
----------------------------------------------UGgAAGUGACUACAUCGG------------------------------------------------------------------------------------------------------------- l=18 a=1 
----------------------------------------------UGAAAGUGACUACAUCGGG------------------------------------------------------------------------------------------------------------ l=19 a=5 
----------------------------------------------UGAAAGUGACUACAUCGGa------------------------------------------------------------------------------------------------------------ l=19 a=1 
----------------------------------------------UGAAAGUGACUACAUCGGu------------------------------------------------------------------------------------------------------------ l=19 a=1 
----------------------------------------------UGAAAGUGACUACAUCGGGG----------------------------------------------------------------------------------------------------------- l=20 a=117 
----------------------------------------------UGAAAGUGACUACAUCGGGu----------------------------------------------------------------------------------------------------------- l=20 a=24 
----------------------------------------------UGAAAGUGACUACAUCGGGa----------------------------------------------------------------------------------------------------------- l=20 a=24 
----------------------------------------------aGAAAGUGACUACAUCGGGG----------------------------------------------------------------------------------------------------------- l=20 a=1 
----------------------------------------------cGAAAGUGACUACAUCGGGG----------------------------------------------------------------------------------------------------------- l=20 a=1 
----------------------------------------------UGAAAGUGACUACcUCGGGG----------------------------------------------------------------------------------------------------------- l=20 a=1 
----------------------------------------------UGgAAGUGACUACAUCGGGG----------------------------------------------------------------------------------------------------------- l=20 a=1 
----------------------------------------------UGAAAGUGgCUACAUCGGGG----------------------------------------------------------------------------------------------------------- l=20 a=1 
----------------------------------------------UGAAAGUGACUACAaCGGGG----------------------------------------------------------------------------------------------------------- l=20 a=1 
----------------------------------------------UGAAAGUGACUACAUCGGGc----------------------------------------------------------------------------------------------------------- l=20 a=3 
----------------------------------------------UGAAAGUGACUACAUCGGGGc---------------------------------------------------------------------------------------------------------- l=21 a=4456 
----------------------------------------------UGAAAGUGACUACAUCGGGGU---------------------------------------------------------------------------------------------------------- l=21 a=30203 (c,ma)
----------------------------------------------UGAgAGUGACUACAUCGGGGU---------------------------------------------------------------------------------------------------------- l=21 a=79 
----------------------------------------------UGAAAGUGACUACAUCGGGaU---------------------------------------------------------------------------------------------------------- l=21 a=218 
----------------------------------------------UGAAAGUGACcACAUCGGGGU---------------------------------------------------------------------------------------------------------- l=21 a=73 
----------------------------------------------UGAAgGUGACUACAUCGGGGU---------------------------------------------------------------------------------------------------------- l=21 a=100 
----------------------------------------------UGAAAGUGACUACAUCGGGGa---------------------------------------------------------------------------------------------------------- l=21 a=774 
----------------------------------------------UGAAAGUGACUACAUCaGGGU---------------------------------------------------------------------------------------------------------- l=21 a=27 
----------------------------------------------UGgAAGUGACUACAUCGGGGU---------------------------------------------------------------------------------------------------------- l=21 a=68 
----------------------------------------------UGAAAGUGACUACAUCGGGGg---------------------------------------------------------------------------------------------------------- l=21 a=225 
----------------------------------------------UGAAAGUGACUgCAUCGGGGU---------------------------------------------------------------------------------------------------------- l=21 a=53 
----------------------------------------------UGAAAGUGACUACuUCGGGGU---------------------------------------------------------------------------------------------------------- l=21 a=10 
----------------------------------------------cGAAAGUGACUACAUCGGGGU---------------------------------------------------------------------------------------------------------- l=21 a=73 
----------------------------------------------UGAAAGUGgCUACAUCGGGGU---------------------------------------------------------------------------------------------------------- l=21 a=123 
----------------------------------------------UGAAAGUGACUACAUuGGGGU---------------------------------------------------------------------------------------------------------- l=21 a=21 
----------------------------------------------UGAuAGUGACUACAUCGGGGU---------------------------------------------------------------------------------------------------------- l=21 a=3 
----------------------------------------------aGAAAGUGACUACAUCGGGGU---------------------------------------------------------------------------------------------------------- l=21 a=114 
----------------------------------------------UGAAAGUGACUACAUCGGuGU---------------------------------------------------------------------------------------------------------- l=21 a=7 
----------------------------------------------UGAAAGUGACUACAUCGGGcU---------------------------------------------------------------------------------------------------------- l=21 a=32 
----------------------------------------------UGAAAGUGACUACAUaGGGGU---------------------------------------------------------------------------------------------------------- l=21 a=35 
----------------------------------------------UGAAAGcGACUACAUCGGGGU---------------------------------------------------------------------------------------------------------- l=21 a=54 
----------------------------------------------UGAAAuUGACUACAUCGGGGU---------------------------------------------------------------------------------------------------------- l=21 a=16 
----------------------------------------------UaAAAGUGACUACAUCGGGGU---------------------------------------------------------------------------------------------------------- l=21 a=16 
----------------------------------------------UGAAAGUGACUACAcCGGGGU---------------------------------------------------------------------------------------------------------- l=21 a=48 
----------------------------------------------UGAAAGUGACUcCAUCGGGGU---------------------------------------------------------------------------------------------------------- l=21 a=2 
----------------------------------------------UGAAAGUaACUACAUCGGGGU---------------------------------------------------------------------------------------------------------- l=21 a=18 
----------------------------------------------UGAAAGUGuCUACAUCGGGGU---------------------------------------------------------------------------------------------------------- l=21 a=24 
----------------------------------------------UGAAAGUGACUAuAUCGGGGU---------------------------------------------------------------------------------------------------------- l=21 a=21 
----------------------------------------------UGAAAGUGACUACgUCGGGGU---------------------------------------------------------------------------------------------------------- l=21 a=76 
----------------------------------------------UGAAAGUGAuUACAUCGGGGU---------------------------------------------------------------------------------------------------------- l=21 a=27 
----------------------------------------------UGAAAGUGACUACAUCcGGGU---------------------------------------------------------------------------------------------------------- l=21 a=5 
----------------------------------------------gGAAAGUGACUACAUCGGGGU---------------------------------------------------------------------------------------------------------- l=21 a=43 
----------------------------------------------UGAAAGUGACUACAUCGGaGU---------------------------------------------------------------------------------------------------------- l=21 a=28 
----------------------------------------------UGAAAGUGACUACAUCGaGGU---------------------------------------------------------------------------------------------------------- l=21 a=19 
----------------------------------------------UGAAAaUGACUACAUCGGGGU---------------------------------------------------------------------------------------------------------- l=21 a=12 
----------------------------------------------UGuAAGUGACUACAUCGGGGU---------------------------------------------------------------------------------------------------------- l=21 a=15 
----------------------------------------------UGAAAGUcACUACAUCGGGGU---------------------------------------------------------------------------------------------------------- l=21 a=3 
----------------------------------------------UGAAAGUGACaACAUCGGGGU---------------------------------------------------------------------------------------------------------- l=21 a=30 
----------------------------------------------UGAAAGUGACgACAUCGGGGU---------------------------------------------------------------------------------------------------------- l=21 a=5 
----------------------------------------------UGAAAGUGACUACAUCuGGGU---------------------------------------------------------------------------------------------------------- l=21 a=12 
----------------------------------------------UGAAAGUGACUuCAUCGGGGU---------------------------------------------------------------------------------------------------------- l=21 a=9 
----------------------------------------------UGAAAGUGACUACcUCGGGGU---------------------------------------------------------------------------------------------------------- l=21 a=2 
----------------------------------------------UGAAuGUGACUACAUCGGGGU---------------------------------------------------------------------------------------------------------- l=21 a=15 
----------------------------------------------UGAAAGUGACUACAgCGGGGU---------------------------------------------------------------------------------------------------------- l=21 a=6 
----------------------------------------------UGAAAGUGACUACAUgGGGGU---------------------------------------------------------------------------------------------------------- l=21 a=1 
----------------------------------------------UGAAAGUGACUACAUCGGcGU---------------------------------------------------------------------------------------------------------- l=21 a=7 
----------------------------------------------UcAAAGUGACUACAUCGGGGU---------------------------------------------------------------------------------------------------------- l=21 a=28 
----------------------------------------------UGAAAGUGACUACAUCGGGuU---------------------------------------------------------------------------------------------------------- l=21 a=7 
----------------------------------------------UGAAcGUGACUACAUCGGGGU---------------------------------------------------------------------------------------------------------- l=21 a=3 
----------------------------------------------UGAAAGUGcCUACAUCGGGGU---------------------------------------------------------------------------------------------------------- l=21 a=13 
----------------------------------------------UuAAAGUGACUACAUCGGGGU---------------------------------------------------------------------------------------------------------- l=21 a=8 
----------------------------------------------UGAAAGUGAgUACAUCGGGGU---------------------------------------------------------------------------------------------------------- l=21 a=9 
----------------------------------------------UGAAAGaGACUACAUCGGGGU---------------------------------------------------------------------------------------------------------- l=21 a=21 
----------------------------------------------UGAAAGUGACUACAaCGGGGU---------------------------------------------------------------------------------------------------------- l=21 a=8 
----------------------------------------------UGAAAGUGAaUACAUCGGGGU---------------------------------------------------------------------------------------------------------- l=21 a=10 
----------------------------------------------UGAAAcUGACUACAUCGGGGU---------------------------------------------------------------------------------------------------------- l=21 a=3 
----------------------------------------------UGcAAGUGACUACAUCGGGGU---------------------------------------------------------------------------------------------------------- l=21 a=8 
----------------------------------------------UGAAAGUGACUACAUCGcGGU---------------------------------------------------------------------------------------------------------- l=21 a=7 
----------------------------------------------UGAAAGUuACUACAUCGGGGU---------------------------------------------------------------------------------------------------------- l=21 a=9 
----------------------------------------------UGAcAGUGACUACAUCGGGGU---------------------------------------------------------------------------------------------------------- l=21 a=1 
----------------------------------------------UGAAAGgGACUACAUCGGGGU---------------------------------------------------------------------------------------------------------- l=21 a=10 
----------------------------------------------UGAAAGUGACUAaAUCGGGGU---------------------------------------------------------------------------------------------------------- l=21 a=1 
----------------------------------------------UGAAAGUGACUACAUCGuGGU---------------------------------------------------------------------------------------------------------- l=21 a=3 
----------------------------------------------UGAAAGUGACUACAUCGGGGUU--------------------------------------------------------------------------------------------------------- l=22 a=63 
----------------------------------------------UGAAAGUGACUACAUCGGGGaU--------------------------------------------------------------------------------------------------------- l=22 a=3 
----------------------------------------------UGAAAGUGACUACAUCGGGGUa--------------------------------------------------------------------------------------------------------- l=22 a=6 
----------------------------------------------UGAAAGUGACUACAUCGGGGgU--------------------------------------------------------------------------------------------------------- l=22 a=3 
----------------------------------------------UGAAAGUGACUACAUCGGGGUc--------------------------------------------------------------------------------------------------------- l=22 a=8 
----------------------------------------------UGAAAGUGcCUACAUCGGGGUU--------------------------------------------------------------------------------------------------------- l=22 a=1 
----------------------------------------------aGAAAGUGACUACAUCGGGGUU--------------------------------------------------------------------------------------------------------- l=22 a=1 
----------------------------------------------UGAAAGUGACcACAUCGGGGUU--------------------------------------------------------------------------------------------------------- l=22 a=1 
----------------------------------------------UGAAAGUGACUACgUCGGGGUU--------------------------------------------------------------------------------------------------------- l=22 a=1 
----------------------------------------------UuAAAGUGACUACAUCGGGGUU--------------------------------------------------------------------------------------------------------- l=22 a=1 
----------------------------------------------UGAAAGUGgCUACAUCGGGGUU--------------------------------------------------------------------------------------------------------- l=22 a=1 
----------------------------------------------UGAAAGUGACUACAUCGGGGUUu-------------------------------------------------------------------------------------------------------- l=23 a=3 
-----------------------------------------------GAAAGUGACUACAUCGa------------------------------------------------------------------------------------------------------------- l=17 a=1 
-----------------------------------------------GAAAGUGACUACAUCGGGGU---------------------------------------------------------------------------------------------------------- l=20 a=27 
-----------------------------------------------uAAAGUGACUACAUCGGGGU---------------------------------------------------------------------------------------------------------- l=20 a=2 
-----------------------------------------------GAAAGUGACUACAcCGGGGU---------------------------------------------------------------------------------------------------------- l=20 a=1 
-----------------------------------------------GAAAGUGACUACAUCGGGGc---------------------------------------------------------------------------------------------------------- l=20 a=2 
-----------------------------------------------GAAAGUGACUACAUCGGGGg---------------------------------------------------------------------------------------------------------- l=20 a=1 
-----------------------------------------------GAAgGUGACUACAUCGGGGU---------------------------------------------------------------------------------------------------------- l=20 a=1 
------------------------------------------------AAAGUGACUACAUCGGGGUUCCGAUU--------------------------------------------------------------------------------------------------- l=26 a=8 
-------------------------------------------------AAGUGACUACAUCGGGGU---------------------------------------------------------------------------------------------------------- l=18 a=1 
-------------------------------------------------AAGUGACUACAUCGGGGUUCu------------------------------------------------------------------------------------------------------- l=21 a=2 
-------------------------------------------------AAGUGACUACAUCGGGGUUCC------------------------------------------------------------------------------------------------------- l=21 a=1 
-------------------------------------------------AAGUGACUACAUCGGGGUUCCa------------------------------------------------------------------------------------------------------ l=22 a=1 
-------------------------------------------------AAGUGACUACAUCGGGGUUCCGAUUU-------------------------------------------------------------------------------------------------- l=26 a=6 
---------------------------------------------------GUGACUACAUCGGGGU---------------------------------------------------------------------------------------------------------- l=16 a=1 
-----------------------------------------------------GACUACAUCGGGGU---------------------------------------------------------------------------------------------------------- l=14 a=1 
-------------------------------------------------------CUACAUCGGGGU---------------------------------------------------------------------------------------------------------- l=12 a=1 
---------------------------------------------------------------------------------------------UGAAGCGGAAACAGUAAUCAACCCUGGUUUAGUCACg------------------------------------------- l=37 a=1 
---------------------------------------------------------------------------------------------UGAAGCGGAAACAGUAAUCAACCCUGGUUUAGUCACU------------------------------------------- l=37 a=1 
--------------------------------------------------------------------------------------------------------------UCAACCCUGGUUUAGUCACUUUCA--------------------------------------- l=24 a=4 
----------------------------------------------------------------------------------------------------------------AACCCUGGUUUAGU----------------------------------------------- l=14 a=1 
----------------------------------------------------------------------------------------------------------------AACCCUGGUUUAGUCACUUUC---------------------------------------- l=21 a=4 
----------------------------------------------------------------------------------------------------------------AACCCUGGcUUAGUCACUUUC---------------------------------------- l=21 a=1 
----------------------------------------------------------------------------------------------------------------AACCCUGGUUUAGUCACcUUC---------------------------------------- l=21 a=1 
-----------------------------------------------------------------------------------------------------------------ACCCUGGUUUAGUCACUUUCA--------------------------------------- l=21 a=4 
-------------------------------------------------------------------------------------------------------------------CCUGGUUUAGUC---------------------------------------------- l=12 a=1 
-------------------------------------------------------------------------------------------------------------------CCUGGUUUAGUCACUUUC---------------------------------------- l=18 a=8 
-------------------------------------------------------------------------------------------------------------------CCUGGUcUAGUCACUUUC---------------------------------------- l=18 a=1 
-------------------------------------------------------------------------------------------------------------------CCUGGUUUAGUCACUUUCg--------------------------------------- l=19 a=1 
-------------------------------------------------------------------------------------------------------------------CCUGGUUUAGUCACUUUCAC-------------------------------------- l=20 a=10 
-------------------------------------------------------------------------------------------------------------------CCUGGUUUAGUCACUUUCAu-------------------------------------- l=20 a=1 
-------------------------------------------------------------------------------------------------------------------CCUGGUUUAGUCACUUUCACU------------------------------------- l=21 a=451 (c*,ma*)
-------------------------------------------------------------------------------------------------------------------CCUGGUUUAGUCACUUUCACc------------------------------------- l=21 a=65 
-------------------------------------------------------------------------------------------------------------------CCUGaUUUAGUCACUUUCACU------------------------------------- l=21 a=1 
-------------------------------------------------------------------------------------------------------------------CCUGGUUUAGUCACUcUCACU------------------------------------- l=21 a=1 
-------------------------------------------------------------------------------------------------------------------CCUGGUUUAGUCACUUUCACa------------------------------------- l=21 a=22 
-------------------------------------------------------------------------------------------------------------------CCUGGUUUAGUCACUUUCACg------------------------------------- l=21 a=4 
-------------------------------------------------------------------------------------------------------------------CCUGGUUUAGaCACUUUCACU------------------------------------- l=21 a=2 
-------------------------------------------------------------------------------------------------------------------CCUGGUcUAGUCACUUUCACU------------------------------------- l=21 a=2 
-------------------------------------------------------------------------------------------------------------------CCUGGUUUAGUCgCUUUCACU------------------------------------- l=21 a=1 
-------------------------------------------------------------------------------------------------------------------CCUuGUUUAGUCACUUUCACU------------------------------------- l=21 a=1 
-------------------------------------------------------------------------------------------------------------------CgUGGUUUAGUCACUUUCACU------------------------------------- l=21 a=1 
-------------------------------------------------------------------------------------------------------------------CCUGGUUUAGcCACUUUCACU------------------------------------- l=21 a=1 
-------------------------------------------------------------------------------------------------------------------CCUGGUUaAGUCACUUUCACU------------------------------------- l=21 a=1 
-------------------------------------------------------------------------------------------------------------------CCUGGUUUgGUCACUUUCACU------------------------------------- l=21 a=1 
-------------------------------------------------------------------------------------------------------------------CCUGGUUUAGUCACUUUCAuU------------------------------------- l=21 a=1 
-------------------------------------------------------------------------------------------------------------------CCUGGcUUAGUCACUUUCACU------------------------------------- l=21 a=1 
-------------------------------------------------------------------------------------------------------------------CCUGGUUUAGUCACgUUCACU------------------------------------- l=21 a=1 
-------------------------------------------------------------------------------------------------------------------CCUGGUUUAGUCACUUUCACUc------------------------------------ l=22 a=1 
-------------------------------------------------------------------------------------------------------------------CCUGGUUUAGUCACUUUCACUu------------------------------------ l=22 a=3 
--------------------------------------------------------------------------------------------------------------------CUGGUUUAGUCACUUUC---------------------------------------- l=17 a=1 
--------------------------------------------------------------------------------------------------------------------CUGGUUUAGUCACUUUCAC-------------------------------------- l=19 a=1 
--------------------------------------------------------------------------------------------------------------------CUGGUUUAGUCACUUUCACa------------------------------------- l=20 a=17 
--------------------------------------------------------------------------------------------------------------------CUGGUUUAGUCACUUUCACU------------------------------------- l=20 a=145 
--------------------------------------------------------------------------------------------------------------------CcGGUUUAGUCACUUUCACU------------------------------------- l=20 a=1 
--------------------------------------------------------------------------------------------------------------------CUGGUUUAGUCACUUUCACc------------------------------------- l=20 a=20 
--------------------------------------------------------------------------------------------------------------------CUGGUUUAGUCgCUUUCACU------------------------------------- l=20 a=2 
--------------------------------------------------------------------------------------------------------------------CUGGUUaAGUCACUUUCACU------------------------------------- l=20 a=1 
--------------------------------------------------------------------------------------------------------------------CUGGUUUgGUCACUUUCACU------------------------------------- l=20 a=1 
--------------------------------------------------------------------------------------------------------------------CUGGUUUAGUCACUUcCACU------------------------------------- l=20 a=1 
--------------------------------------------------------------------------------------------------------------------CUGGUUUAGUCACUUUCACg------------------------------------- l=20 a=1 
--------------------------------------------------------------------------------------------------------------------CUGGUUUAGUCACUUUCgCU------------------------------------- l=20 a=1 
--------------------------------------------------------------------------------------------------------------------CUGGUUUAGUCACUUUCACUG------------------------------------ l=21 a=33 
--------------------------------------------------------------------------------------------------------------------CUGGUUUAGUCACUUUCACUa------------------------------------ l=21 a=9 
--------------------------------------------------------------------------------------------------------------------CUGGUUUAGUCACUUUCACUu------------------------------------ l=21 a=15 
--------------------------------------------------------------------------------------------------------------------aUGGUUUAGUCACUUUCACUG------------------------------------ l=21 a=1 
--------------------------------------------------------------------------------------------------------------------CUGGUUUAGUCACUUUCACUc------------------------------------ l=21 a=1 
--------------------------------------------------------------------------------------------------------------------CUGGUUUAGUCACUUUCACUGu----------------------------------- l=22 a=2 
---------------------------------------------------------------------------------------------------------------------UGGUUUAGUCACUUUCACU------------------------------------- l=19 a=2 
---------------------------------------------------------------------------------------------------------------------UGGUUUAGUCACUUUCACUGCAUU-------------------------------- l=24 a=2 
-----------------------------------------------------------------------------------------------------------------------GUUUAGUCACUUUCACUGCAc--------------------------------- l=21 a=1 
------------------------------------------------------------------------------------------------------------------------UUUAGUCACUUUCACU------------------------------------- l=16 a=4 
------------------------------------------------------------------------------------------------------------------------UUUAGUCACUUUCACUGu----------------------------------- l=18 a=6 
------------------------------------------------------------------------------------------------------------------------UUUAGUCACUUUCACUGC----------------------------------- l=18 a=16 
------------------------------------------------------------------------------------------------------------------------UUUAGUCACUUUCACUGCA---------------------------------- l=19 a=3 
------------------------------------------------------------------------------------------------------------------------UUUAGUCACUUUCACUGCAUc-------------------------------- l=21 a=88 
------------------------------------------------------------------------------------------------------------------------UUUAGUCACUUUCACUGCAUU-------------------------------- l=21 a=764 
------------------------------------------------------------------------------------------------------------------------UcUAGUCACUUUCACUGCAUU-------------------------------- l=21 a=1 
------------------------------------------------------------------------------------------------------------------------UUUAGUCACUUUCACcGCAUU-------------------------------- l=21 a=5 
------------------------------------------------------------------------------------------------------------------------UUUAGcCACUUUCACUGCAUU-------------------------------- l=21 a=6 
------------------------------------------------------------------------------------------------------------------------UUUAGUCgCUUUCACUGCAUU-------------------------------- l=21 a=4 
------------------------------------------------------------------------------------------------------------------------UUUAGUCACUUUCACaGCAUU-------------------------------- l=21 a=2 
------------------------------------------------------------------------------------------------------------------------UUUAGUCACUUUCACUGCgUU-------------------------------- l=21 a=2 
------------------------------------------------------------------------------------------------------------------------UUUAGUCACUUUCACUGCAcU-------------------------------- l=21 a=1 
------------------------------------------------------------------------------------------------------------------------UUUAGUCACUUUCgCUGCAUU-------------------------------- l=21 a=2 
------------------------------------------------------------------------------------------------------------------------UUUAGUCACcUUCACUGCAUU-------------------------------- l=21 a=4 
------------------------------------------------------------------------------------------------------------------------UaUAGUCACUUUCACUGCAUU-------------------------------- l=21 a=5 
------------------------------------------------------------------------------------------------------------------------UUUAGUCACUUUCACUGCAUg-------------------------------- l=21 a=3 
------------------------------------------------------------------------------------------------------------------------gUUAGUCACUUUCACUGCAUU-------------------------------- l=21 a=1 
------------------------------------------------------------------------------------------------------------------------UUUAGUCACUUUCACUGCAUa-------------------------------- l=21 a=2 
------------------------------------------------------------------------------------------------------------------------UUUAGUCuCUUUCACUGCAUU-------------------------------- l=21 a=2 
------------------------------------------------------------------------------------------------------------------------UUUgGUCACUUUCACUGCAUU-------------------------------- l=21 a=1 
------------------------------------------------------------------------------------------------------------------------UUUAGUCAuUUUCACUGCAUU-------------------------------- l=21 a=3 
------------------------------------------------------------------------------------------------------------------------UUUAaUCACUUUCACUGCAUU-------------------------------- l=21 a=1 
------------------------------------------------------------------------------------------------------------------------UUUAGUCACUUcCACUGCAUU-------------------------------- l=21 a=3 
------------------------------------------------------------------------------------------------------------------------UUUAGUCACUcUCACUGCAUU-------------------------------- l=21 a=3 
------------------------------------------------------------------------------------------------------------------------UUUAGUCACUUUCACUuCAUU-------------------------------- l=21 a=1 
------------------------------------------------------------------------------------------------------------------------UUUAGgCACUUUCACUGCAUU-------------------------------- l=21 a=2 
------------------------------------------------------------------------------------------------------------------------cUUAGUCACUUUCACUGCAUU-------------------------------- l=21 a=1 
------------------------------------------------------------------------------------------------------------------------UUUAGUCACUUUCACUGCAaU-------------------------------- l=21 a=1 
------------------------------------------------------------------------------------------------------------------------aUUAGUCACUUUCACUGCAUU-------------------------------- l=21 a=1 
------------------------------------------------------------------------------------------------------------------------UUgAGUCACUUUCACUGCAUU-------------------------------- l=21 a=1 
------------------------------------------------------------------------------------------------------------------------UUUAGUaACUUUCACUGCAUU-------------------------------- l=21 a=1 
------------------------------------------------------------------------------------------------------------------------UUUAGUCACUUUCAuUGCAUU-------------------------------- l=21 a=1 
------------------------------------------------------------------------------------------------------------------------UUUAGaCACUUUCACUGCAUU-------------------------------- l=21 a=1 
------------------------------------------------------------------------------------------------------------------------UUUAGUCcCUUUCACUGCAUU-------------------------------- l=21 a=1 
------------------------------------------------------------------------------------------------------------------------UUUAGUCACUUUCACUGCAUUu------------------------------- l=22 a=10 
------------------------------------------------------------------------------------------------------------------------UUUAGUCACUUUCACUGCAUUc------------------------------- l=22 a=2 
------------------------------------------------------------------------------------------------------------------------UUUAGUCACUUUCACUGCAUUg------------------------------- l=22 a=1 
-------------------------------------------------------------------------------------------------------------------------UUAGUCACUUUCACUGCAUU-------------------------------- l=20 a=2 
-------------------------------------------------------------------------------------------------------------------------UUAGUCACUUUCACgGCAUU-------------------------------- l=20 a=1 
-------------------------------------------------------------------------------------------------------------------------UUAGUCACUUUCACUGCAUa-------------------------------- l=20 a=2 
-------------------------------------------------------------------------------------------------------------------------UUAGUCACUUUCACUGCAUUA------------------------------- l=21 a=2 
----------------------------------------------------------------------------------------------------------------------------GUCACUUUCACUGCAUU-------------------------------- l=17 a=3 
----------------------------------------------------------------------------------------------------------------------------GUCACUUUCACUGCAUUAAU----------------------------- l=20 a=1 
----------------------------------------------------------------------------------------------------------------------------GUCACUUUCACcGCAUUAAUC---------------------------- l=21 a=1 
----------------------------------------------------------------------------------------------------------------------------GUCACUUUCACUGCAUUAAUC---------------------------- l=21 a=21 
----------------------------------------------------------------------------------------------------------------------------GUCACUUUCACUGCAUUAAcC---------------------------- l=21 a=1 
----------------------------------------------------------------------------------------------------------------------------GUCACUUUCACUGCAUUAAUCc--------------------------- l=22 a=1 
----------------------------------------------------------------------------------------------------------------------------GUCACUUUCACUGCAUUAAUCAAUu------------------------ l=25 a=1 
-----------------------------------------------------------------------------------------------------------------------------UCACUUUCACUGCAUUAAUC---------------------------- l=20 a=7 
-----------------------------------------------------------------------------------------------------------------------------UCACUUUCACUGCAUUAAUu---------------------------- l=20 a=1 
-----------------------------------------------------------------------------------------------------------------------------UCACUUUCACUGCAUUAAUCc--------------------------- l=21 a=1 
------------------------------------------------------------------------------------------------------------------------------CACUUUCACUGCAUUAAUCAAUGC----------------------- l=24 a=1 

mb-11111
ax-1111111
ku-11
ss-111111111111
fn-111
```
