## Supplementary material for "Comprehensive re-analysis of hairpin RNAs in fungi reveals ancestral links": File S1: MI0000193.ath-MIR161.SRR9216053.txt

```
species:   Artha
pid:       MI0000193
parent:    ath-MIR161
paralog:   
locus:     1:17825685-17825857
matures:   ['UGAAAGUGACUACAUCGGGGU', 'CCUGGUUUAGUCACUUUCACU']
srr:       SRR9216053
genome:    /Users/jax/+Genomes/Plant_genomes/Artha.TAIR10_chr_all.fa
alignment: /media/data/njohnson/+SeqLibraries/FunHP_libraries/Artha.SRR9216053.cram
call:      samtools view /media/data/njohnson/+SeqLibraries/FunHP_libraries/Artha.SRR9216053.cram 1:17825685-17825857

0 out of bounds
20960 alignments
20958 proper strand
17237 stranded perfect matches

                                            ***********************                                              ***********************                                     
UGCUUGAUCUCGGUUUUUGACCAGUUUAUUGCGUCGAUCAAUGCAUUGAAAGUGACUACAUCGGGGUUCCGAUUUUUUUUGUUCUUCAUAUGAUGAAGCGGAAACAGUAAUCAACCCUGGUUUAGUCACUUUCACUGCAUUAAUCAAUGCAUUUGUAAAAAGAGGGAAAAGCA
(((((..((((((((...))))..((((((((((.(((.((((((.((((((((((((.(((((((((...(((.((((((..((((((...)))))))))))).)))....))))))))).)))))))))))).)))))).))).)))))...)))))..))))...)))))
----------------------------------------------UGAAAGUGACUACAUCGGGGU---------------------------------------------------------------------------------------------------------- l=21 a=14352 c
-------------------------------------------------------------------------------------------------------------------CCUGGUUUAGUCACUUUCACU------------------------------------- l=21 a=236 c*
----------------------------------------------UGAAAGUGACUACAUCGGGGU---------------------------------------------------------------------------------------------------------- l=21 a=14352 ma
-------------------------------------------------------------------------------------------------------------------CCUGGUUUAGUCACUUUCACU------------------------------------- l=21 a=236 ma*

---------UCGGUUUUUGACCAGUUUAUUGCGUCGAa--------------------------------------------------------------------------------------------------------------------------------------- l=29 a=1 
-------------------------------------UCAAUGCAUUGAA--------------------------------------------------------------------------------------------------------------------------- l=13 a=2 
-------------------------------------UCAAUGCAUUGAAAGUGACU-------------------------------------------------------------------------------------------------------------------- l=20 a=54 
-------------------------------------UCAAUGCAUUGAAAGUGACa-------------------------------------------------------------------------------------------------------------------- l=20 a=1 
-------------------------------------UCAAUGCAUUGAAAGUGACc-------------------------------------------------------------------------------------------------------------------- l=20 a=7 
-------------------------------------UCAgUGCAUUGAAAGUGACU-------------------------------------------------------------------------------------------------------------------- l=20 a=1 
-------------------------------------cCAAUGCAUUGAAAGUGACU-------------------------------------------------------------------------------------------------------------------- l=20 a=1 
-------------------------------------UCAAUGCAUUGgAAGUGACU-------------------------------------------------------------------------------------------------------------------- l=20 a=1 
-------------------------------------UCAAUGCAUUGAAAGUGACUA------------------------------------------------------------------------------------------------------------------- l=21 a=57 
-------------------------------------UCAAUGCAUUGAAAGUGACUu------------------------------------------------------------------------------------------------------------------- l=21 a=5 
-------------------------------------UCAAUGCAUUGAAAGUGACUg------------------------------------------------------------------------------------------------------------------- l=21 a=3 
-------------------------------------UCAAUGCAUUGAAAGUGACUc------------------------------------------------------------------------------------------------------------------- l=21 a=7 
-------------------------------------UCAAUGCAUUGgAAGUGACUA------------------------------------------------------------------------------------------------------------------- l=21 a=1 
-------------------------------------UCAAcGCAUUGAAAGUGACUA------------------------------------------------------------------------------------------------------------------- l=21 a=3 
-------------------------------------UCAAUGCAUUaAAAGUGACUA------------------------------------------------------------------------------------------------------------------- l=21 a=1 
-------------------------------------UCAAUGCAUUGAAAGUGACUAu------------------------------------------------------------------------------------------------------------------ l=22 a=11 
-------------------------------------UCAAUGCAUUGAAAGUGACUuC------------------------------------------------------------------------------------------------------------------ l=22 a=10 
-------------------------------------UCAAUGCAUUGAAAGUGACUcC------------------------------------------------------------------------------------------------------------------ l=22 a=1 
-------------------------------------UCAAUGCAUUGAAAGUGACUAa------------------------------------------------------------------------------------------------------------------ l=22 a=1 
-------------------------------------UCAAUGCAUUGAAAGUGACUAC------------------------------------------------------------------------------------------------------------------ l=22 a=1 
-------------------------------------UCAAUGCAUUGAAAGUGACUuCA----------------------------------------------------------------------------------------------------------------- l=23 a=1 
---------------------------------------AAUGCAUUGAAAGUGACUA------------------------------------------------------------------------------------------------------------------- l=19 a=1 
-----------------------------------------UGCAUUGAAAGUGACUACAUC--------------------------------------------------------------------------------------------------------------- l=21 a=2 
-----------------------------------------UGCAUUGAAAGUGACUACAUu--------------------------------------------------------------------------------------------------------------- l=21 a=1 
--------------------------------------------AUUGAAAGUGACUACAUCGGG------------------------------------------------------------------------------------------------------------ l=21 a=1 
---------------------------------------------UUGAAAGUGACU-------------------------------------------------------------------------------------------------------------------- l=12 a=14 
---------------------------------------------UUGAAAGUGACUAC------------------------------------------------------------------------------------------------------------------ l=14 a=1 
---------------------------------------------UUGAAAGUGACUACA----------------------------------------------------------------------------------------------------------------- l=15 a=1 
---------------------------------------------UUGAAAGUGACUACAUC--------------------------------------------------------------------------------------------------------------- l=17 a=1 
---------------------------------------------UUGAAAGUGACUACAUCG-------------------------------------------------------------------------------------------------------------- l=18 a=11 
---------------------------------------------UUGAAAGUGACUACAUCa-------------------------------------------------------------------------------------------------------------- l=18 a=2 
---------------------------------------------UUGAAAGUGACUACAUCu-------------------------------------------------------------------------------------------------------------- l=18 a=3 
---------------------------------------------UUGAAAGUGACUACAUCc-------------------------------------------------------------------------------------------------------------- l=18 a=1 
---------------------------------------------UcGAAAGUGACUACAUCG-------------------------------------------------------------------------------------------------------------- l=18 a=1 
---------------------------------------------UUGAAAGUGACUACAUCGG------------------------------------------------------------------------------------------------------------- l=19 a=22 
---------------------------------------------UUGAAAGUGACUACAUCGa------------------------------------------------------------------------------------------------------------- l=19 a=2 
---------------------------------------------UUGAAAGUGACUACAUCaG------------------------------------------------------------------------------------------------------------- l=19 a=1 
---------------------------------------------UUGAAAGUGACUACAUCGu------------------------------------------------------------------------------------------------------------- l=19 a=1 
---------------------------------------------aUGAAAGUGACUACAUCGG------------------------------------------------------------------------------------------------------------- l=19 a=1 
---------------------------------------------UUGAAAGUGACUACAUCGGG------------------------------------------------------------------------------------------------------------ l=20 a=11 
---------------------------------------------UUGAAAGUGACUACAUCGGa------------------------------------------------------------------------------------------------------------ l=20 a=1 
---------------------------------------------UUGAAAGUGACUACAUCGGc------------------------------------------------------------------------------------------------------------ l=20 a=1 
---------------------------------------------UUGAAAGUGACUACAUCGGu------------------------------------------------------------------------------------------------------------ l=20 a=1 
---------------------------------------------UUGAAAGUGACUACAUCGGGG----------------------------------------------------------------------------------------------------------- l=21 a=1023 
---------------------------------------------UUGAAAGUGACUACAUCGGGa----------------------------------------------------------------------------------------------------------- l=21 a=133 
---------------------------------------------UcGAAAGUGACUACAUCGGGG----------------------------------------------------------------------------------------------------------- l=21 a=9 
---------------------------------------------UUGAgAGUGACUACAUCGGGG----------------------------------------------------------------------------------------------------------- l=21 a=5 
---------------------------------------------UUGAAAGUGACUACAUCGGGu----------------------------------------------------------------------------------------------------------- l=21 a=20 
---------------------------------------------UUGgAAGUGACUACAUCGGGG----------------------------------------------------------------------------------------------------------- l=21 a=6 
---------------------------------------------UUGAAAGUGACUACAUCuGGG----------------------------------------------------------------------------------------------------------- l=21 a=1 
---------------------------------------------UUGAAAGUGACUACAUCaGGG----------------------------------------------------------------------------------------------------------- l=21 a=3 
---------------------------------------------cUGAAAGUGACUACAUCGGGG----------------------------------------------------------------------------------------------------------- l=21 a=4 
---------------------------------------------UUGAAAGUGACUACAcCGGGG----------------------------------------------------------------------------------------------------------- l=21 a=2 
---------------------------------------------UUGAAAGUGACUACAUCGGGc----------------------------------------------------------------------------------------------------------- l=21 a=7 
---------------------------------------------UUGAAAGUGuCUACAUCGGGG----------------------------------------------------------------------------------------------------------- l=21 a=2 
---------------------------------------------UUuAAAGUGACUACAUCGGGG----------------------------------------------------------------------------------------------------------- l=21 a=1 
---------------------------------------------UUGAAAGUGACUACAUaGGGG----------------------------------------------------------------------------------------------------------- l=21 a=3 
---------------------------------------------UUGAAAGUGACcACAUCGGGG----------------------------------------------------------------------------------------------------------- l=21 a=3 
---------------------------------------------UUGAAAGUGACUcCAUCGGGG----------------------------------------------------------------------------------------------------------- l=21 a=1 
---------------------------------------------UaGAAAGUGACUACAUCGGGG----------------------------------------------------------------------------------------------------------- l=21 a=2 
---------------------------------------------UUGAAgGUGACUACAUCGGGG----------------------------------------------------------------------------------------------------------- l=21 a=4 
---------------------------------------------UUGAAAGUGACUACgUCGGGG----------------------------------------------------------------------------------------------------------- l=21 a=1 
---------------------------------------------UUGAAAGUGgCUACAUCGGGG----------------------------------------------------------------------------------------------------------- l=21 a=3 
---------------------------------------------UUGAAAGUGACaACAUCGGGG----------------------------------------------------------------------------------------------------------- l=21 a=2 
---------------------------------------------UUGAAAaUGACUACAUCGGGG----------------------------------------------------------------------------------------------------------- l=21 a=1 
---------------------------------------------UUGAAcGUGACUACAUCGGGG----------------------------------------------------------------------------------------------------------- l=21 a=1 
---------------------------------------------UUGAAAGUGAgUACAUCGGGG----------------------------------------------------------------------------------------------------------- l=21 a=1 
---------------------------------------------UUGAAAGUGACUAuAUCGGGG----------------------------------------------------------------------------------------------------------- l=21 a=1 
---------------------------------------------UUGAAAGUGACUACAUCGaGG----------------------------------------------------------------------------------------------------------- l=21 a=1 
---------------------------------------------UUGAAAGUGACUgCAUCGGGG----------------------------------------------------------------------------------------------------------- l=21 a=1 
---------------------------------------------UUGAAAGcGACUACAUCGGGG----------------------------------------------------------------------------------------------------------- l=21 a=1 
---------------------------------------------UUGAAAGUGcCUACAUCGGGG----------------------------------------------------------------------------------------------------------- l=21 a=1 
---------------------------------------------gUGAAAGUGACUACAUCGGGG----------------------------------------------------------------------------------------------------------- l=21 a=1 
---------------------------------------------cUGAAAGUGACUACAUCGGGGU---------------------------------------------------------------------------------------------------------- l=22 a=18 
---------------------------------------------UUGAAAGUGACUACAUCGGGGU---------------------------------------------------------------------------------------------------------- l=22 a=392 
---------------------------------------------UUGAAAGUGACUACAUCGGGGa---------------------------------------------------------------------------------------------------------- l=22 a=7 
---------------------------------------------UUGAAAGUGACUACAUuGGGGU---------------------------------------------------------------------------------------------------------- l=22 a=1 
---------------------------------------------UUGAgAGUGACUACAUCGGGGU---------------------------------------------------------------------------------------------------------- l=22 a=1 
---------------------------------------------UUGAAAGUGACUACAUCGGGGc---------------------------------------------------------------------------------------------------------- l=22 a=50 
---------------------------------------------UUGAAAGUGACUACAUCGGGaU---------------------------------------------------------------------------------------------------------- l=22 a=1 
---------------------------------------------UUGAAAGUGuCUACAUCGGGGU---------------------------------------------------------------------------------------------------------- l=22 a=1 
---------------------------------------------UUGAAAaUGACUACAUCGGGGU---------------------------------------------------------------------------------------------------------- l=22 a=2 
---------------------------------------------UUGAAAGUGACUAaAUCGGGGU---------------------------------------------------------------------------------------------------------- l=22 a=1 
---------------------------------------------UUGAAAGUGACUACAUCGuGGU---------------------------------------------------------------------------------------------------------- l=22 a=1 
---------------------------------------------UUGAAAGUGAgUACAUCGGGGU---------------------------------------------------------------------------------------------------------- l=22 a=1 
---------------------------------------------UUGAAAGUGACUACAUCGGGGg---------------------------------------------------------------------------------------------------------- l=22 a=3 
---------------------------------------------aUGAAAGUGACUACAUCGGGGU---------------------------------------------------------------------------------------------------------- l=22 a=3 
---------------------------------------------UUGAAgGUGACUACAUCGGGGU---------------------------------------------------------------------------------------------------------- l=22 a=1 
---------------------------------------------UaGAAAGUGACUACAUCGGGGU---------------------------------------------------------------------------------------------------------- l=22 a=1 
---------------------------------------------UUGAAAGUGACUACAgCGGGGU---------------------------------------------------------------------------------------------------------- l=22 a=1 
---------------------------------------------UUGAAAGUGACUgCAUCGGGGU---------------------------------------------------------------------------------------------------------- l=22 a=5 
---------------------------------------------UUGgAAGUGACUACAUCGGGGU---------------------------------------------------------------------------------------------------------- l=22 a=1 
---------------------------------------------UUGAAAGUGgCUACAUCGGGGU---------------------------------------------------------------------------------------------------------- l=22 a=1 
---------------------------------------------UcGAAAGUGACUACAUCGGGGU---------------------------------------------------------------------------------------------------------- l=22 a=2 
---------------------------------------------UUGAAAGUGcCUACAUCGGGGU---------------------------------------------------------------------------------------------------------- l=22 a=1 
---------------------------------------------UUGAAAGcGACUACAUCGGGGU---------------------------------------------------------------------------------------------------------- l=22 a=1 
---------------------------------------------UUGAAAGUGACUuCAUCGGGGU---------------------------------------------------------------------------------------------------------- l=22 a=1 
---------------------------------------------UUGuAAGUGACUACAUCGGGGU---------------------------------------------------------------------------------------------------------- l=22 a=1 
---------------------------------------------UUGAAAGUGACUACAaCGGGGU---------------------------------------------------------------------------------------------------------- l=22 a=1 
---------------------------------------------UUGAAAGUGACUACAUCGGGuU---------------------------------------------------------------------------------------------------------- l=22 a=1 
---------------------------------------------UUGAAAGUGACUACAUCGGGGUU--------------------------------------------------------------------------------------------------------- l=23 a=3 
---------------------------------------------UUGAAAGUGACUACAUCGGGGUg--------------------------------------------------------------------------------------------------------- l=23 a=1 
---------------------------------------------UUGAAAGUGACUACAUCGGGGgU--------------------------------------------------------------------------------------------------------- l=23 a=1 
---------------------------------------------UUGAAAGUGACUACAUCGGGGUUC-------------------------------------------------------------------------------------------------------- l=24 a=3 
----------------------------------------------UGAAAGUGACUACA----------------------------------------------------------------------------------------------------------------- l=14 a=2 
----------------------------------------------UGAAAGUGACUACAUC--------------------------------------------------------------------------------------------------------------- l=16 a=1 
----------------------------------------------UGAAAGUGACUACAUCG-------------------------------------------------------------------------------------------------------------- l=17 a=22 
----------------------------------------------UGAAAGUGACUACAUCa-------------------------------------------------------------------------------------------------------------- l=17 a=2 
----------------------------------------------UGAAAGUGcCUACAUCG-------------------------------------------------------------------------------------------------------------- l=17 a=1 
----------------------------------------------UGAAAGUGACUACAUCu-------------------------------------------------------------------------------------------------------------- l=17 a=1 
----------------------------------------------UGAAAGUGACUACAUCGG------------------------------------------------------------------------------------------------------------- l=18 a=23 
----------------------------------------------UGAAAGUGACUACAUCGa------------------------------------------------------------------------------------------------------------- l=18 a=2 
----------------------------------------------aGAAAGUGACUACAUCGG------------------------------------------------------------------------------------------------------------- l=18 a=1 
----------------------------------------------UGAAgGUGACUACAUCGGG------------------------------------------------------------------------------------------------------------ l=19 a=1 
----------------------------------------------UGAAAGUGACUACAUCGGG------------------------------------------------------------------------------------------------------------ l=19 a=2 
----------------------------------------------UGAAAGUGACUACAUCGGu------------------------------------------------------------------------------------------------------------ l=19 a=1 
----------------------------------------------UGAAAGUGACUACAUCGGGG----------------------------------------------------------------------------------------------------------- l=20 a=47 
----------------------------------------------UGAAAGUGACUACAUCGGGu----------------------------------------------------------------------------------------------------------- l=20 a=15 
----------------------------------------------UGAAAGUGACUACAUCGGGa----------------------------------------------------------------------------------------------------------- l=20 a=7 
----------------------------------------------UGAAAGUGACUACAUCGGGc----------------------------------------------------------------------------------------------------------- l=20 a=4 
----------------------------------------------UGAAAGgGACUACAUCGGGG----------------------------------------------------------------------------------------------------------- l=20 a=1 
----------------------------------------------UGAAAGUGACUACAUCGGGGU---------------------------------------------------------------------------------------------------------- l=21 a=14352 (c,ma)
----------------------------------------------UGAAAGUGACUAuAUCGGGGU---------------------------------------------------------------------------------------------------------- l=21 a=14 
----------------------------------------------UGAAAGUGACUACAUCGGGGc---------------------------------------------------------------------------------------------------------- l=21 a=1756 
----------------------------------------------UGAAAGUGACUACAcCGGGGU---------------------------------------------------------------------------------------------------------- l=21 a=22 
----------------------------------------------UGgAAGUGACUACAUCGGGGU---------------------------------------------------------------------------------------------------------- l=21 a=35 
----------------------------------------------UGAAAGUGACUACAUCaGGGU---------------------------------------------------------------------------------------------------------- l=21 a=14 
----------------------------------------------UGAAAGUGgCUACAUCGGGGU---------------------------------------------------------------------------------------------------------- l=21 a=52 
----------------------------------------------UGAAAGUGuCUACAUCGGGGU---------------------------------------------------------------------------------------------------------- l=21 a=5 
----------------------------------------------UGAAAGUGACUACAUCGGGGg---------------------------------------------------------------------------------------------------------- l=21 a=112 
----------------------------------------------UGAAgGUGACUACAUCGGGGU---------------------------------------------------------------------------------------------------------- l=21 a=57 
----------------------------------------------UGAAAGUGACUACAUCGGGGa---------------------------------------------------------------------------------------------------------- l=21 a=372 
----------------------------------------------UGAAAGUGACUACAUuGGGGU---------------------------------------------------------------------------------------------------------- l=21 a=20 
----------------------------------------------UaAAAGUGACUACAUCGGGGU---------------------------------------------------------------------------------------------------------- l=21 a=10 
----------------------------------------------UGAAAGUGACUACgUCGGGGU---------------------------------------------------------------------------------------------------------- l=21 a=33 
----------------------------------------------aGAAAGUGACUACAUCGGGGU---------------------------------------------------------------------------------------------------------- l=21 a=54 
----------------------------------------------UGAAAGUGACUACAUCGGuGU---------------------------------------------------------------------------------------------------------- l=21 a=2 
----------------------------------------------UGAAAGcGACUACAUCGGGGU---------------------------------------------------------------------------------------------------------- l=21 a=15 
----------------------------------------------cGAAAGUGACUACAUCGGGGU---------------------------------------------------------------------------------------------------------- l=21 a=47 
----------------------------------------------UGAgAGUGACUACAUCGGGGU---------------------------------------------------------------------------------------------------------- l=21 a=42 
----------------------------------------------UGAAuGUGACUACAUCGGGGU---------------------------------------------------------------------------------------------------------- l=21 a=10 
----------------------------------------------UGAAAGaGACUACAUCGGGGU---------------------------------------------------------------------------------------------------------- l=21 a=7 
----------------------------------------------UGAuAGUGACUACAUCGGGGU---------------------------------------------------------------------------------------------------------- l=21 a=3 
----------------------------------------------UGAAAGUGACUACAUCGGGaU---------------------------------------------------------------------------------------------------------- l=21 a=67 
----------------------------------------------UGAAAGUGAuUACAUCGGGGU---------------------------------------------------------------------------------------------------------- l=21 a=7 
----------------------------------------------UGAAAGUGACUACAUCuGGGU---------------------------------------------------------------------------------------------------------- l=21 a=3 
----------------------------------------------UGcAAGUGACUACAUCGGGGU---------------------------------------------------------------------------------------------------------- l=21 a=4 
----------------------------------------------UGAAAGUGACUACuUCGGGGU---------------------------------------------------------------------------------------------------------- l=21 a=5 
----------------------------------------------UGAAAGUGACUACAUCGGGcU---------------------------------------------------------------------------------------------------------- l=21 a=17 
----------------------------------------------UGAAAGUGACcACAUCGGGGU---------------------------------------------------------------------------------------------------------- l=21 a=25 
----------------------------------------------UGAAAGUGACaACAUCGGGGU---------------------------------------------------------------------------------------------------------- l=21 a=12 
----------------------------------------------UcAAAGUGACUACAUCGGGGU---------------------------------------------------------------------------------------------------------- l=21 a=18 
----------------------------------------------UGAAAGUGcCUACAUCGGGGU---------------------------------------------------------------------------------------------------------- l=21 a=14 
----------------------------------------------UGAAAGUGACUgCAUCGGGGU---------------------------------------------------------------------------------------------------------- l=21 a=28 
----------------------------------------------UGAAAGUGACUACAaCGGGGU---------------------------------------------------------------------------------------------------------- l=21 a=5 
----------------------------------------------UGAAAGUGACgACAUCGGGGU---------------------------------------------------------------------------------------------------------- l=21 a=5 
----------------------------------------------UGAAAGUGACUACAUaGGGGU---------------------------------------------------------------------------------------------------------- l=21 a=10 
----------------------------------------------UGuAAGUGACUACAUCGGGGU---------------------------------------------------------------------------------------------------------- l=21 a=7 
----------------------------------------------UGAAAGUGACUAaAUCGGGGU---------------------------------------------------------------------------------------------------------- l=21 a=3 
----------------------------------------------UuAAAGUGACUACAUCGGGGU---------------------------------------------------------------------------------------------------------- l=21 a=4 
----------------------------------------------UGAAAGUGACUACAUCGGaGU---------------------------------------------------------------------------------------------------------- l=21 a=9 
----------------------------------------------UGAAAGUuACUACAUCGGGGU---------------------------------------------------------------------------------------------------------- l=21 a=2 
----------------------------------------------UGAAAGUGAaUACAUCGGGGU---------------------------------------------------------------------------------------------------------- l=21 a=5 
----------------------------------------------UGAAAGUGACUACAUCGGcGU---------------------------------------------------------------------------------------------------------- l=21 a=2 
----------------------------------------------gGAAAGUGACUACAUCGGGGU---------------------------------------------------------------------------------------------------------- l=21 a=23 
----------------------------------------------UGAAAGUGACUACAUCGaGGU---------------------------------------------------------------------------------------------------------- l=21 a=11 
----------------------------------------------UGAAAaUGACUACAUCGGGGU---------------------------------------------------------------------------------------------------------- l=21 a=7 
----------------------------------------------UGAAAGUGACUACAgCGGGGU---------------------------------------------------------------------------------------------------------- l=21 a=3 
----------------------------------------------UGAAAGUGACUACAUCGcGGU---------------------------------------------------------------------------------------------------------- l=21 a=1 
----------------------------------------------UGAAAGUaACUACAUCGGGGU---------------------------------------------------------------------------------------------------------- l=21 a=3 
----------------------------------------------UGAAAGUGACUACAUCcGGGU---------------------------------------------------------------------------------------------------------- l=21 a=3 
----------------------------------------------UGAAAuUGACUACAUCGGGGU---------------------------------------------------------------------------------------------------------- l=21 a=6 
----------------------------------------------UGAAAGUGACUACAUgGGGGU---------------------------------------------------------------------------------------------------------- l=21 a=2 
----------------------------------------------UGAAAGUGAgUACAUCGGGGU---------------------------------------------------------------------------------------------------------- l=21 a=5 
----------------------------------------------UGAAAGgGACUACAUCGGGGU---------------------------------------------------------------------------------------------------------- l=21 a=3 
----------------------------------------------UGAAAGUGACUAgAUCGGGGU---------------------------------------------------------------------------------------------------------- l=21 a=1 
----------------------------------------------UGAAAGUGACUACAUCGuGGU---------------------------------------------------------------------------------------------------------- l=21 a=2 
----------------------------------------------UGAAAGUGACUuCAUCGGGGU---------------------------------------------------------------------------------------------------------- l=21 a=1 
----------------------------------------------UGAcAGUGACUACAUCGGGGU---------------------------------------------------------------------------------------------------------- l=21 a=1 
----------------------------------------------UGAAcGUGACUACAUCGGGGU---------------------------------------------------------------------------------------------------------- l=21 a=1 
----------------------------------------------UGAAAcUGACUACAUCGGGGU---------------------------------------------------------------------------------------------------------- l=21 a=1 
----------------------------------------------UGAAAGUGACUcCAUCGGGGU---------------------------------------------------------------------------------------------------------- l=21 a=1 
----------------------------------------------UGAAAGUGACUACAUCGGGGUU--------------------------------------------------------------------------------------------------------- l=22 a=47 
----------------------------------------------UGAAAGUGACUACAUCGGGGUc--------------------------------------------------------------------------------------------------------- l=22 a=7 
----------------------------------------------UGAAAGUGACaACAUCGGGGUU--------------------------------------------------------------------------------------------------------- l=22 a=1 
----------------------------------------------UGAAAGUGACUACAUCGGGGgU--------------------------------------------------------------------------------------------------------- l=22 a=4 
----------------------------------------------UGAAAGUGACUACAUCGGGGUa--------------------------------------------------------------------------------------------------------- l=22 a=4 
----------------------------------------------UGAAAGcGACUACAUCGGGGUU--------------------------------------------------------------------------------------------------------- l=22 a=1 
----------------------------------------------UGAAAGUGgCUACAUCGGGGUU--------------------------------------------------------------------------------------------------------- l=22 a=1 
----------------------------------------------aGAAAGUGACUACAUCGGGGUU--------------------------------------------------------------------------------------------------------- l=22 a=1 
----------------------------------------------UGAAAGUGACUACAUCGGGGaU--------------------------------------------------------------------------------------------------------- l=22 a=1 
----------------------------------------------UGAAAGUGACUACAUCGGGGUUu-------------------------------------------------------------------------------------------------------- l=23 a=2 
----------------------------------------------UGAAAGUGACUACAUCGGGGUUC-------------------------------------------------------------------------------------------------------- l=23 a=1 
----------------------------------------------UGAAAGUGACUACAUCGGGGUUCu------------------------------------------------------------------------------------------------------- l=24 a=2 
----------------------------------------------UGAAAGUGACUACAUCGGGGUUuC------------------------------------------------------------------------------------------------------- l=24 a=1 
-----------------------------------------------GAAAGUGACUACAUCGGGGU---------------------------------------------------------------------------------------------------------- l=20 a=18 
-----------------------------------------------GAAAGUGACUACAUCGGGaU---------------------------------------------------------------------------------------------------------- l=20 a=1 
-----------------------------------------------GAAAGUGACUACAUCGGGGc---------------------------------------------------------------------------------------------------------- l=20 a=1 
-----------------------------------------------GAAAGUGACUACAUCaGGGU---------------------------------------------------------------------------------------------------------- l=20 a=1 
------------------------------------------------AgAGUGACUACAUCGGGGUUCCGAU---------------------------------------------------------------------------------------------------- l=25 a=1 
------------------------------------------------AAAGUGACUACAUCGGGGUUCCGAUU--------------------------------------------------------------------------------------------------- l=26 a=4 
------------------------------------------------AAAGUGACUACAUCGGGGUUCCGAUc--------------------------------------------------------------------------------------------------- l=26 a=1 
-------------------------------------------------AAGUGACUACAUCGGGGUUCu------------------------------------------------------------------------------------------------------- l=21 a=1 
-------------------------------------------------AAGUGACUACAUCGGGGUUCC------------------------------------------------------------------------------------------------------- l=21 a=2 
-------------------------------------------------AAGUGACUACAUCGGGGUUCCGAUc--------------------------------------------------------------------------------------------------- l=25 a=1 
-------------------------------------------------AAGUGACUACAUCGGGGUUCCGAUUU-------------------------------------------------------------------------------------------------- l=26 a=2 
----------------------------------------------------UGACUACAUCGGGGU---------------------------------------------------------------------------------------------------------- l=15 a=2 
--------------------------------------------------------UACAUCGGGGU---------------------------------------------------------------------------------------------------------- l=11 a=1 
--------------------------------------------------------------------------------------------------------------UCAACCCUGGUUUAGUCACUUUC---------------------------------------- l=23 a=2 
--------------------------------------------------------------------------------------------------------------UCAACCCUGGUUUAGUCACUUUCA--------------------------------------- l=24 a=1 
----------------------------------------------------------------------------------------------------------------AACCCUGGUUUAGUCACUUUC---------------------------------------- l=21 a=4 
----------------------------------------------------------------------------------------------------------------AACCCUGGUUUAGUCACUUUu---------------------------------------- l=21 a=1 
----------------------------------------------------------------------------------------------------------------AgCCCUGGUUUAGUCACUUUC---------------------------------------- l=21 a=1 
-----------------------------------------------------------------------------------------------------------------ACCCUGGUUUAGUCACUUUCA--------------------------------------- l=21 a=5 
-------------------------------------------------------------------------------------------------------------------CCUGGUUUAGUCACUUUC---------------------------------------- l=18 a=4 
-------------------------------------------------------------------------------------------------------------------CCUGGUUUAGUCACUUUCAC-------------------------------------- l=20 a=3 
-------------------------------------------------------------------------------------------------------------------CCUGGUUUAGUCACUUUCAu-------------------------------------- l=20 a=1 
-------------------------------------------------------------------------------------------------------------------CCUGGUcUAGUCACUUUCACU------------------------------------- l=21 a=1 
-------------------------------------------------------------------------------------------------------------------CCUGGUUUAGUCACUUUCACU------------------------------------- l=21 a=236 (c*,ma*)
-------------------------------------------------------------------------------------------------------------------CCUGGUUUAGUCACUUUCACc------------------------------------- l=21 a=35 
-------------------------------------------------------------------------------------------------------------------CCUGGUUUAaUCACUUUCACU------------------------------------- l=21 a=1 
-------------------------------------------------------------------------------------------------------------------CCUGGcUUAGUCACUUUCACU------------------------------------- l=21 a=1 
-------------------------------------------------------------------------------------------------------------------CCUGGUUUAGUCACUUUCACa------------------------------------- l=21 a=10 
-------------------------------------------------------------------------------------------------------------------CCUGGUUUAGUCACUUcCACU------------------------------------- l=21 a=1 
-------------------------------------------------------------------------------------------------------------------CCUGGUUUAGUCACcUUCACU------------------------------------- l=21 a=1 
-------------------------------------------------------------------------------------------------------------------CCUGGUUUAGcCACUUUCACU------------------------------------- l=21 a=1 
-------------------------------------------------------------------------------------------------------------------CCUGGUUUAGaCACUUUCACU------------------------------------- l=21 a=1 
-------------------------------------------------------------------------------------------------------------------gCUGGUUUAGUCACUUUCACU------------------------------------- l=21 a=1 
-------------------------------------------------------------------------------------------------------------------CCUGGUUUAGUCACUUUCACUu------------------------------------ l=22 a=5 
-------------------------------------------------------------------------------------------------------------------CCUGGUUUAGUCACUUUCACUc------------------------------------ l=22 a=1 
--------------------------------------------------------------------------------------------------------------------CUGGUUUAGUCACUUUCAC-------------------------------------- l=19 a=1 
--------------------------------------------------------------------------------------------------------------------CUGGUUUAGUCACUUUCACU------------------------------------- l=20 a=128 
--------------------------------------------------------------------------------------------------------------------CUGGUUUAGUCACUUUCACc------------------------------------- l=20 a=8 
--------------------------------------------------------------------------------------------------------------------CUGGUUUAGUCACUUUCACa------------------------------------- l=20 a=6 
--------------------------------------------------------------------------------------------------------------------CUGGUUUAGUCACUUUCACg------------------------------------- l=20 a=1 
--------------------------------------------------------------------------------------------------------------------CaGGUUUAGUCACUUUCACU------------------------------------- l=20 a=1 
--------------------------------------------------------------------------------------------------------------------CUGGUUUAGUCACUUUCAaU------------------------------------- l=20 a=1 
--------------------------------------------------------------------------------------------------------------------CUGGUgUAGUCACUUUCACU------------------------------------- l=20 a=1 
--------------------------------------------------------------------------------------------------------------------CUGGUUUAGgCACUUUCACU------------------------------------- l=20 a=1 
--------------------------------------------------------------------------------------------------------------------CUGGUUcAGUCACUUUCACU------------------------------------- l=20 a=1 
--------------------------------------------------------------------------------------------------------------------CUGGUUUAaUCACUUUCACU------------------------------------- l=20 a=1 
--------------------------------------------------------------------------------------------------------------------CUGGUUUAGUCACUUUCACUG------------------------------------ l=21 a=36 
--------------------------------------------------------------------------------------------------------------------CUGGUUUAGUCACUUUCACUa------------------------------------ l=21 a=5 
--------------------------------------------------------------------------------------------------------------------CUGGUUUAGUCACUUUCACUu------------------------------------ l=21 a=16 
--------------------------------------------------------------------------------------------------------------------CUGGUUUuGUCACUUUCACUG------------------------------------ l=21 a=1 
--------------------------------------------------------------------------------------------------------------------CUGGUUUAGUCACUUUCACUc------------------------------------ l=21 a=3 
--------------------------------------------------------------------------------------------------------------------CUGGUcUAGUCACUUUCACUG------------------------------------ l=21 a=1 
--------------------------------------------------------------------------------------------------------------------CUGGUUUAGUCACUUUCAuUG------------------------------------ l=21 a=1 
--------------------------------------------------------------------------------------------------------------------CaGGUUUAGUCACUUUCACUG------------------------------------ l=21 a=1 
---------------------------------------------------------------------------------------------------------------------UGGUUUAGUCACUUUCACUGC----------------------------------- l=21 a=3 
----------------------------------------------------------------------------------------------------------------------GGUUUAGUCACUUUCACU------------------------------------- l=18 a=1 
------------------------------------------------------------------------------------------------------------------------UUUAGUCACUUUCACUG------------------------------------ l=17 a=1 
------------------------------------------------------------------------------------------------------------------------UUUAGUCACUUUCACUGC----------------------------------- l=18 a=11 
------------------------------------------------------------------------------------------------------------------------UUUAGUCACUUUCACUGu----------------------------------- l=18 a=1 
------------------------------------------------------------------------------------------------------------------------UUUAGUCACUUUCACUGCA---------------------------------- l=19 a=1 
------------------------------------------------------------------------------------------------------------------------UUUAGUCACUUUCACUGCAUc-------------------------------- l=21 a=62 
------------------------------------------------------------------------------------------------------------------------UUUAGUCACUUUCACUGCAUU-------------------------------- l=21 a=650 
------------------------------------------------------------------------------------------------------------------------UUUgGUCACUUUCACUGCAUU-------------------------------- l=21 a=1 
------------------------------------------------------------------------------------------------------------------------UUUAGUCACUUUCgCUGCAUU-------------------------------- l=21 a=1 
------------------------------------------------------------------------------------------------------------------------UcUAGUCACUUUCACUGCAUU-------------------------------- l=21 a=3 
------------------------------------------------------------------------------------------------------------------------UUUAGUCACUUUCACUGCgUU-------------------------------- l=21 a=2 
------------------------------------------------------------------------------------------------------------------------UUUAGUCACUUUCACUGCAUa-------------------------------- l=21 a=11 
------------------------------------------------------------------------------------------------------------------------UUUAGUCACUUUCACUGCAUg-------------------------------- l=21 a=2 
------------------------------------------------------------------------------------------------------------------------UUcAGUCACUUUCACUGCAUU-------------------------------- l=21 a=2 
------------------------------------------------------------------------------------------------------------------------UUUAGUCACUUUCACUGgAUU-------------------------------- l=21 a=2 
------------------------------------------------------------------------------------------------------------------------UUUAGUCACUUcCACUGCAUU-------------------------------- l=21 a=5 
------------------------------------------------------------------------------------------------------------------------UUUAGUCgCUUUCACUGCAUU-------------------------------- l=21 a=4 
------------------------------------------------------------------------------------------------------------------------UUUAGaCACUUUCACUGCAUU-------------------------------- l=21 a=1 
------------------------------------------------------------------------------------------------------------------------UUUAGUaACUUUCACUGCAUU-------------------------------- l=21 a=1 
------------------------------------------------------------------------------------------------------------------------UUUAGUCACUcUCACUGCAUU-------------------------------- l=21 a=3 
------------------------------------------------------------------------------------------------------------------------UaUAGUCACUUUCACUGCAUU-------------------------------- l=21 a=1 
------------------------------------------------------------------------------------------------------------------------UUUAGgCACUUUCACUGCAUU-------------------------------- l=21 a=1 
------------------------------------------------------------------------------------------------------------------------UUUAGUCACUUUCACcGCAUU-------------------------------- l=21 a=1 
------------------------------------------------------------------------------------------------------------------------UUUAGUgACUUUCACUGCAUU-------------------------------- l=21 a=1 
------------------------------------------------------------------------------------------------------------------------UUUAGcCACUUUCACUGCAUU-------------------------------- l=21 a=2 
------------------------------------------------------------------------------------------------------------------------UUUAGUCACUUUuACUGCAUU-------------------------------- l=21 a=3 
------------------------------------------------------------------------------------------------------------------------UUUAGUCACUUUCACUGCAcU-------------------------------- l=21 a=2 
------------------------------------------------------------------------------------------------------------------------UUUAGUCACUUUCACUaCAUU-------------------------------- l=21 a=1 
------------------------------------------------------------------------------------------------------------------------cUUAGUCACUUUCACUGCAUU-------------------------------- l=21 a=1 
------------------------------------------------------------------------------------------------------------------------UUUAGUCACUUUCACUGCAUUc------------------------------- l=22 a=1 
------------------------------------------------------------------------------------------------------------------------UUUAGUCACUUUCACUGCAUUu------------------------------- l=22 a=7 
-------------------------------------------------------------------------------------------------------------------------UUAGUCACUUUCACUGCAUU-------------------------------- l=20 a=7 
----------------------------------------------------------------------------------------------------------------------------GUCACUUUCACUGCAUUAAUC---------------------------- l=21 a=16 
----------------------------------------------------------------------------------------------------------------------------GUCACUUUCACUGCAUUAAUu---------------------------- l=21 a=2 
----------------------------------------------------------------------------------------------------------------------------GUCACUUUCACUGCAUUAAUa---------------------------- l=21 a=1 
----------------------------------------------------------------------------------------------------------------------------GUCACUgUCACUGCAUUAAUC---------------------------- l=21 a=1 
----------------------------------------------------------------------------------------------------------------------------GcCACUUUCACUGCAUUAAUC---------------------------- l=21 a=1 
-----------------------------------------------------------------------------------------------------------------------------UCACUUUCACUGCAUUAAUu---------------------------- l=20 a=3 
-----------------------------------------------------------------------------------------------------------------------------UCACUUUCACUGCAUUAAUC---------------------------- l=20 a=1 

mb-11111
ax-1111111
ku-11
ss-111111111111
fn-111
```
