## Supplementary material for "Comprehensive re-analysis of hairpin RNAs in fungi reveals ancestral links": File S1: MI0000194.ath-MIR162a.SRR9216049.txt

```
species:   Artha
pid:       MI0000194
parent:    ath-MIR162a
paralog:   
locus:     5:2634905-2635044
matures:   ['UCGAUAAACCUCUGCAUCCAG', 'GGAGGCAGCGGUUCAUCGAUC']
srr:       SRR9216049
genome:    /Users/jax/+Genomes/Plant_genomes/Artha.TAIR10_chr_all.fa
alignment: /media/data/njohnson/+SeqLibraries/FunHP_libraries/Artha.SRR9216049.cram
call:      samtools view /media/data/njohnson/+SeqLibraries/FunHP_libraries/Artha.SRR9216049.cram 5:2634905-2635044

0 out of bounds
513 alignments
513 proper strand
416 stranded perfect matches

                        ***********************                                       ***********************                               
UAGUUGGAAGAAGAGUGAGAGUCGCUGGAGGCAGCGGUUCAUCGAUCUCUUCCUGUGAACACAUUAAAAAUGUAAAAGCAUGAAUAGAUCGAUAAACCUCUGCAUCCAGCGUUUGCCUCUUGUAUCUUUCUUAUUGACUU
.(((((((((((((.((((((.(((((((.((((.((((.((((((((.(((.(((....(((((...)))))....))).))).)))))))).)))).)))).))))))).....))))))..)).))))).)))))).
----------------------------------------------------------------------------------------UCGAUAAACCUCUGCAUCCAG------------------------------- l=21 a=304 c
--------------------------GGAGGCAGCGGUUCAUCGAUC--------------------------------------------------------------------------------------------- l=21 a=3 c*
----------------------------------------------------------------------------------------UCGAUAAACCUCUGCAUCCAG------------------------------- l=21 a=304 ma
--------------------------GGAGGCAGCGGUUCAUCGAUC--------------------------------------------------------------------------------------------- l=21 a=3 ma*

---------------------------------------------------------------------------------------------------CUGgAUCCAGCGUU--------------------------- l=14 a=1 
-----------------------------------------------------------------------------------------CGAUAAACCUCUGCAUCCAG------------------------------- l=20 a=1 
-----------------------------------------------------------------------------------------CGAUAAgCCUCUGCAUCCAG------------------------------- l=20 a=1 
----------------------------------------------------------------------------------------UCGAUAAACCUCUGC------------------------------------- l=15 a=1 
----------------------------------------------------------------------------------------UCGAUAAACCUCUGCA------------------------------------ l=16 a=4 
----------------------------------------------------------------------------------------UCGAUAAACCUCUGCAUu---------------------------------- l=18 a=2 
----------------------------------------------------------------------------------------UCGAUAAACCUCUGCAUCC--------------------------------- l=19 a=9 
----------------------------------------------------------------------------------------UCGAUAAACCUCUGCAUCu--------------------------------- l=19 a=1 
----------------------------------------------------------------------------------------UCGAUAAACCUCUGCAUuC--------------------------------- l=19 a=1 
----------------------------------------------------------------------------------------UCGAUAAACCUCUGCAUCCA-------------------------------- l=20 a=2 
----------------------------------------------------------------------------------------UCGAUAAACCUCUGCAUCCAG------------------------------- l=21 a=304 (c,ma)
----------------------------------------------------------------------------------------UCGAUAAACCUCUGCAUCCAa------------------------------- l=21 a=32 
----------------------------------------------------------------------------------------UCGAUAAACCUCUGCAUCCAc------------------------------- l=21 a=3 
----------------------------------------------------------------------------------------UCGAUAAACCUCUGCAUCCAu------------------------------- l=21 a=6 
----------------------------------------------------------------------------------------UCGAcAAACCUCUGCAUCCAG------------------------------- l=21 a=1 
----------------------------------------------------------------------------------------UCGAUAAACCUCcGCAUCCAG------------------------------- l=21 a=1 
----------------------------------------------------------------------------------------UCGAaAAACCUCUGCAUCCAG------------------------------- l=21 a=1 
----------------------------------------------------------------------------------------UCGAUAAACCUCUGCgUCCAG------------------------------- l=21 a=1 
----------------------------------------------------------------------------------------UCGAUAAACCUCUGCAcCCAG------------------------------- l=21 a=2 
----------------------------------------------------------------------------------------UCGAUAgACCUCUGCAUCCAG------------------------------- l=21 a=1 
----------------------------------------------------------------------------------------UCGAUAAACCUCUGCAaCCAG------------------------------- l=21 a=1 
----------------------------------------------------------------------------------------UCaAUAAACCUCUGCAUCCAG------------------------------- l=21 a=1 
----------------------------------------------------------------------------------------gCGAUAAACCUCUGCAUCCAG------------------------------- l=21 a=1 
----------------------------------------------------------------------------------------UCGuUAAACCUCUGCAUCCAG------------------------------- l=21 a=1 
----------------------------------------------------------------------------------------UCGAUAAACCUCUGCAUCCAGu------------------------------ l=22 a=27 
----------------------------------------------------------------------------------------UCGAUAAACCUCUGCAUCCAGC------------------------------ l=22 a=55 
----------------------------------------------------------------------------------------UCGAUAAACCUCUGCAUCCAGg------------------------------ l=22 a=1 
----------------------------------------------------------------------------------------gCGAUAAACCUCUGCAUCCAGC------------------------------ l=22 a=1 
----------------------------------------------------------------------------------------UCGAUAAuCCUCUGCAUCCAGC------------------------------ l=22 a=1 
---------------------------------------------------------------------------------------AUCGAUAAACCUCUGCAUCC--------------------------------- l=20 a=1 
---------------------------------------------------------------------------------------AUCGAUAAACCUCUGCAUCCA-------------------------------- l=21 a=4 
---------------------------------------------------------------------------------------cUCGAUAAACCUCUGCAUCCAG------------------------------- l=22 a=1 
---------------------------------------------------------------------------------------AUCGAUAAACCUCUGCAUCCAa------------------------------- l=22 a=1 
--------------------------------------------------------------------------------------GAUCGAUAAACCUCUGCAUu---------------------------------- l=20 a=1 
--------------------------------------------------------------------------------------GAUCGAUAAACCUCUGCAUC---------------------------------- l=20 a=4 
--------------------------------------------------------------------------------------GAUCGAUAAACCUCUGCAUCC--------------------------------- l=21 a=2 
--------------------------------------------------------------------------------------GAUCGAUAAACCUCUGCAUCCAGC------------------------------ l=24 a=1 
-------------------------------------------------------------------------------------AGAUCGAUAAACCUCUGCAUu---------------------------------- l=21 a=1 
-------------------------------------------------------------------------------------AGAUCGAUAAACCUCUGCAUC---------------------------------- l=21 a=2 
-------------------------------------------------------------------------------------AGAUCGAUAAACCUCUGCAUCC--------------------------------- l=22 a=1 
-------------------------------------------------------------------------------------AGAUCGAcAAACCUCUGCAUCC--------------------------------- l=22 a=1 
---------------------------------GCGGUUCAUCGAUCUCUUCCU-------------------------------------------------------------------------------------- l=21 a=2 
-----------------------------GGCAGCGGUUCAUCGAUCUCU------------------------------------------------------------------------------------------ l=21 a=6 
----------------------------AGGCAGCGGUUCAUCGAUCUC------------------------------------------------------------------------------------------- l=21 a=11 
----------------------------AGGCAGCGGUUCAUCGgUCUC------------------------------------------------------------------------------------------- l=21 a=2 
----------------------------AGGCAGCGGUUCAUCGAUCUu------------------------------------------------------------------------------------------- l=21 a=1 
----------------------------AGGCAGCGGUUCAUCGAUCUCU------------------------------------------------------------------------------------------ l=22 a=1 
---------------------------GAGGCAGCGGUUCAUCGAUCU-------------------------------------------------------------------------------------------- l=21 a=1 
--------------------------GGAGGCAGCGGUUCAUCGAUC--------------------------------------------------------------------------------------------- l=21 a=3 (c*,ma*)
-------------------------UGGAGGCAGCGGUUCAUCGAUC--------------------------------------------------------------------------------------------- l=22 a=1 
-------------------------UGGAGGCAGCGGUUCAUCGAUu--------------------------------------------------------------------------------------------- l=22 a=1 

mb-01111
ax-1111011
ku-11
ss-111111111111
fn-111
```
