## Supplementary material for "Comprehensive re-analysis of hairpin RNAs in fungi reveals ancestral links": File S1: MI0000194.ath-MIR162a.SRR9216050.txt

```
species:   Artha
pid:       MI0000194
parent:    ath-MIR162a
paralog:   
locus:     5:2634905-2635044
matures:   ['UCGAUAAACCUCUGCAUCCAG', 'GGAGGCAGCGGUUCAUCGAUC']
srr:       SRR9216050
genome:    /Users/jax/+Genomes/Plant_genomes/Artha.TAIR10_chr_all.fa
alignment: /media/data/njohnson/+SeqLibraries/FunHP_libraries/Artha.SRR9216050.cram
call:      samtools view /media/data/njohnson/+SeqLibraries/FunHP_libraries/Artha.SRR9216050.cram 5:2634905-2635044

0 out of bounds
557 alignments
557 proper strand
457 stranded perfect matches

                        ***********************                                       ***********************                               
UAGUUGGAAGAAGAGUGAGAGUCGCUGGAGGCAGCGGUUCAUCGAUCUCUUCCUGUGAACACAUUAAAAAUGUAAAAGCAUGAAUAGAUCGAUAAACCUCUGCAUCCAGCGUUUGCCUCUUGUAUCUUUCUUAUUGACUU
.(((((((((((((.((((((.(((((((.((((.((((.((((((((.(((.(((....(((((...)))))....))).))).)))))))).)))).)))).))))))).....))))))..)).))))).)))))).
----------------------------------------------------------------------------------------UCGAUAAACCUCUGCAUCCAG------------------------------- l=21 a=328 c
--------------------------GGAGGCAGCGGUUCAUCGAUC--------------------------------------------------------------------------------------------- l=21 a=10 c*
----------------------------------------------------------------------------------------UCGAUAAACCUCUGCAUCCAG------------------------------- l=21 a=328 ma
--------------------------GGAGGCAGCGGUUCAUCGAUC--------------------------------------------------------------------------------------------- l=21 a=10 ma*

----------------------------------------------------------------------------------------------AACCUCUGCAUCCAGCGUUUa------------------------- l=21 a=2 
----------------------------------------------------------------------------------------------AACCUCUGCAUCCAGCGUUUG------------------------- l=21 a=4 
-----------------------------------------------------------------------------------------CGAUAAACCUCUGCAUCCAG------------------------------- l=20 a=1 
-----------------------------------------------------------------------------------------CGAUAAACCUCUGCAUCCAGC------------------------------ l=21 a=2 
----------------------------------------------------------------------------------------UCGAUAAACCUCUG-------------------------------------- l=14 a=1 
----------------------------------------------------------------------------------------UCGAUAAACCUCUGCAUu---------------------------------- l=18 a=1 
----------------------------------------------------------------------------------------UCGAUAAACCUCUGCAUC---------------------------------- l=18 a=1 
----------------------------------------------------------------------------------------UCGAUAAACCUCUGCAUuC--------------------------------- l=19 a=1 
----------------------------------------------------------------------------------------UCGAUAAACCUCUGCAUCa--------------------------------- l=19 a=2 
----------------------------------------------------------------------------------------UCGAUAAACCUCUGCAUCu--------------------------------- l=19 a=4 
----------------------------------------------------------------------------------------UCGAUAAACCUCUGCAUCC--------------------------------- l=19 a=5 
----------------------------------------------------------------------------------------UCGAUAAACCUCUGCAaCC--------------------------------- l=19 a=1 
----------------------------------------------------------------------------------------UCGAUAAACCUCUGCAUCCA-------------------------------- l=20 a=1 
----------------------------------------------------------------------------------------UCGAUAAACCUCUGCAUCCAG------------------------------- l=21 a=328 (c,ma)
----------------------------------------------------------------------------------------UCGAUAAACCUCUGCAUCCAa------------------------------- l=21 a=28 
----------------------------------------------------------------------------------------UCGAUAAACCUCUGCAUCCAu------------------------------- l=21 a=3 
----------------------------------------------------------------------------------------UCGAcAAACCUCUGCAUCCAG------------------------------- l=21 a=2 
----------------------------------------------------------------------------------------UCGAUAAACCUCUGgAUCCAG------------------------------- l=21 a=2 
----------------------------------------------------------------------------------------UCGAUAAACCUCcGCAUCCAG------------------------------- l=21 a=2 
----------------------------------------------------------------------------------------UCGAUAAgCCUCUGCAUCCAG------------------------------- l=21 a=1 
----------------------------------------------------------------------------------------UCGAUgAACCUCUGCAUCCAG------------------------------- l=21 a=1 
----------------------------------------------------------------------------------------UCGgUAAACCUCUGCAUCCAG------------------------------- l=21 a=1 
----------------------------------------------------------------------------------------UCGAUAAACCUCUGCAUCCAc------------------------------- l=21 a=1 
----------------------------------------------------------------------------------------UCGAUAgACCUCUGCAUCCAG------------------------------- l=21 a=2 
----------------------------------------------------------------------------------------cCGAUAAACCUCUGCAUCCAG------------------------------- l=21 a=1 
----------------------------------------------------------------------------------------UCGAUAAACCUCUGCAcCCAG------------------------------- l=21 a=1 
----------------------------------------------------------------------------------------UuGAUAAACCUCUGCAUCCAG------------------------------- l=21 a=1 
----------------------------------------------------------------------------------------UCcAUAAACCUCUGCAUCCAG------------------------------- l=21 a=1 
----------------------------------------------------------------------------------------gCGAUAAACCUCUGCAUCCAG------------------------------- l=21 a=1 
----------------------------------------------------------------------------------------UCGAUAAACCUCUGCgUCCAG------------------------------- l=21 a=1 
----------------------------------------------------------------------------------------UCGAUAAACCUCUGCAUCCAGC------------------------------ l=22 a=67 
----------------------------------------------------------------------------------------UCGAUAAACCUCUGCAUCCAGu------------------------------ l=22 a=26 
----------------------------------------------------------------------------------------UuGAUAAACCUCUGCAUCCAGC------------------------------ l=22 a=2 
----------------------------------------------------------------------------------------UCGAUAAACCUCUGCAUCCAGa------------------------------ l=22 a=3 
----------------------------------------------------------------------------------------aCGAUAAACCUCUGCAUCCAGC------------------------------ l=22 a=1 
----------------------------------------------------------------------------------------UCGAUAAACCUCUGCAUuCAGC------------------------------ l=22 a=1 
----------------------------------------------------------------------------------------UCGAUAAACCUCUGCAUCCAGuG----------------------------- l=23 a=1 
---------------------------------------------------------------------------------------AUCGAUAAACCUCUGCAUCCA-------------------------------- l=21 a=5 
--------------------------------------------------------------------------------------GAUCGAUAAACCUCUGCAUu---------------------------------- l=20 a=3 
--------------------------------------------------------------------------------------GAUCGAUAAACCUCUGCAUC---------------------------------- l=20 a=4 
--------------------------------------------------------------------------------------GAUCGAUAAACCUCUGCAUCC--------------------------------- l=21 a=4 
--------------------------------------------------------------------------------------GAUCGAUAAACCUCUGCAUCa--------------------------------- l=21 a=1 
--------------------------------------------------------------------------------------GAUCGAUAAACCUCUGCAUCCAGC------------------------------ l=24 a=2 
-------------------------------------------------------------------------------------AGAUCGAUAAACCUCUGCAUC---------------------------------- l=21 a=5 
-----------------------------------------------------------------------------------AUAGAUCGAUAAACCUCUGCA------------------------------------ l=21 a=2 
---------------------------------GCGGUUCAUCGAUCUCUUCCU-------------------------------------------------------------------------------------- l=21 a=1 
-------------------------------CAGCGGUUCAUCGAUCUCUU----------------------------------------------------------------------------------------- l=20 a=1 
-----------------------------GGCAGCGGUUCAUCGAUCUCU------------------------------------------------------------------------------------------ l=21 a=2 
----------------------------AGGCAGCGGUUCAUCGAUCU-------------------------------------------------------------------------------------------- l=20 a=3 
----------------------------AGGCAGCGGUUCgUCGAUCUC------------------------------------------------------------------------------------------- l=21 a=2 
----------------------------AGGCAGCGGUUCAUCGAUCUC------------------------------------------------------------------------------------------- l=21 a=4 
----------------------------AGGCAGCGGUUCAUCGAUCUCU------------------------------------------------------------------------------------------ l=22 a=1 
---------------------------GAGGCAGCGGUUCAUCGAUCU-------------------------------------------------------------------------------------------- l=21 a=1 
--------------------------GGAGGCAGCGGUUCAUCGAUC--------------------------------------------------------------------------------------------- l=21 a=10 (c*,ma*)
-------------------------UGGAGGCAGCGGUUCAUCGAUC--------------------------------------------------------------------------------------------- l=22 a=2 

mb-01011
ax-1111011
ku-11
ss-111111111111
fn-111
```
