## Supplementary material for "Comprehensive re-analysis of hairpin RNAs in fungi reveals ancestral links": File S1: MI0000194.ath-MIR162a.SRR9216053.txt

```
species:   Artha
pid:       MI0000194
parent:    ath-MIR162a
paralog:   
locus:     5:2634905-2635044
matures:   ['UCGAUAAACCUCUGCAUCCAG', 'GGAGGCAGCGGUUCAUCGAUC']
srr:       SRR9216053
genome:    /Users/jax/+Genomes/Plant_genomes/Artha.TAIR10_chr_all.fa
alignment: /media/data/njohnson/+SeqLibraries/FunHP_libraries/Artha.SRR9216053.cram
call:      samtools view /media/data/njohnson/+SeqLibraries/FunHP_libraries/Artha.SRR9216053.cram 5:2634905-2635044

0 out of bounds
352 alignments
352 proper strand
277 stranded perfect matches

                        ***********************                                       ***********************                               
UAGUUGGAAGAAGAGUGAGAGUCGCUGGAGGCAGCGGUUCAUCGAUCUCUUCCUGUGAACACAUUAAAAAUGUAAAAGCAUGAAUAGAUCGAUAAACCUCUGCAUCCAGCGUUUGCCUCUUGUAUCUUUCUUAUUGACUU
.(((((((((((((.((((((.(((((((.((((.((((.((((((((.(((.(((....(((((...)))))....))).))).)))))))).)))).)))).))))))).....))))))..)).))))).)))))).
----------------------------------------------------------------------------------------UCGAUAAACCUCUGCAUCCAG------------------------------- l=21 a=187 c
--------------------------GGAGGCAGCGGUUCAUCGAUC--------------------------------------------------------------------------------------------- l=21 a=3 c*
----------------------------------------------------------------------------------------UCGAUAAACCUCUGCAUCCAG------------------------------- l=21 a=187 ma
--------------------------GGAGGCAGCGGUUCAUCGAUC--------------------------------------------------------------------------------------------- l=21 a=3 ma*

----------------------------------------------------------------------------------------------AACCUCUGCAUCCAGCGUUUG------------------------- l=21 a=1 
-----------------------------------------------------------------------------------------CGAUAAACCUCUGCAUCCAGC------------------------------ l=21 a=1 
----------------------------------------------------------------------------------------UCGAUAAACCUCUGCAUCC--------------------------------- l=19 a=4 
----------------------------------------------------------------------------------------UCGAUAAACCcCUGCAUCC--------------------------------- l=19 a=1 
----------------------------------------------------------------------------------------UCGAUAAACCUCUGCAUCu--------------------------------- l=19 a=2 
----------------------------------------------------------------------------------------UCGAUAAACCUCUGCAUCa--------------------------------- l=19 a=1 
----------------------------------------------------------------------------------------UCGAUAAACCUCUGCAUCCc-------------------------------- l=20 a=1 
----------------------------------------------------------------------------------------UCGAUAAACCUCUGCAUCCA-------------------------------- l=20 a=1 
----------------------------------------------------------------------------------------UCGAUAAACCUCUGCAUCCAG------------------------------- l=21 a=187 (c,ma)
----------------------------------------------------------------------------------------UCGAUAAACCUCUGCAUCCAa------------------------------- l=21 a=19 
----------------------------------------------------------------------------------------UaGAUAAACCUCUGCAUCCAG------------------------------- l=21 a=1 
----------------------------------------------------------------------------------------UCGgUAAACCUCUGCAUCCAG------------------------------- l=21 a=2 
----------------------------------------------------------------------------------------UCGAUuAACCUCUGCAUCCAG------------------------------- l=21 a=1 
----------------------------------------------------------------------------------------UCGAUAAACCUCUGCAUCCAu------------------------------- l=21 a=3 
----------------------------------------------------------------------------------------UCGAUAAACCUgUGCAUCCAG------------------------------- l=21 a=1 
----------------------------------------------------------------------------------------aCGAUAAACCUCUGCAUCCAG------------------------------- l=21 a=1 
----------------------------------------------------------------------------------------UCGAUAAACCUCUGCAUCCAGC------------------------------ l=22 a=44 
----------------------------------------------------------------------------------------UCGAUAAACCUCUGCAUCCAGa------------------------------ l=22 a=3 
----------------------------------------------------------------------------------------UCGAUAAACCUCUGCAUCCAGu------------------------------ l=22 a=27 
----------------------------------------------------------------------------------------UCGAUAAACCUCUGuAUCCAGC------------------------------ l=22 a=2 
---------------------------------------------------------------------------------------AaCGAUAAACCUCUGC------------------------------------- l=16 a=1 
---------------------------------------------------------------------------------------AUCGAUAAACCUCUGCAUCC--------------------------------- l=20 a=1 
---------------------------------------------------------------------------------------cUCGAUAAACCUCUGCAUCCAG------------------------------- l=22 a=1 
---------------------------------------------------------------------------------------AUCGAUAAACCUCUGCAUCCAG------------------------------- l=22 a=1 
--------------------------------------------------------------------------------------GAUCGAUAAACCUCUGCAUC---------------------------------- l=20 a=4 
--------------------------------------------------------------------------------------GAUCGAUAAACCUCUGCAUCC--------------------------------- l=21 a=3 
--------------------------------------------------------------------------------------GAUCGAUAAACCUCUGCAUCa--------------------------------- l=21 a=1 
-------------------------------------------------------------------------------------AGAUCGAUAAACCUCUGCAU----------------------------------- l=20 a=2 
-------------------------------------------------------------------------------------AGAUCGAUAAACCUCUGCAc----------------------------------- l=20 a=1 
-------------------------------------------------------------------------------------AGAUCGAUAAACCUCUGCAUC---------------------------------- l=21 a=9 
-------------------------------------------------------------------------------------AGAUCGAUAAACCUCUGCAUu---------------------------------- l=21 a=2 
----------------------------AGGCAGCGGUUCAUCGAUCUC------------------------------------------------------------------------------------------- l=21 a=11 
----------------------------AGGCAGCGGUUCAUCGAUCUu------------------------------------------------------------------------------------------- l=21 a=3 
----------------------------AGGCAGCGGUUCAUCGAUCUa------------------------------------------------------------------------------------------- l=21 a=1 
---------------------------GAGGCAGCGGUUCAUCGAUCU-------------------------------------------------------------------------------------------- l=21 a=3 
--------------------------GGAGGCAGCGGUUCAUCGAUC--------------------------------------------------------------------------------------------- l=21 a=3 (c*,ma*)
-------------------------UGGAGGCAGCGGUUCAUCGAUC--------------------------------------------------------------------------------------------- l=22 a=2 

mb-01111
ax-1111011
ku-11
ss-111111111111
fn-111
```
