## Supplementary material for "Comprehensive re-analysis of hairpin RNAs in fungi reveals ancestral links": File S1: MI0000195.ath-MIR162b.SRR9216049.txt

```
species:   Artha
pid:       MI0000195
parent:    ath-MIR162b
paralog:   
locus:     5:7740598-7740708
matures:   ['UCGAUAAACCUCUGCAUCCAG', 'GGAGGCAGCGGUUCAUCGAUC']
srr:       SRR9216049
genome:    /Users/jax/+Genomes/Plant_genomes/Artha.TAIR10_chr_all.fa
alignment: /media/data/njohnson/+SeqLibraries/FunHP_libraries/Artha.SRR9216049.cram
call:      samtools view /media/data/njohnson/+SeqLibraries/FunHP_libraries/Artha.SRR9216049.cram 5:7740598-7740708

0 out of bounds
3005 alignments
3005 proper strand
2459 stranded perfect matches

           ***********************                                          ***********************            
GAGUGAAGUCGCUGGAGGCAGCGGUUCAUCGAUCAAUUCCUGUGAAUAUUUAUUUUUGUUUACAAAAGCAAGAAUCGAUCGAUAAACCUCUGCAUCCAGCGCUGCUUGCUC
((((.(((((((((((.((((.((((.(((((((.((((.((((((((........)))))))).......)))).))))))).)))).)))).)))))))..))))))))
------------------------------------------------------------------------------UCGAUAAACCUCUGCAUCCAG------------ l=21 a=1864 c
-------------GGAGGCAGCGGUUCAUCGAUC----------------------------------------------------------------------------- l=21 a=35 c*
------------------------------------------------------------------------------UCGAUAAACCUCUGCAUCCAG------------ l=21 a=1864 ma
-------------GGAGGCAGCGGUUCAUCGAUC----------------------------------------------------------------------------- l=21 a=35 ma*

------------------------------------------------------------------------------------AACCUCUGCAUCCAGCGCUGC------ l=21 a=1 
--------------------------------------------------------------------------------GAUAAACCUCUGCAUCCAG------------ l=19 a=1 
-------------------------------------------------------------------------------CGAUAAgCCUCUGCAUCCAG------------ l=20 a=1 
-------------------------------------------------------------------------------CGAUAAACCUCUGCAUCCAu------------ l=20 a=1 
-------------------------------------------------------------------------------CGAUAAACCUCUGCAUCCAGu----------- l=21 a=2 
-------------------------------------------------------------------------------CGAUAAACCUCcGCAUCCAGC----------- l=21 a=1 
-------------------------------------------------------------------------------CGAUAAACCUCUGCAUCCAGC----------- l=21 a=1 
------------------------------------------------------------------------------UCGAUAAACCUCU-------------------- l=13 a=1 
------------------------------------------------------------------------------UCGAUAAACCUCUGu------------------ l=15 a=1 
------------------------------------------------------------------------------UCGAUAAACCUCUGC------------------ l=15 a=6 
------------------------------------------------------------------------------UCGAUAAACCUCUGCu----------------- l=16 a=3 
------------------------------------------------------------------------------UCGAUAAACCUCUGCA----------------- l=16 a=7 
------------------------------------------------------------------------------UCGAUAAAuCUCUGCA----------------- l=16 a=1 
------------------------------------------------------------------------------UCGAUAAACCUCUGCAU---------------- l=17 a=1 
------------------------------------------------------------------------------UCGAUAAACCUCUGCAUu--------------- l=18 a=6 
------------------------------------------------------------------------------UCGAUAAACCUCUGCAUC--------------- l=18 a=7 
------------------------------------------------------------------------------UCGAUAAACCUCUGCAUCa-------------- l=19 a=9 
------------------------------------------------------------------------------UCGAUAAACCUCUGCAUCC-------------- l=19 a=68 
------------------------------------------------------------------------------UCGAUAAACCUCUGCAUCu-------------- l=19 a=23 
------------------------------------------------------------------------------UCGAUAAACCaCUGCAUCC-------------- l=19 a=1 
------------------------------------------------------------------------------UCGAUAAgCCUCUGCAUCC-------------- l=19 a=1 
------------------------------------------------------------------------------UCGAUAAACCUCUGCgUCC-------------- l=19 a=1 
------------------------------------------------------------------------------UCGAUAAACCUCUGCAUCCA------------- l=20 a=13 
------------------------------------------------------------------------------UCGAUAAACCaCUGCAUCCA------------- l=20 a=1 
------------------------------------------------------------------------------UCGAUAAACCUCUGCAUCCAG------------ l=21 a=1864 (c,ma)
------------------------------------------------------------------------------UCGAUAAACCUCUGCAUCCAa------------ l=21 a=192 
------------------------------------------------------------------------------UCGAUgAACCUCUGCAUCCAG------------ l=21 a=7 
------------------------------------------------------------------------------UCGAUAAgCCUCUGCAUCCAG------------ l=21 a=5 
------------------------------------------------------------------------------UCGAUAAACCUCUGCAUCCAu------------ l=21 a=4 
------------------------------------------------------------------------------UCGAUAAACCUCUGCgUCCAG------------ l=21 a=4 
------------------------------------------------------------------------------UCGAUAAACCUCUGCAcCCAG------------ l=21 a=2 
------------------------------------------------------------------------------UCGAUAAACCUCUGCAUCCAc------------ l=21 a=2 
------------------------------------------------------------------------------UCGAUAAACCUCaGCAUCCAG------------ l=21 a=2 
------------------------------------------------------------------------------UCGAUAAACCUCUGCAUCCgG------------ l=21 a=5 
------------------------------------------------------------------------------UCGAUAAACCUCUGuAUCCAG------------ l=21 a=3 
------------------------------------------------------------------------------UCGAUAAACCUCUGCAUuCAG------------ l=21 a=1 
------------------------------------------------------------------------------UCGAUAAACCUCcGCAUCCAG------------ l=21 a=2 
------------------------------------------------------------------------------UCGAaAAACCUCUGCAUCCAG------------ l=21 a=3 
------------------------------------------------------------------------------UCGAUAAAaCUCUGCAUCCAG------------ l=21 a=1 
------------------------------------------------------------------------------UCGAUAAACCUCUGCuUCCAG------------ l=21 a=2 
------------------------------------------------------------------------------aCGAUAAACCUCUGCAUCCAG------------ l=21 a=4 
------------------------------------------------------------------------------UCGAUAAACCUCUGCAUaCAG------------ l=21 a=1 
------------------------------------------------------------------------------UCGAUAAACCcCUGCAUCCAG------------ l=21 a=4 
------------------------------------------------------------------------------gCGAUAAACCUCUGCAUCCAG------------ l=21 a=3 
------------------------------------------------------------------------------UuGAUAAACCUCUGCAUCCAG------------ l=21 a=5 
------------------------------------------------------------------------------UaGAUAAACCUCUGCAUCCAG------------ l=21 a=2 
------------------------------------------------------------------------------UCGAUcAACCUCUGCAUCCAG------------ l=21 a=1 
------------------------------------------------------------------------------cCGAUAAACCUCUGCAUCCAG------------ l=21 a=5 
------------------------------------------------------------------------------UCaAUAAACCUCUGCAUCCAG------------ l=21 a=3 
------------------------------------------------------------------------------UCGAUAAACCUgUGCAUCCAG------------ l=21 a=1 
------------------------------------------------------------------------------UCGAUAAACCUCUaCAUCCAG------------ l=21 a=1 
------------------------------------------------------------------------------UCGAcAAACCUCUGCAUCCAG------------ l=21 a=2 
------------------------------------------------------------------------------UCGuUAAACCUCUGCAUCCAG------------ l=21 a=1 
------------------------------------------------------------------------------UCGAUAAACCUCUGCAUCuAG------------ l=21 a=1 
------------------------------------------------------------------------------UCuAUAAACCUCUGCAUCCAG------------ l=21 a=1 
------------------------------------------------------------------------------UgGAUAAACCUCUGCAUCCAG------------ l=21 a=1 
------------------------------------------------------------------------------UCGgUAAACCUCUGCAUCCAG------------ l=21 a=1 
------------------------------------------------------------------------------UCGAUAAAuCUCUGCAUCCAG------------ l=21 a=1 
------------------------------------------------------------------------------UCGAUAAACCUCUGCAUCCAGC----------- l=22 a=265 
------------------------------------------------------------------------------UCGAUAAACCUCUGCAUCCAGu----------- l=22 a=136 
------------------------------------------------------------------------------UCGAUAAACCUCUGCAUCCAGa----------- l=22 a=8 
------------------------------------------------------------------------------UCGAcAAACCUCUGCAUCCAGC----------- l=22 a=1 
------------------------------------------------------------------------------UCGAUAAACCUCUGCgUCCAGC----------- l=22 a=1 
------------------------------------------------------------------------------UCGAUAAACCUCUGuAUCCAGC----------- l=22 a=1 
------------------------------------------------------------------------------UCGAUAAACCUCUGCAUCCAaC----------- l=22 a=2 
------------------------------------------------------------------------------UCuAUAAACCUCUGCAUCCAGC----------- l=22 a=1 
------------------------------------------------------------------------------UCGAUAAACCUCcGCAUCCAGC----------- l=22 a=4 
------------------------------------------------------------------------------UCGAUAcACCUCUGCAUCCAGC----------- l=22 a=1 
------------------------------------------------------------------------------UCGAUgAACCUCUGCAUCCAGC----------- l=22 a=1 
------------------------------------------------------------------------------UuGAUAAACCUCUGCAUCCAGC----------- l=22 a=1 
------------------------------------------------------------------------------UCGgUAAACCUCUGCAUCCAGC----------- l=22 a=1 
------------------------------------------------------------------------------cCGAUAAACCUCUGCAUCCAGC----------- l=22 a=1 
------------------------------------------------------------------------------UCGAUAAACCUCUGCAUCCAGCu---------- l=23 a=1 
-----------------------------------------------------------------------------AUCGAUAAACCUCUG------------------- l=15 a=1 
-----------------------------------------------------------------------------AUCGAUAAACCUCUGCgUCCA------------- l=21 a=2 
-----------------------------------------------------------------------------AUCGAUAAACCUCUGCAUCCA------------- l=21 a=16 
-----------------------------------------------------------------------------cUCGAUAAACCUCUGCAUCCAG------------ l=22 a=1 
-----------------------------------------------------------------------------cUCGAUAAACCUCUGCAUCCAGC----------- l=23 a=1 
----------------------------------------------------------------------------GAUCGAUAAACCUCUGa------------------ l=17 a=1 
----------------------------------------------------------------------------GAUCGAUAAACCUCUGC------------------ l=17 a=2 
----------------------------------------------------------------------------GAUCGAUAAACCUCUGCAUC--------------- l=20 a=11 
----------------------------------------------------------------------------GAUCGAUAAACCUCUGCAUu--------------- l=20 a=2 
----------------------------------------------------------------------------GAUCGAUAAACCUCUGCuUC--------------- l=20 a=1 
----------------------------------------------------------------------------GAUCGAUAAACCUCUGCAUCC-------------- l=21 a=13 
----------------------------------------------------------------------------GAUCGAUAAACCUCUGCAUCu-------------- l=21 a=5 
----------------------------------------------------------------------------GAUCGAUAAACCUCUGCAUCa-------------- l=21 a=1 
----------------------------------------------------------------------------GAUCGAUAAACCUCUGCAcCC-------------- l=21 a=1 
----------------------------------------------------------------------------GAUCGAUAAACCUCUGCAUCCAGu----------- l=24 a=1 
----------------------------------------------------------------------------GAUCGAUAAACCUCUGCAUCCAGC----------- l=24 a=1 
---------------------------------------------------------------------------CGAUCGAUAAACCUCUGCA----------------- l=19 a=2 
---------------------------------------------------------------------------CGAUCGAUAAACCUCUGCAU---------------- l=20 a=3 
---------------------------------------------------------------------------CGAUCGAUAAACCUCUGCAUu--------------- l=21 a=15 
---------------------------------------------------------------------------CGAUCGAUAAACCUCUGCAUC--------------- l=21 a=105 
---------------------------------------------------------------------------CGAUCGAcAAACCUCUGCAUC--------------- l=21 a=1 
---------------------------------------------------------------------------CGAUCGAUAAACCUCcGCAUC--------------- l=21 a=2 
---------------------------------------------------------------------------CGAcCGAUAAACCUCUGCAUC--------------- l=21 a=1 
---------------------------------------------------------------------------CGAUCGAUgAACCUCUGCAUC--------------- l=21 a=1 
---------------------------------------------------------------------------CGAUCGAUAAACCUCUGCAUg--------------- l=21 a=1 
---------------------------------------------------------------------------CGAUCGAUAAACCUCUGCAaC--------------- l=21 a=1 
---------------------------------------------------------------------------CGAUCGAUAAACCUCUGCAUCu-------------- l=22 a=11 
---------------------------------------------------------------------------gGAUCGAUAAACCUCUGCAUCC-------------- l=22 a=1 
---------------------------------------------------------------------------CGAUCGAUAAACCUCUGCAUCC-------------- l=22 a=8 
---------------------------------------------------------------------------CGAUCGAUAAACCUCUGCAUCg-------------- l=22 a=1 
--------------------------------------------------------------------------UCGAUCGAUAAACCUCUGCAc---------------- l=21 a=1 
--------------------------------------------------------------------------UCGAUCGAUAAACCUCUGCAUC--------------- l=22 a=1 
-------------------------------------------------------------------------AUCGAUCGAUAAACCUCUGCA----------------- l=21 a=1 
----------------GGCAGCGGUUCAUCGAUCAAU-------------------------------------------------------------------------- l=21 a=1 
----------------GGCAGCGGUUCAUCGAUCAAUU------------------------------------------------------------------------- l=22 a=1 
----------------GGCAGCGGUUCAUCGAUCAAUc------------------------------------------------------------------------- l=22 a=2 
---------------AGGCAGCGGUUCAUCGAUCuA--------------------------------------------------------------------------- l=21 a=1 
--------------GAGGCAGCGGUUCAUCGAUC----------------------------------------------------------------------------- l=20 a=1 
--------------GAGGCAGCGGUUCAUCGAUCA---------------------------------------------------------------------------- l=21 a=1 
-------------GGAGGCAGCGGUUCAUCGAUC----------------------------------------------------------------------------- l=21 a=35 (c*,ma*)
-------------GGAGGCAGCGGUUCAUCGAUu----------------------------------------------------------------------------- l=21 a=3 
-------------GGAGGCAGCGGUUCAUCGAUa----------------------------------------------------------------------------- l=21 a=1 
------------UGGAGGCAGCGGUUCAU---------------------------------------------------------------------------------- l=17 a=1 
------------UGGAGGCAGCGGUUCAUCGAUC----------------------------------------------------------------------------- l=22 a=20 
------------UGGAGGCAGCGGUUCAUCGAUu----------------------------------------------------------------------------- l=22 a=2 

mb-11111
ax-1111011
ku-11
ss-111111111111
fn-111
```
