## Supplementary material for "Comprehensive re-analysis of hairpin RNAs in fungi reveals ancestral links": File S1: MI0000195.ath-MIR162b.SRR9216050.txt

```
species:   Artha
pid:       MI0000195
parent:    ath-MIR162b
paralog:   
locus:     5:7740598-7740708
matures:   ['UCGAUAAACCUCUGCAUCCAG', 'GGAGGCAGCGGUUCAUCGAUC']
srr:       SRR9216050
genome:    /Users/jax/+Genomes/Plant_genomes/Artha.TAIR10_chr_all.fa
alignment: /media/data/njohnson/+SeqLibraries/FunHP_libraries/Artha.SRR9216050.cram
call:      samtools view /media/data/njohnson/+SeqLibraries/FunHP_libraries/Artha.SRR9216050.cram 5:7740598-7740708

0 out of bounds
3781 alignments
3780 proper strand
3030 stranded perfect matches

           ***********************                                          ***********************            
GAGUGAAGUCGCUGGAGGCAGCGGUUCAUCGAUCAAUUCCUGUGAAUAUUUAUUUUUGUUUACAAAAGCAAGAAUCGAUCGAUAAACCUCUGCAUCCAGCGCUGCUUGCUC
((((.(((((((((((.((((.((((.(((((((.((((.((((((((........)))))))).......)))).))))))).)))).)))).)))))))..))))))))
------------------------------------------------------------------------------UCGAUAAACCUCUGCAUCCAG------------ l=21 a=2236 c
-------------GGAGGCAGCGGUUCAUCGAUC----------------------------------------------------------------------------- l=21 a=40 c*
------------------------------------------------------------------------------UCGAUAAACCUCUGCAUCCAG------------ l=21 a=2236 ma
-------------GGAGGCAGCGGUUCAUCGAUC----------------------------------------------------------------------------- l=21 a=40 ma*

-------------------------------------------------------------------------------CGAUAAACCUCUGCAUCC-------------- l=18 a=1 
-------------------------------------------------------------------------------CGAUAAACCUCUGCAUCu-------------- l=18 a=1 
-------------------------------------------------------------------------------CGAUAAACCUCUGCAUCCAG------------ l=20 a=2 
-------------------------------------------------------------------------------CGAUAAACCUCUGCAUCCAGC----------- l=21 a=7 
-------------------------------------------------------------------------------CGAUAAACCUCUGCAUCCAGu----------- l=21 a=1 
------------------------------------------------------------------------------UCGAUAAACCUCUG------------------- l=14 a=2 
------------------------------------------------------------------------------UCGAUAAACCUCUGC------------------ l=15 a=2 
------------------------------------------------------------------------------UCGAUAAACCUCUGu------------------ l=15 a=2 
------------------------------------------------------------------------------UCGAUAAACCUCUGCA----------------- l=16 a=3 
------------------------------------------------------------------------------UCGAUAAACCUCUGCAUu--------------- l=18 a=11 
------------------------------------------------------------------------------UCGAUAAACCUCUGCAUC--------------- l=18 a=8 
------------------------------------------------------------------------------UCGAUAAACCUCUGCAUCa-------------- l=19 a=12 
------------------------------------------------------------------------------UCGAUAAACCUCUGCAUCu-------------- l=19 a=29 
------------------------------------------------------------------------------UCGAUAAACCUCUGCAUCC-------------- l=19 a=38 
------------------------------------------------------------------------------UCGAUAAACCUCUGCAUaC-------------- l=19 a=1 
------------------------------------------------------------------------------UCGAUgAACCUCUGCAUCC-------------- l=19 a=1 
------------------------------------------------------------------------------UCGAUAAACCUCUGCAaCC-------------- l=19 a=1 
------------------------------------------------------------------------------UCGAUAAACCUCUGCAUuC-------------- l=19 a=2 
------------------------------------------------------------------------------UCGAUAAACCUuUGCAUCC-------------- l=19 a=1 
------------------------------------------------------------------------------UCGAUAAACCUCUGCAUCg-------------- l=19 a=1 
------------------------------------------------------------------------------cCGAUAAACCUCUGCAUCC-------------- l=19 a=1 
------------------------------------------------------------------------------UCGAUAAACCUCUGCAUCCA------------- l=20 a=8 
------------------------------------------------------------------------------UCGAUAAACCUCUGCAUCuA------------- l=20 a=2 
------------------------------------------------------------------------------UCGAUAAACCUCUGCAUCCu------------- l=20 a=1 
------------------------------------------------------------------------------UCGAUAAACCUCUGCAUCCAG------------ l=21 a=2236 (c,ma)
------------------------------------------------------------------------------UCGAUAAACCUCUGCAUCCAa------------ l=21 a=209 
------------------------------------------------------------------------------UCGAUAAACCUCUGCAUCCuG------------ l=21 a=2 
------------------------------------------------------------------------------UCGAUAAACCcCUGCAUCCAG------------ l=21 a=8 
------------------------------------------------------------------------------UCGAUAAACCUCcGCAUCCAG------------ l=21 a=8 
------------------------------------------------------------------------------UCGAUAAACCUCUGCAcCCAG------------ l=21 a=6 
------------------------------------------------------------------------------cCGAUAAACCUCUGCAUCCAG------------ l=21 a=6 
------------------------------------------------------------------------------UCGAUAAACCUCUGCAUCCgG------------ l=21 a=3 
------------------------------------------------------------------------------UCGAUAgACCUCUGCAUCCAG------------ l=21 a=4 
------------------------------------------------------------------------------aCGAUAAACCUCUGCAUCCAG------------ l=21 a=11 
------------------------------------------------------------------------------UCGAUAAACCUCUGCAUCCAu------------ l=21 a=28 
------------------------------------------------------------------------------UCGgUAAACCUCUGCAUCCAG------------ l=21 a=4 
------------------------------------------------------------------------------UCGAUAAACCUCUGCAUCCAc------------ l=21 a=11 
------------------------------------------------------------------------------UCGAUAAACCUCUGuAUCCAG------------ l=21 a=4 
------------------------------------------------------------------------------UCGAUAAACCUCUGCgUCCAG------------ l=21 a=7 
------------------------------------------------------------------------------UCGAUAAcCCUCUGCAUCCAG------------ l=21 a=3 
------------------------------------------------------------------------------gCGAUAAACCUCUGCAUCCAG------------ l=21 a=1 
------------------------------------------------------------------------------UCGAUAAgCCUCUGCAUCCAG------------ l=21 a=6 
------------------------------------------------------------------------------UCGAUAAACCaCUGCAUCCAG------------ l=21 a=2 
------------------------------------------------------------------------------UCGAUAAACCUCUGCAUaCAG------------ l=21 a=1 
------------------------------------------------------------------------------UCGAUAAACCUCaGCAUCCAG------------ l=21 a=3 
------------------------------------------------------------------------------UuGAUAAACCUCUGCAUCCAG------------ l=21 a=6 
------------------------------------------------------------------------------UCGAaAAACCUCUGCAUCCAG------------ l=21 a=5 
------------------------------------------------------------------------------UCGAUAAACCUCUaCAUCCAG------------ l=21 a=3 
------------------------------------------------------------------------------UCGAcAAACCUCUGCAUCCAG------------ l=21 a=3 
------------------------------------------------------------------------------UCGAUAAACuUCUGCAUCCAG------------ l=21 a=1 
------------------------------------------------------------------------------UCGAUgAACCUCUGCAUCCAG------------ l=21 a=4 
------------------------------------------------------------------------------UCGAUAAAgCUCUGCAUCCAG------------ l=21 a=1 
------------------------------------------------------------------------------UCGAUAAACgUCUGCAUCCAG------------ l=21 a=1 
------------------------------------------------------------------------------UCGAUAAACCUCUGCAUCuAG------------ l=21 a=1 
------------------------------------------------------------------------------UCGAUAAACCUCUGCAUCaAG------------ l=21 a=1 
------------------------------------------------------------------------------UCGAUAAACaUCUGCAUCCAG------------ l=21 a=1 
------------------------------------------------------------------------------UCaAUAAACCUCUGCAUCCAG------------ l=21 a=1 
------------------------------------------------------------------------------UCGAUAAACCUCUGCAUCCgGC----------- l=22 a=1 
------------------------------------------------------------------------------UCGAUAAACCUCUGCAUCCAGu----------- l=22 a=194 
------------------------------------------------------------------------------UCGAUAAACCUCUGCAUCCAGC----------- l=22 a=452 
------------------------------------------------------------------------------UCGAUAAACCUCUGCAcCCAGC----------- l=22 a=2 
------------------------------------------------------------------------------UCGAUAAACCUCUGCAaCCAGC----------- l=22 a=2 
------------------------------------------------------------------------------UCGAUAAACCUCUGCAUCCAGa----------- l=22 a=24 
------------------------------------------------------------------------------UCGAUAAACuUCUGCAUCCAGC----------- l=22 a=1 
------------------------------------------------------------------------------UCGuUAAACCUCUGCAUCCAGC----------- l=22 a=1 
------------------------------------------------------------------------------UCGAUAAACCUCUGCgUCCAGC----------- l=22 a=1 
------------------------------------------------------------------------------cCGAUAAACCUCUGCAUCCAGC----------- l=22 a=1 
------------------------------------------------------------------------------UCGAaAAACCUCUGCAUCCAGC----------- l=22 a=3 
------------------------------------------------------------------------------UCGAUAAACCUCUGCAUCCAaC----------- l=22 a=1 
------------------------------------------------------------------------------gCGAUAAACCUCUGCAUCCAGC----------- l=22 a=1 
------------------------------------------------------------------------------UCGAUAAACCUCUGCAUCaAGC----------- l=22 a=1 
------------------------------------------------------------------------------UCGAUAAgCCUCUGCAUCCAGC----------- l=22 a=1 
------------------------------------------------------------------------------UCGAUAgACCUCUGCAUCCAGC----------- l=22 a=1 
------------------------------------------------------------------------------UCGAUAAACCUCUGuAUCCAGC----------- l=22 a=1 
------------------------------------------------------------------------------UCaAUAAACCUCUGCAUCCAGC----------- l=22 a=1 
-----------------------------------------------------------------------------AUCGAUAAACCUCUGCAUCu-------------- l=20 a=1 
-----------------------------------------------------------------------------AUCGAUAAACCUCUGCAUCCA------------- l=21 a=15 
-----------------------------------------------------------------------------AUCGAUAAACCUCUGCAUCCu------------- l=21 a=3 
-----------------------------------------------------------------------------AUCGAUAAACCUCUGCAUCuA------------- l=21 a=2 
-----------------------------------------------------------------------------AUCGAUAAACCUCUGCAUCCg------------- l=21 a=1 
-----------------------------------------------------------------------------AUCGAcAAACCUCUGCAUCCA------------- l=21 a=1 
-----------------------------------------------------------------------------cUCGAUAAACCUCUGCAUCCAG------------ l=22 a=6 
-----------------------------------------------------------------------------AUCGAUAAACCUCUGCAUCCAG------------ l=22 a=1 
-----------------------------------------------------------------------------cUCGAUAAACCUCUGCAUCCAGC----------- l=23 a=3 
----------------------------------------------------------------------------GAUCGAUAAACCUCUGC------------------ l=17 a=2 
----------------------------------------------------------------------------GAUCGAUAAACCUCUGCA----------------- l=18 a=1 
----------------------------------------------------------------------------GAUCGAUAAACCUCUGCAUC--------------- l=20 a=18 
----------------------------------------------------------------------------GAUCGAUAAACCUCUGCAUu--------------- l=20 a=4 
----------------------------------------------------------------------------GAUCGAUAAACCUCUGCAUa--------------- l=20 a=1 
----------------------------------------------------------------------------GAUCGAUAAACCcCUGCAUC--------------- l=20 a=1 
----------------------------------------------------------------------------aAUCGAUAAACCUCUGCAUC--------------- l=20 a=1 
----------------------------------------------------------------------------GAUCGAUAAACCUCUGCAUCC-------------- l=21 a=14 
----------------------------------------------------------------------------GAUCGAUAAACCUCUGCAUCu-------------- l=21 a=8 
----------------------------------------------------------------------------GAUCGAUAAACCUCUGCAUCa-------------- l=21 a=2 
----------------------------------------------------------------------------GAUCGAUAgACCUCUGCAUCC-------------- l=21 a=1 
----------------------------------------------------------------------------GAUCGAUAAACCcCUGCAUCC-------------- l=21 a=1 
----------------------------------------------------------------------------GAUCGAUAAACCUCUGCgUCC-------------- l=21 a=1 
----------------------------------------------------------------------------GAUCGAUAAACCUuUGCAUCC-------------- l=21 a=1 
----------------------------------------------------------------------------GAUCaAUAAACCUCUGCAUCC-------------- l=21 a=1 
----------------------------------------------------------------------------GAUaGAUAAACCUCUGCAUCC-------------- l=21 a=1 
----------------------------------------------------------------------------GAUCGAUAAACCUCUGCAUCCAGC----------- l=24 a=4 
---------------------------------------------------------------------------CGAUCGAUAAACCUCUGCAU---------------- l=20 a=4 
---------------------------------------------------------------------------CGAUCGAUAAACCUCUGuAU---------------- l=20 a=1 
---------------------------------------------------------------------------CGAUCGAUAAACCUCUGCAUC--------------- l=21 a=154 
---------------------------------------------------------------------------CGAUCGAUAAACCUCUGCAUu--------------- l=21 a=24 
---------------------------------------------------------------------------CGgUCGAUAAACCUCUGCAUC--------------- l=21 a=2 
---------------------------------------------------------------------------CGAUCGAUAAACCUCcGCAUC--------------- l=21 a=2 
---------------------------------------------------------------------------CcAUCGAUAAACCUCUGCAUC--------------- l=21 a=1 
---------------------------------------------------------------------------CGAUCGAUAAACCUCUGCgUC--------------- l=21 a=2 
---------------------------------------------------------------------------CGAUCGAUAAACCcCUGCAUC--------------- l=21 a=1 
---------------------------------------------------------------------------CGAUCGAUAAACCUCUGuAUC--------------- l=21 a=1 
---------------------------------------------------------------------------CGAcCGAUAAACCUCUGCAUC--------------- l=21 a=1 
---------------------------------------------------------------------------CGAUCGAUAAACCUCUGCAUaC-------------- l=22 a=1 
---------------------------------------------------------------------------CGAUCGAUAAACCUCUGCAUCC-------------- l=22 a=5 
---------------------------------------------------------------------------CGAUCGAUAAACCUCUGCAUCu-------------- l=22 a=3 
---------------------------------------------------------------------------CGAUCcAUAAACCUCUGCAUCC-------------- l=22 a=1 
--------------------------------------------------------------------------UCGAUCGAUAAACCUCUGu------------------ l=19 a=1 
-----------------------------CGAUCAAUUCCUGUGAAUAUUUA----------------------------------------------------------- l=23 a=1 
---------------AGGCAGCGGUUCAUCGAUC----------------------------------------------------------------------------- l=19 a=1 
---------------AGGCAGCGGUUCAUCGAUCc---------------------------------------------------------------------------- l=20 a=1 
-------------GGAGGCAGCGGUUCAU---------------------------------------------------------------------------------- l=16 a=2 
-------------GGAGGCAGCGGUUCAUCGAUC----------------------------------------------------------------------------- l=21 a=40 (c*,ma*)
-------------GGAGGCAGCGGUUCAUCGAUu----------------------------------------------------------------------------- l=21 a=5 
-------------GGAGGCAGCGGUUCAUCGAUa----------------------------------------------------------------------------- l=21 a=1 
------------UGGAGGCAGCGGUUCAUCGAUC----------------------------------------------------------------------------- l=22 a=9 
------------UGGAGGCAGCGGUUCgUCGAUC----------------------------------------------------------------------------- l=22 a=1 
------------UGGAGGCAGCGGUUCAUCGAUu----------------------------------------------------------------------------- l=22 a=1 
------------UGGAGGCAGCGGUUCAUCGAUa----------------------------------------------------------------------------- l=22 a=1 

mb-11111
ax-1111011
ku-11
ss-111111111111
fn-111
```
