## Supplementary material for "Comprehensive re-analysis of hairpin RNAs in fungi reveals ancestral links": File S1: MI0000195.ath-MIR162b.SRR9216053.txt

```
species:   Artha
pid:       MI0000195
parent:    ath-MIR162b
paralog:   
locus:     5:7740598-7740708
matures:   ['UCGAUAAACCUCUGCAUCCAG', 'GGAGGCAGCGGUUCAUCGAUC']
srr:       SRR9216053
genome:    /Users/jax/+Genomes/Plant_genomes/Artha.TAIR10_chr_all.fa
alignment: /media/data/njohnson/+SeqLibraries/FunHP_libraries/Artha.SRR9216053.cram
call:      samtools view /media/data/njohnson/+SeqLibraries/FunHP_libraries/Artha.SRR9216053.cram 5:7740598-7740708

0 out of bounds
2322 alignments
2319 proper strand
1849 stranded perfect matches

           ***********************                                          ***********************            
GAGUGAAGUCGCUGGAGGCAGCGGUUCAUCGAUCAAUUCCUGUGAAUAUUUAUUUUUGUUUACAAAAGCAAGAAUCGAUCGAUAAACCUCUGCAUCCAGCGCUGCUUGCUC
((((.(((((((((((.((((.((((.(((((((.((((.((((((((........)))))))).......)))).))))))).)))).)))).)))))))..))))))))
------------------------------------------------------------------------------UCGAUAAACCUCUGCAUCCAG------------ l=21 a=1324 c
-------------GGAGGCAGCGGUUCAUCGAUC----------------------------------------------------------------------------- l=21 a=15 c*
------------------------------------------------------------------------------UCGAUAAACCUCUGCAUCCAG------------ l=21 a=1324 ma
-------------GGAGGCAGCGGUUCAUCGAUC----------------------------------------------------------------------------- l=21 a=15 ma*

-------------------------------------------------------------------------------CGAUAAACCUCUGCAUCCAG------------ l=20 a=1 
-------------------------------------------------------------------------------CGAUAAACCUCUGCAUCCAGC----------- l=21 a=1 
------------------------------------------------------------------------------UCGAUAAACCUCUGCu----------------- l=16 a=1 
------------------------------------------------------------------------------UCGAUAAACCUCUGCAUu--------------- l=18 a=5 
------------------------------------------------------------------------------UCGAUAAACCUCUGCAUC--------------- l=18 a=2 
------------------------------------------------------------------------------UCGAUAAACCUCUGCAUCC-------------- l=19 a=24 
------------------------------------------------------------------------------UCGAUAAACCUCUGCAUCu-------------- l=19 a=22 
------------------------------------------------------------------------------UCGAUgAACCUCUGCAUCC-------------- l=19 a=1 
------------------------------------------------------------------------------UCGAUAAACCUCUGCAUuC-------------- l=19 a=2 
------------------------------------------------------------------------------UCGAUAAACCUCUGCAUCa-------------- l=19 a=3 
------------------------------------------------------------------------------UCGAUAAACCUCUGCAUCCA------------- l=20 a=12 
------------------------------------------------------------------------------UCGAUAAACCUCUGCAUCCu------------- l=20 a=1 
------------------------------------------------------------------------------UCGAUAAACCUCUGuAUCCA------------- l=20 a=1 
------------------------------------------------------------------------------UCGAUAAACCUCUGCAUCCAa------------ l=21 a=135 
------------------------------------------------------------------------------UCGAcAAACCUCUGCAUCCAG------------ l=21 a=3 
------------------------------------------------------------------------------UCGAUAAACCUCUGCAUCCAG------------ l=21 a=1324 (c,ma)
------------------------------------------------------------------------------UCGAUAAACCUCUGCAcCCAG------------ l=21 a=6 
------------------------------------------------------------------------------UCGAUAAACCUCUGCAUCCAc------------ l=21 a=11 
------------------------------------------------------------------------------UCGAUAAACCcCUGCAUCCAG------------ l=21 a=2 
------------------------------------------------------------------------------UCGAUAgACCUCUGCAUCCAG------------ l=21 a=5 
------------------------------------------------------------------------------UCGgUAAACCUCUGCAUCCAG------------ l=21 a=4 
------------------------------------------------------------------------------UCGAUAAACCUCUaCAUCCAG------------ l=21 a=1 
------------------------------------------------------------------------------UCGAUAAACCUCaGCAUCCAG------------ l=21 a=1 
------------------------------------------------------------------------------UCGAUAAACCUCUGaAUCCAG------------ l=21 a=1 
------------------------------------------------------------------------------UCGAUAAgCCUCUGCAUCCAG------------ l=21 a=6 
------------------------------------------------------------------------------UCGAUAAcCCUCUGCAUCCAG------------ l=21 a=2 
------------------------------------------------------------------------------UuGAUAAACCUCUGCAUCCAG------------ l=21 a=3 
------------------------------------------------------------------------------UCGAUAAACCUCcGCAUCCAG------------ l=21 a=5 
------------------------------------------------------------------------------UCGAUgAACCUCUGCAUCCAG------------ l=21 a=1 
------------------------------------------------------------------------------cCGAUAAACCUCUGCAUCCAG------------ l=21 a=1 
------------------------------------------------------------------------------UCGAUAAACuUCUGCAUCCAG------------ l=21 a=2 
------------------------------------------------------------------------------aCGAUAAACCUCUGCAUCCAG------------ l=21 a=3 
------------------------------------------------------------------------------UCGAUAAACCUCUGCAUCCAu------------ l=21 a=7 
------------------------------------------------------------------------------UCGAUAAACCUCUGCAUCaAG------------ l=21 a=1 
------------------------------------------------------------------------------UCuAUAAACCUCUGCAUCCAG------------ l=21 a=1 
------------------------------------------------------------------------------UCGAUAAACCUCUGCuUCCAG------------ l=21 a=1 
------------------------------------------------------------------------------UCGAUuAACCUCUGCAUCCAG------------ l=21 a=1 
------------------------------------------------------------------------------gCGAUAAACCUCUGCAUCCAG------------ l=21 a=1 
------------------------------------------------------------------------------UCGuUAAACCUCUGCAUCCAG------------ l=21 a=1 
------------------------------------------------------------------------------UCGAUAAACCUgUGCAUCCAG------------ l=21 a=1 
------------------------------------------------------------------------------UCGAUAAACCaCUGCAUCCAG------------ l=21 a=1 
------------------------------------------------------------------------------UCGAUAAACCUCUGCAUCCgG------------ l=21 a=1 
------------------------------------------------------------------------------UCGAUAcACCUCUGCAUCCAG------------ l=21 a=1 
------------------------------------------------------------------------------UCGAUAAACCUCUGCAUCCAGC----------- l=22 a=249 
------------------------------------------------------------------------------UCGAUAAACCUCUGCAUCCAGu----------- l=22 a=113 
------------------------------------------------------------------------------UCGAUAAACCUCUaCAUCCAGC----------- l=22 a=2 
------------------------------------------------------------------------------UCGAUAAACCUCUGCAUCCAGa----------- l=22 a=13 
------------------------------------------------------------------------------UCGAUAAACCUaUGCAUCCAGC----------- l=22 a=1 
------------------------------------------------------------------------------UCGAUAAACCUCUGCAUCCgGC----------- l=22 a=1 
------------------------------------------------------------------------------UCGAUAAACCUCUGCAaCCAGC----------- l=22 a=1 
------------------------------------------------------------------------------UCaAUAAACCUCUGCAUCCAGC----------- l=22 a=1 
------------------------------------------------------------------------------UCGgUAAACCUCUGCAUCCAGC----------- l=22 a=1 
------------------------------------------------------------------------------UCGAUAAACCUCUGCgUCCAGC----------- l=22 a=1 
------------------------------------------------------------------------------gCGAUAAACCUCUGCAUCCAGC----------- l=22 a=1 
------------------------------------------------------------------------------UCGAUAAACCUCUGCAUCCAaC----------- l=22 a=2 
------------------------------------------------------------------------------UCGAUAAACCUCUGaAUCCAGC----------- l=22 a=1 
------------------------------------------------------------------------------UCGAUAAACCUCUGCAUCCAGg----------- l=22 a=2 
------------------------------------------------------------------------------UCGAUAgACCUCUGCAUCCAGC----------- l=22 a=2 
------------------------------------------------------------------------------UCGAUAAACCUCUGCAcCCAGC----------- l=22 a=1 
------------------------------------------------------------------------------cCGAUAAACCUCUGCAUCCAGC----------- l=22 a=1 
------------------------------------------------------------------------------UCGAUAAACCUCcGCAUCCAGC----------- l=22 a=1 
-----------------------------------------------------------------------------AUCGAUAAACCUCUGCAUCC-------------- l=20 a=2 
-----------------------------------------------------------------------------AUCGAUAAACCUCUGCAUCCg------------- l=21 a=1 
-----------------------------------------------------------------------------AUCGAUAAACCUCUGCAUCCA------------- l=21 a=8 
-----------------------------------------------------------------------------AUCGAUAAACCcCUGCAUCCA------------- l=21 a=1 
-----------------------------------------------------------------------------cUCGAUAAACCUCUGCAUCCAG------------ l=22 a=4 
-----------------------------------------------------------------------------AUCGAUAAACCUCUGCAUCCAG------------ l=22 a=3 
-----------------------------------------------------------------------------AUCGAUAAACCUCUGCAUCCAa------------ l=22 a=1 
----------------------------------------------------------------------------GAUCGAUAAACCUCUGu------------------ l=17 a=1 
----------------------------------------------------------------------------GAUCGAUAAACCUCUGCAU---------------- l=19 a=1 
----------------------------------------------------------------------------GAUCGAUAAACCUCUGCAUC--------------- l=20 a=18 
----------------------------------------------------------------------------GAUCGAUAAACCUCUGCAUa--------------- l=20 a=3 
----------------------------------------------------------------------------GAUCGAUAAACCUCUGCAUu--------------- l=20 a=4 
----------------------------------------------------------------------------GAUCGAUAAACCUCUGCAUCu-------------- l=21 a=9 
----------------------------------------------------------------------------GAUCGAUAAACCUCUGCAUCC-------------- l=21 a=12 
----------------------------------------------------------------------------GAUCGAUAAACCUCUGCAUCa-------------- l=21 a=4 
---------------------------------------------------------------------------CGAUCGAUAAACCUCUGCAU---------------- l=20 a=4 
---------------------------------------------------------------------------CGAUCGAUAAACCUCUGCAUu--------------- l=21 a=19 
---------------------------------------------------------------------------CGAUCGAUAAACCUCUGCAUC--------------- l=21 a=155 
---------------------------------------------------------------------------CGAUCGAUgAACCUCUGCAUC--------------- l=21 a=1 
---------------------------------------------------------------------------CGAcCGAUAAACCUCUGCAUC--------------- l=21 a=1 
---------------------------------------------------------------------------CcAUCGAUAAACCUCUGCAUC--------------- l=21 a=1 
---------------------------------------------------------------------------CGAUCGAUAAACCUCUGCAUa--------------- l=21 a=7 
---------------------------------------------------------------------------CGAUCGAUAAACCUCUGCAcC--------------- l=21 a=2 
---------------------------------------------------------------------------CGAUCGAUAAACCUCUaCAUC--------------- l=21 a=1 
---------------------------------------------------------------------------CGAUCGAUAAACCUCcGCAUC--------------- l=21 a=1 
---------------------------------------------------------------------------CGAUCGAaAAACCUCUGCAUC--------------- l=21 a=1 
---------------------------------------------------------------------------uGAUCGAUAAACCUCUGCAUC--------------- l=21 a=1 
---------------------------------------------------------------------------CGAUCGAUAAACCUCUGCuUC--------------- l=21 a=1 
---------------------------------------------------------------------------CGAUCGAUAAACCUCUGCgUC--------------- l=21 a=2 
---------------------------------------------------------------------------CGAUCGAUAgACCUCUGCAUC--------------- l=21 a=1 
---------------------------------------------------------------------------CGAUCGAUAAACCUCUGCAUCC-------------- l=22 a=1 
---------------------------------------------------------------------------CGAUCGAUAAACCUCUGCAUCu-------------- l=22 a=4 
--------------------------------------------------------------------------UCGAUCGAUAAACCUCUGCAUu--------------- l=22 a=1 
------------------------------------------------------------------------AAUCGAUCGAUAAACCUCUGC------------------ l=21 a=1 
------------------------------------------------------------------------AAUCGAUCGAUAAACCUCUGCAUu--------------- l=24 a=1 
------------------------------------------------------------------------AAUCGAUCGAUAAACCUCUGCAUC--------------- l=24 a=2 
-------------GGAGGCAGCGGUUCAUCGAU------------------------------------------------------------------------------ l=20 a=2 
-------------GGAGGCAGCGGUUCAUCGAUC----------------------------------------------------------------------------- l=21 a=15 (c*,ma*)
-------------GGAGGCAGCGGUUCAUCGAUa----------------------------------------------------------------------------- l=21 a=1 
-------------GGAGGCAGCGGUUCAUCGAUu----------------------------------------------------------------------------- l=21 a=2 
------------UGGAGGCAGCGGUUCAUCGAaC----------------------------------------------------------------------------- l=22 a=1 
------------UGGAGGCAGCGGUUCAUCGAUu----------------------------------------------------------------------------- l=22 a=2 
------------UGGAGGCAGCGGUUCAUCGAUC----------------------------------------------------------------------------- l=22 a=12 
------------UGGAGGCAGCaGUUCAUCGAUC----------------------------------------------------------------------------- l=22 a=1 

mb-11111
ax-1111011
ku-11
ss-111111111111
fn-111
```
