## Supplementary material for "Comprehensive re-analysis of hairpin RNAs in fungi reveals ancestral links": File S1: MI0000196.ath-MIR163.SRR9216049.txt

```
species:   Artha
pid:       MI0000196
parent:    ath-MIR163
paralog:   
locus:     1:24884066-24884396
matures:   ['UUGAAGAGGACUUGGAACUUCGAU', 'CGAGUUCCAACCUCUUCAACG']
srr:       SRR9216049
genome:    /Users/jax/+Genomes/Plant_genomes/Artha.TAIR10_chr_all.fa
alignment: /media/data/njohnson/+SeqLibraries/FunHP_libraries/Artha.SRR9216049.cram
call:      samtools view /media/data/njohnson/+SeqLibraries/FunHP_libraries/Artha.SRR9216049.cram 1:24884066-24884396

2634 out of bounds
6070 alignments
6052 proper strand
4546 stranded perfect matches

              ***********************                                                                                                                                                                                                                                                              **************************              
ACCCGGUGGAUAAAAUCGAGUUCCAACCUCUUCAACGACAACGAUUUCAACACUCUCUUCCAGGAACAACUUCCUCCAGGCAGAUGAUACUAAAGUGCUGGAGUUCCCGGUUCCUGAGAGUGAGUCCAUAUCAAAAUGCGCAUUCGUUAUCACUUGGUUGAACCCAUUUGGGGAUUUAAAUUUGGAGGUGAAAUGGAACGCGUAAUUGAUGACUCCUACGUGGAACCUCUUCUUAGGAAGAGCACGGUCGAAGAAGUAACUGCGCAGUGCUUAAAUCGUAGAUGCUAAAGUCGUUGAAGAGGACUUGGAACUUCGAUAUUAUCCCCCGUGU
((.(((.((((((.(((((((((((((((((((((((((............((((((....((((((......((((((.((..(.......)..))))))))......))))))))))))(((((...(((((..(((((.((((((.((((((..((((((((.....))).)))))......))))))))))))..))))).))))))))))...((((....((((((....))))))))))........((((.(((((..((......))))))).))))...)))))))))))))..))))))).))))).)))))).))).))
-----------------------------------------------------------------------------------------------------------------------------------------------------------------------------------------------------------------------------------------------------------------------------------------------------UUGAAGAGGACUUGGAACUUCGAU-------------- l=24 a=3755 c
----------------CGAGUUCCAACCUCUUCAACG------------------------------------------------------------------------------------------------------------------------------------------------------------------------------------------------------------------------------------------------------------------------------------------------------ l=21 a=34 c*
-----------------------------------------------------------------------------------------------------------------------------------------------------------------------------------------------------------------------------------------------------------------------------------------------------UUGAAGAGGACUUGGAACUUCGAU-------------- l=24 a=3755 ma
----------------CGAGUUCCAACCUCUUCAACG------------------------------------------------------------------------------------------------------------------------------------------------------------------------------------------------------------------------------------------------------------------------------------------------------ l=21 a=34 ma*

--CCGGUGGAUAAAAUCGAGUUC-------------------------------------------------------------------------------------------------------------------------------------------------------------------------------------------------------------------------------------------------------------------------------------------------------------------- l=21 a=1 
---CGGUGGAUAAAAUCGAGUUCC------------------------------------------------------------------------------------------------------------------------------------------------------------------------------------------------------------------------------------------------------------------------------------------------------------------- l=21 a=2 
----------UAAAAUCGAGUUCCAACCUCU------------------------------------------------------------------------------------------------------------------------------------------------------------------------------------------------------------------------------------------------------------------------------------------------------------ l=21 a=1 
------------AAAUCGAGUUCCAACCUCUUCAAC------------------------------------------------------------------------------------------------------------------------------------------------------------------------------------------------------------------------------------------------------------------------------------------------------- l=24 a=1 
--------------AUCGAGUUCCAACCUCUUCAACG------------------------------------------------------------------------------------------------------------------------------------------------------------------------------------------------------------------------------------------------------------------------------------------------------ l=23 a=1 
---------------UCGAGUUCCAACCUCUUC---------------------------------------------------------------------------------------------------------------------------------------------------------------------------------------------------------------------------------------------------------------------------------------------------------- l=18 a=1 
---------------UCGAGUUCCAACCUCUUCAAC------------------------------------------------------------------------------------------------------------------------------------------------------------------------------------------------------------------------------------------------------------------------------------------------------- l=21 a=64 
---------------UCGAGUUCCAACCUCUUCAAu------------------------------------------------------------------------------------------------------------------------------------------------------------------------------------------------------------------------------------------------------------------------------------------------------- l=21 a=7 
---------------UCGAGUUCCgACCUCUUCAAC------------------------------------------------------------------------------------------------------------------------------------------------------------------------------------------------------------------------------------------------------------------------------------------------------- l=21 a=1 
---------------UCGAGUUCCAACCUCUcCAAC------------------------------------------------------------------------------------------------------------------------------------------------------------------------------------------------------------------------------------------------------------------------------------------------------- l=21 a=1 
---------------UCGAGUUCCuACCUCUUCAAC------------------------------------------------------------------------------------------------------------------------------------------------------------------------------------------------------------------------------------------------------------------------------------------------------- l=21 a=1 
---------------UCGAGUUCCAACCUCUUCAACa------------------------------------------------------------------------------------------------------------------------------------------------------------------------------------------------------------------------------------------------------------------------------------------------------ l=22 a=3 
---------------UCGAGUUCCAACCUCUUCAACG------------------------------------------------------------------------------------------------------------------------------------------------------------------------------------------------------------------------------------------------------------------------------------------------------ l=22 a=1 
----------------CGAGUUCCAACCUCUUCAAC------------------------------------------------------------------------------------------------------------------------------------------------------------------------------------------------------------------------------------------------------------------------------------------------------- l=20 a=9 
----------------CGAGUUCCAACCUCUUCAAu------------------------------------------------------------------------------------------------------------------------------------------------------------------------------------------------------------------------------------------------------------------------------------------------------- l=20 a=2 
----------------CGAGUUCCuACCUCUUCAAC------------------------------------------------------------------------------------------------------------------------------------------------------------------------------------------------------------------------------------------------------------------------------------------------------- l=20 a=1 
----------------CGAGUUCCAACCUCUUCAACG------------------------------------------------------------------------------------------------------------------------------------------------------------------------------------------------------------------------------------------------------------------------------------------------------ l=21 a=34 (c*,ma*)
----------------CGAGUUCCAACCUCUUCAACu------------------------------------------------------------------------------------------------------------------------------------------------------------------------------------------------------------------------------------------------------------------------------------------------------ l=21 a=3 
----------------CGAGUUCCAACCUCUUCAACc------------------------------------------------------------------------------------------------------------------------------------------------------------------------------------------------------------------------------------------------------------------------------------------------------ l=21 a=2 
----------------CGAGUUCCAACCUCUUCAACa------------------------------------------------------------------------------------------------------------------------------------------------------------------------------------------------------------------------------------------------------------------------------------------------------ l=21 a=5 
----------------CGAGUUCCAACCUCUUCAACGA----------------------------------------------------------------------------------------------------------------------------------------------------------------------------------------------------------------------------------------------------------------------------------------------------- l=22 a=1 
----------------CGAGUUCCAACCUCUUCAACGu----------------------------------------------------------------------------------------------------------------------------------------------------------------------------------------------------------------------------------------------------------------------------------------------------- l=22 a=18 
----------------CGAGUUCCAACCUCUUCAACGc----------------------------------------------------------------------------------------------------------------------------------------------------------------------------------------------------------------------------------------------------------------------------------------------------- l=22 a=3 
-----------------GAGUUCCAACCUCUUCAACG------------------------------------------------------------------------------------------------------------------------------------------------------------------------------------------------------------------------------------------------------------------------------------------------------ l=20 a=1 
-------------------------------------------------------------------------------------------------------------GcUCCUGAGAGUGAGU-------------------------------------------------------------------------------------------------------------------------------------------------------------------------------------------------------------- l=16 a=1 
----------------------------------------------------------------------------------------------------------------------------------UCAAAAUGCGCAUUCGUUAUC------------------------------------------------------------------------------------------------------------------------------------------------------------------------------------ l=21 a=1 
-----------------------------------------------------------------------------------------------------------------------------------------------------------------------------AUUUAAAUUUGGAGGUGAAAUGGAACGCGU-------------------------------------------------------------------------------------------------------------------------------- l=30 a=1 
------------------------------------------------------------------------------------------------------------------------------------------------------------------------------------------------------CGCGUAAUUGAUGACUCCUACGUGGAACCUCUUCUUAGGA--------------------------------------------------------------------------------------------- l=40 a=1 
--------------------------------------------------------------------------------------------------------------------------------------------------------------------------------------------------------------------------------------------------CACGGUCGAAGAAGUAACUGC-------------------------------------------------------------------- l=21 a=1 
-------------------------------------------------------------------------------------------------------------------------------------------------------------------------------------------------------------------------------------------------------------------------------UAAAUCGUAGAUGCUAAAGUC--------------------------------------- l=21 a=1 
---------------------------------------------------------------------------------------------------------------------------------------------------------------------------------------------------------------------------------------------------------------------------------------------------CGUUGAAGAGGACUUGGAACUUCGAUu------------- l=27 a=2 
----------------------------------------------------------------------------------------------------------------------------------------------------------------------------------------------------------------------------------------------------------------------------------------------------GUUGAAGAGGACUUGGAACUUC----------------- l=22 a=2 
----------------------------------------------------------------------------------------------------------------------------------------------------------------------------------------------------------------------------------------------------------------------------------------------------GUaGAAGAGGACUUGGAACUUCG---------------- l=23 a=1 
-----------------------------------------------------------------------------------------------------------------------------------------------------------------------------------------------------------------------------------------------------------------------------------------------------UUGAAGAGGACU-------------------------- l=12 a=9 
-----------------------------------------------------------------------------------------------------------------------------------------------------------------------------------------------------------------------------------------------------------------------------------------------------UUGAAGAGGACUU------------------------- l=13 a=8 
-----------------------------------------------------------------------------------------------------------------------------------------------------------------------------------------------------------------------------------------------------------------------------------------------------UUGAAGAGGACUUG------------------------ l=14 a=10 
-----------------------------------------------------------------------------------------------------------------------------------------------------------------------------------------------------------------------------------------------------------------------------------------------------UUGAAGAGGACUUGG----------------------- l=15 a=13 
-----------------------------------------------------------------------------------------------------------------------------------------------------------------------------------------------------------------------------------------------------------------------------------------------------UUGAAGAGGACUUGGA---------------------- l=16 a=13 
-----------------------------------------------------------------------------------------------------------------------------------------------------------------------------------------------------------------------------------------------------------------------------------------------------UUGAAGAGGACUUGGAu--------------------- l=17 a=4 
-----------------------------------------------------------------------------------------------------------------------------------------------------------------------------------------------------------------------------------------------------------------------------------------------------UUGAAGAGGACUUGGAA--------------------- l=17 a=4 
-----------------------------------------------------------------------------------------------------------------------------------------------------------------------------------------------------------------------------------------------------------------------------------------------------UUGAAGAGGACUUGGAuC-------------------- l=18 a=3 
-----------------------------------------------------------------------------------------------------------------------------------------------------------------------------------------------------------------------------------------------------------------------------------------------------UUGAAGAGGACUUGGAAu-------------------- l=18 a=2 
-----------------------------------------------------------------------------------------------------------------------------------------------------------------------------------------------------------------------------------------------------------------------------------------------------UUGAAGAGGACUUGGAAC-------------------- l=18 a=5 
-----------------------------------------------------------------------------------------------------------------------------------------------------------------------------------------------------------------------------------------------------------------------------------------------------UUGAAGAGGACUUGGAAaU------------------- l=19 a=1 
-----------------------------------------------------------------------------------------------------------------------------------------------------------------------------------------------------------------------------------------------------------------------------------------------------UUGAAGAGGACUUGGAuCU------------------- l=19 a=2 
-----------------------------------------------------------------------------------------------------------------------------------------------------------------------------------------------------------------------------------------------------------------------------------------------------UUGAAGAGGACUUGGAAuU------------------- l=19 a=12 
-----------------------------------------------------------------------------------------------------------------------------------------------------------------------------------------------------------------------------------------------------------------------------------------------------UUGAAGAGGACUUGGAACU------------------- l=19 a=11 
-----------------------------------------------------------------------------------------------------------------------------------------------------------------------------------------------------------------------------------------------------------------------------------------------------UUGAAGAGGACUUGGAACc------------------- l=19 a=4 
-----------------------------------------------------------------------------------------------------------------------------------------------------------------------------------------------------------------------------------------------------------------------------------------------------UUGAAGAGGACUUGGAACUU------------------ l=20 a=36 
-----------------------------------------------------------------------------------------------------------------------------------------------------------------------------------------------------------------------------------------------------------------------------------------------------UUGAAGAGGACUUGGAAuUU------------------ l=20 a=20 
-----------------------------------------------------------------------------------------------------------------------------------------------------------------------------------------------------------------------------------------------------------------------------------------------------UUGAAGAGGACUUGGAAaUU------------------ l=20 a=5 
-----------------------------------------------------------------------------------------------------------------------------------------------------------------------------------------------------------------------------------------------------------------------------------------------------UUGAAGAGGACUUGGAACgU------------------ l=20 a=1 
-----------------------------------------------------------------------------------------------------------------------------------------------------------------------------------------------------------------------------------------------------------------------------------------------------UUGAAGAGGACUUGGAACUa------------------ l=20 a=1 
-----------------------------------------------------------------------------------------------------------------------------------------------------------------------------------------------------------------------------------------------------------------------------------------------------cUGAAGAGGACUUGGAACUU------------------ l=20 a=1 
-----------------------------------------------------------------------------------------------------------------------------------------------------------------------------------------------------------------------------------------------------------------------------------------------------UaGAAGAGGACUUGGAACUU------------------ l=20 a=1 
-----------------------------------------------------------------------------------------------------------------------------------------------------------------------------------------------------------------------------------------------------------------------------------------------------UUGAAGAGGACUUGGAACUUu----------------- l=21 a=24 
-----------------------------------------------------------------------------------------------------------------------------------------------------------------------------------------------------------------------------------------------------------------------------------------------------UUGAAGAGGACUUGGAACUUC----------------- l=21 a=77 
-----------------------------------------------------------------------------------------------------------------------------------------------------------------------------------------------------------------------------------------------------------------------------------------------------UUGAAuAGGACUUGGAACUUC----------------- l=21 a=1 
-----------------------------------------------------------------------------------------------------------------------------------------------------------------------------------------------------------------------------------------------------------------------------------------------------UUGAAGAGGACUUGGAuCUUC----------------- l=21 a=1 
-----------------------------------------------------------------------------------------------------------------------------------------------------------------------------------------------------------------------------------------------------------------------------------------------------UUGAAGAGGACUUGGAAuUUC----------------- l=21 a=10 
-----------------------------------------------------------------------------------------------------------------------------------------------------------------------------------------------------------------------------------------------------------------------------------------------------UUGAAGAGGACUUGGAAaUUC----------------- l=21 a=2 
-----------------------------------------------------------------------------------------------------------------------------------------------------------------------------------------------------------------------------------------------------------------------------------------------------UUGAAGAGGACUUGGAACUUa----------------- l=21 a=2 
-----------------------------------------------------------------------------------------------------------------------------------------------------------------------------------------------------------------------------------------------------------------------------------------------------UUGAgGAGGACUUGGAACUUC----------------- l=21 a=1 
-----------------------------------------------------------------------------------------------------------------------------------------------------------------------------------------------------------------------------------------------------------------------------------------------------UUGAAGuGGACUUGGAACUUC----------------- l=21 a=1 
-----------------------------------------------------------------------------------------------------------------------------------------------------------------------------------------------------------------------------------------------------------------------------------------------------UUGAAGAGGACUUGGAACUUCG---------------- l=22 a=144 
-----------------------------------------------------------------------------------------------------------------------------------------------------------------------------------------------------------------------------------------------------------------------------------------------------UUGAAGAGGACUUGGAACUUCa---------------- l=22 a=25 
-----------------------------------------------------------------------------------------------------------------------------------------------------------------------------------------------------------------------------------------------------------------------------------------------------UaGAAGAGGACUUGGAACUUCG---------------- l=22 a=2 
-----------------------------------------------------------------------------------------------------------------------------------------------------------------------------------------------------------------------------------------------------------------------------------------------------UUGAgGAGGACUUGGAACUUCG---------------- l=22 a=1 
-----------------------------------------------------------------------------------------------------------------------------------------------------------------------------------------------------------------------------------------------------------------------------------------------------UUGAAGAGGgCUUGGAACUUCG---------------- l=22 a=1 
-----------------------------------------------------------------------------------------------------------------------------------------------------------------------------------------------------------------------------------------------------------------------------------------------------UUGAAGAGGACUUGGAACUUCu---------------- l=22 a=4 
-----------------------------------------------------------------------------------------------------------------------------------------------------------------------------------------------------------------------------------------------------------------------------------------------------UUGAAGAGGACUUGGAACcUCG---------------- l=22 a=1 
-----------------------------------------------------------------------------------------------------------------------------------------------------------------------------------------------------------------------------------------------------------------------------------------------------UUGgAGAGGACUUGGAACUUCG---------------- l=22 a=1 
-----------------------------------------------------------------------------------------------------------------------------------------------------------------------------------------------------------------------------------------------------------------------------------------------------UUGAAGAGGACUcGGAACUUCG---------------- l=22 a=1 
-----------------------------------------------------------------------------------------------------------------------------------------------------------------------------------------------------------------------------------------------------------------------------------------------------cUGAAGAGGACUUGGAACUUCG---------------- l=22 a=2 
-----------------------------------------------------------------------------------------------------------------------------------------------------------------------------------------------------------------------------------------------------------------------------------------------------UUGAAGAGGACUUGGAgCUUCG---------------- l=22 a=1 
-----------------------------------------------------------------------------------------------------------------------------------------------------------------------------------------------------------------------------------------------------------------------------------------------------UUGAAGAGGACUUGGAACUUCGg--------------- l=23 a=1 
-----------------------------------------------------------------------------------------------------------------------------------------------------------------------------------------------------------------------------------------------------------------------------------------------------UUGAAGAGGACUUGGAACUUCGu--------------- l=23 a=39 
-----------------------------------------------------------------------------------------------------------------------------------------------------------------------------------------------------------------------------------------------------------------------------------------------------UUGAAGAGGACUUGGAACUUCGA--------------- l=23 a=81 
-----------------------------------------------------------------------------------------------------------------------------------------------------------------------------------------------------------------------------------------------------------------------------------------------------UUGAAGAcGACUUGGAACUUCGA--------------- l=23 a=1 
-----------------------------------------------------------------------------------------------------------------------------------------------------------------------------------------------------------------------------------------------------------------------------------------------------UUGAAGAGGACUUGGAACUUCGc--------------- l=23 a=5 
-----------------------------------------------------------------------------------------------------------------------------------------------------------------------------------------------------------------------------------------------------------------------------------------------------UUGAAGAGGACUUGGgACUUCGA--------------- l=23 a=1 
-----------------------------------------------------------------------------------------------------------------------------------------------------------------------------------------------------------------------------------------------------------------------------------------------------UUGAAGAGGACUUGGAACUUCGAU-------------- l=24 a=3755 (c,ma)
-----------------------------------------------------------------------------------------------------------------------------------------------------------------------------------------------------------------------------------------------------------------------------------------------------UUGAAGgGGACUUGGAACUUCGAU-------------- l=24 a=20 
-----------------------------------------------------------------------------------------------------------------------------------------------------------------------------------------------------------------------------------------------------------------------------------------------------UUGAAGAGGACUUGGAACUUCGAc-------------- l=24 a=433 
-----------------------------------------------------------------------------------------------------------------------------------------------------------------------------------------------------------------------------------------------------------------------------------------------------UUGAAGAGGACUUGGAgCUUCGAU-------------- l=24 a=6 
-----------------------------------------------------------------------------------------------------------------------------------------------------------------------------------------------------------------------------------------------------------------------------------------------------UUGAAGAGGACUUGGAACUUCGAa-------------- l=24 a=37 
-----------------------------------------------------------------------------------------------------------------------------------------------------------------------------------------------------------------------------------------------------------------------------------------------------UUGAAGAGGACUUGGAAaUUCGAU-------------- l=24 a=1 
-----------------------------------------------------------------------------------------------------------------------------------------------------------------------------------------------------------------------------------------------------------------------------------------------------UUGAAGAGGACUUGGAACUUCGAg-------------- l=24 a=23 
-----------------------------------------------------------------------------------------------------------------------------------------------------------------------------------------------------------------------------------------------------------------------------------------------------UUGAAGAGGACcUGGAACUUCGAU-------------- l=24 a=12 
-----------------------------------------------------------------------------------------------------------------------------------------------------------------------------------------------------------------------------------------------------------------------------------------------------UUGAAGAGGACUUGGuACUUCGAU-------------- l=24 a=3 
-----------------------------------------------------------------------------------------------------------------------------------------------------------------------------------------------------------------------------------------------------------------------------------------------------UUGAAGAGGACUUGaAACUUCGAU-------------- l=24 a=5 
-----------------------------------------------------------------------------------------------------------------------------------------------------------------------------------------------------------------------------------------------------------------------------------------------------UUGAAGAGGACUUGGAACUUaGAU-------------- l=24 a=2 
-----------------------------------------------------------------------------------------------------------------------------------------------------------------------------------------------------------------------------------------------------------------------------------------------------UUGAAGAGGACUUaGAACUUCGAU-------------- l=24 a=4 
-----------------------------------------------------------------------------------------------------------------------------------------------------------------------------------------------------------------------------------------------------------------------------------------------------UUGAAGAGGACUUGGAACUgCGAU-------------- l=24 a=2 
-----------------------------------------------------------------------------------------------------------------------------------------------------------------------------------------------------------------------------------------------------------------------------------------------------UUGAAGAGGACUUGGAACUUCGgU-------------- l=24 a=23 
-----------------------------------------------------------------------------------------------------------------------------------------------------------------------------------------------------------------------------------------------------------------------------------------------------UUGAgGAGGACUUGGAACUUCGAU-------------- l=24 a=9 
-----------------------------------------------------------------------------------------------------------------------------------------------------------------------------------------------------------------------------------------------------------------------------------------------------UUGAAGAGGACUUGGgACUUCGAU-------------- l=24 a=16 
-----------------------------------------------------------------------------------------------------------------------------------------------------------------------------------------------------------------------------------------------------------------------------------------------------UUGAAGAGGuCUUGGAACUUCGAU-------------- l=24 a=1 
-----------------------------------------------------------------------------------------------------------------------------------------------------------------------------------------------------------------------------------------------------------------------------------------------------UUGAAGAGGACUUGGAACUUCaAU-------------- l=24 a=3 
-----------------------------------------------------------------------------------------------------------------------------------------------------------------------------------------------------------------------------------------------------------------------------------------------------UUaAAGAGGACUUGGAACUUCGAU-------------- l=24 a=2 
-----------------------------------------------------------------------------------------------------------------------------------------------------------------------------------------------------------------------------------------------------------------------------------------------------UUGAAGAGGgCUUGGAACUUCGAU-------------- l=24 a=6 
-----------------------------------------------------------------------------------------------------------------------------------------------------------------------------------------------------------------------------------------------------------------------------------------------------UUcAAGAGGACUUGGAACUUCGAU-------------- l=24 a=2 
-----------------------------------------------------------------------------------------------------------------------------------------------------------------------------------------------------------------------------------------------------------------------------------------------------cUGAAGAGGACUUGGAACUUCGAU-------------- l=24 a=11 
-----------------------------------------------------------------------------------------------------------------------------------------------------------------------------------------------------------------------------------------------------------------------------------------------------UUGAAGAaGACUUGGAACUUCGAU-------------- l=24 a=3 
-----------------------------------------------------------------------------------------------------------------------------------------------------------------------------------------------------------------------------------------------------------------------------------------------------UcGAAGAGGACUUGGAACUUCGAU-------------- l=24 a=11 
-----------------------------------------------------------------------------------------------------------------------------------------------------------------------------------------------------------------------------------------------------------------------------------------------------UUGAAGAGGAuUUGGAACUUCGAU-------------- l=24 a=1 
-----------------------------------------------------------------------------------------------------------------------------------------------------------------------------------------------------------------------------------------------------------------------------------------------------UUGAAGuGGACUUGGAACUUCGAU-------------- l=24 a=1 
-----------------------------------------------------------------------------------------------------------------------------------------------------------------------------------------------------------------------------------------------------------------------------------------------------UUGAAGAGGACUcGGAACUUCGAU-------------- l=24 a=8 
-----------------------------------------------------------------------------------------------------------------------------------------------------------------------------------------------------------------------------------------------------------------------------------------------------UUGAAGAGGACUUGGAACcUCGAU-------------- l=24 a=12 
-----------------------------------------------------------------------------------------------------------------------------------------------------------------------------------------------------------------------------------------------------------------------------------------------------UUGAuGAGGACUUGGAACUUCGAU-------------- l=24 a=2 
-----------------------------------------------------------------------------------------------------------------------------------------------------------------------------------------------------------------------------------------------------------------------------------------------------UaGAAGAGGACUUGGAACUUCGAU-------------- l=24 a=9 
-----------------------------------------------------------------------------------------------------------------------------------------------------------------------------------------------------------------------------------------------------------------------------------------------------UUGAAGAGGACUUGGAACUcCGAU-------------- l=24 a=4 
-----------------------------------------------------------------------------------------------------------------------------------------------------------------------------------------------------------------------------------------------------------------------------------------------------UUGAAGAGGACUUGGAACUUCGuU-------------- l=24 a=9 
-----------------------------------------------------------------------------------------------------------------------------------------------------------------------------------------------------------------------------------------------------------------------------------------------------UUGAAGAGGACUUGGAACUUCGcU-------------- l=24 a=1 
-----------------------------------------------------------------------------------------------------------------------------------------------------------------------------------------------------------------------------------------------------------------------------------------------------gUGAAGAGGACUUGGAACUUCGAU-------------- l=24 a=5 
-----------------------------------------------------------------------------------------------------------------------------------------------------------------------------------------------------------------------------------------------------------------------------------------------------UUGAAGAGGACUUGGAAuUUCGAU-------------- l=24 a=1 
-----------------------------------------------------------------------------------------------------------------------------------------------------------------------------------------------------------------------------------------------------------------------------------------------------UUGAcGAGGACUUGGAACUUCGAU-------------- l=24 a=1 
-----------------------------------------------------------------------------------------------------------------------------------------------------------------------------------------------------------------------------------------------------------------------------------------------------UUGgAGAGGACUUGGAACUUCGAU-------------- l=24 a=11 
-----------------------------------------------------------------------------------------------------------------------------------------------------------------------------------------------------------------------------------------------------------------------------------------------------aUGAAGAGGACUUGGAACUUCGAU-------------- l=24 a=10 
-----------------------------------------------------------------------------------------------------------------------------------------------------------------------------------------------------------------------------------------------------------------------------------------------------UUGuAGAGGACUUGGAACUUCGAU-------------- l=24 a=1 
-----------------------------------------------------------------------------------------------------------------------------------------------------------------------------------------------------------------------------------------------------------------------------------------------------UUGAAGAGGACUUGGAACUUuGAU-------------- l=24 a=4 
-----------------------------------------------------------------------------------------------------------------------------------------------------------------------------------------------------------------------------------------------------------------------------------------------------UUGAAGAGGAaUUGGAACUUCGAU-------------- l=24 a=1 
-----------------------------------------------------------------------------------------------------------------------------------------------------------------------------------------------------------------------------------------------------------------------------------------------------UUGAAGAGGACaUGGAACUUCGAU-------------- l=24 a=2 
-----------------------------------------------------------------------------------------------------------------------------------------------------------------------------------------------------------------------------------------------------------------------------------------------------UUGAAGAGGACUUuGAACUUCGAU-------------- l=24 a=1 
-----------------------------------------------------------------------------------------------------------------------------------------------------------------------------------------------------------------------------------------------------------------------------------------------------UUGAAGAGGcCUUGGAACUUCGAU-------------- l=24 a=1 
-----------------------------------------------------------------------------------------------------------------------------------------------------------------------------------------------------------------------------------------------------------------------------------------------------UUGAAGAGGACUUGGAACaUCGAU-------------- l=24 a=1 
-----------------------------------------------------------------------------------------------------------------------------------------------------------------------------------------------------------------------------------------------------------------------------------------------------UUGAAGAGGACUaGGAACUUCGAU-------------- l=24 a=4 
-----------------------------------------------------------------------------------------------------------------------------------------------------------------------------------------------------------------------------------------------------------------------------------------------------UUGAAGAGaACUUGGAACUUCGAU-------------- l=24 a=1 
-----------------------------------------------------------------------------------------------------------------------------------------------------------------------------------------------------------------------------------------------------------------------------------------------------UUGAAGAGGACUUGGAACUUgGAU-------------- l=24 a=2 
-----------------------------------------------------------------------------------------------------------------------------------------------------------------------------------------------------------------------------------------------------------------------------------------------------UUGAAGAGGACUUGGAACUUCuAU-------------- l=24 a=1 
-----------------------------------------------------------------------------------------------------------------------------------------------------------------------------------------------------------------------------------------------------------------------------------------------------UUGAAGAuGACUUGGAACUUCGAU-------------- l=24 a=1 
-----------------------------------------------------------------------------------------------------------------------------------------------------------------------------------------------------------------------------------------------------------------------------------------------------UUGAAGAGGACUUGGcACUUCGAU-------------- l=24 a=1 
-----------------------------------------------------------------------------------------------------------------------------------------------------------------------------------------------------------------------------------------------------------------------------------------------------UUGAAGAGGACUUGGAACUUCGAUA------------- l=25 a=113 
-----------------------------------------------------------------------------------------------------------------------------------------------------------------------------------------------------------------------------------------------------------------------------------------------------UUGAAGAGGACUUGGAACUUCGAUu------------- l=25 a=356 
-----------------------------------------------------------------------------------------------------------------------------------------------------------------------------------------------------------------------------------------------------------------------------------------------------UUGAAGAGGACUUGGAACcUCGAUA------------- l=25 a=2 
-----------------------------------------------------------------------------------------------------------------------------------------------------------------------------------------------------------------------------------------------------------------------------------------------------UUGAAGAGGACUUGGAACUUCGAUg------------- l=25 a=7 
-----------------------------------------------------------------------------------------------------------------------------------------------------------------------------------------------------------------------------------------------------------------------------------------------------UUGAAGAGGACUUGGAACUUCGAUc------------- l=25 a=47 
-----------------------------------------------------------------------------------------------------------------------------------------------------------------------------------------------------------------------------------------------------------------------------------------------------UUGAAGAGGACUUGGgACUUCGAUA------------- l=25 a=1 
-----------------------------------------------------------------------------------------------------------------------------------------------------------------------------------------------------------------------------------------------------------------------------------------------------UUGAAGgGGACUUGGAACUUCGAUA------------- l=25 a=1 
-----------------------------------------------------------------------------------------------------------------------------------------------------------------------------------------------------------------------------------------------------------------------------------------------------UUGAAGAGGACUaGGAACUUCGAUA------------- l=25 a=1 
-----------------------------------------------------------------------------------------------------------------------------------------------------------------------------------------------------------------------------------------------------------------------------------------------------UUGAgGAGGACUUGGAACUUCGAUA------------- l=25 a=1 
-----------------------------------------------------------------------------------------------------------------------------------------------------------------------------------------------------------------------------------------------------------------------------------------------------UUGAAGAGGACUUGGAgCUUCGAUA------------- l=25 a=1 
-----------------------------------------------------------------------------------------------------------------------------------------------------------------------------------------------------------------------------------------------------------------------------------------------------UUGAAGAGGACUUGGAACUUCGAUuU------------ l=26 a=12 
-----------------------------------------------------------------------------------------------------------------------------------------------------------------------------------------------------------------------------------------------------------------------------------------------------UUGAAGAGGACUUGGAACUUCGAUcU------------ l=26 a=1 
-----------------------------------------------------------------------------------------------------------------------------------------------------------------------------------------------------------------------------------------------------------------------------------------------------UUGAAGAGGACUUGGAACUUCGAUuUU----------- l=27 a=1 
------------------------------------------------------------------------------------------------------------------------------------------------------------------------------------------------------------------------------------------------------------------------------------------------------UGAAGAGGACUUGGAA--------------------- l=16 a=1 
------------------------------------------------------------------------------------------------------------------------------------------------------------------------------------------------------------------------------------------------------------------------------------------------------UGAAGAGGACUUGGAACU------------------- l=18 a=1 
------------------------------------------------------------------------------------------------------------------------------------------------------------------------------------------------------------------------------------------------------------------------------------------------------UGAAGAGGACUUGGAACUU------------------ l=19 a=3 
------------------------------------------------------------------------------------------------------------------------------------------------------------------------------------------------------------------------------------------------------------------------------------------------------UGAAGAGGACUUGGAACUUa----------------- l=20 a=1 
------------------------------------------------------------------------------------------------------------------------------------------------------------------------------------------------------------------------------------------------------------------------------------------------------UGAAGAGGACUUGGAACUUCa---------------- l=21 a=1 
------------------------------------------------------------------------------------------------------------------------------------------------------------------------------------------------------------------------------------------------------------------------------------------------------UGAAGAGGACUUGGAACUUCG---------------- l=21 a=4 
------------------------------------------------------------------------------------------------------------------------------------------------------------------------------------------------------------------------------------------------------------------------------------------------------UGAAGAGGACUUGGAACUUCGAU-------------- l=23 a=20 
------------------------------------------------------------------------------------------------------------------------------------------------------------------------------------------------------------------------------------------------------------------------------------------------------UGAAGAGGACUUGGAACUUCGAc-------------- l=23 a=3 
------------------------------------------------------------------------------------------------------------------------------------------------------------------------------------------------------------------------------------------------------------------------------------------------------UGgAGAGGACUUGGAACUUCGAU-------------- l=23 a=1 
------------------------------------------------------------------------------------------------------------------------------------------------------------------------------------------------------------------------------------------------------------------------------------------------------UGAAGAGGACUUGGAACUUCGAUu------------- l=24 a=55 
------------------------------------------------------------------------------------------------------------------------------------------------------------------------------------------------------------------------------------------------------------------------------------------------------UGAAGAGGACUUGGAACUUCGAUc------------- l=24 a=8 
------------------------------------------------------------------------------------------------------------------------------------------------------------------------------------------------------------------------------------------------------------------------------------------------------UGAAGAGGACUUGGAACUUCGAUA------------- l=24 a=50 
------------------------------------------------------------------------------------------------------------------------------------------------------------------------------------------------------------------------------------------------------------------------------------------------------UGAAGAGGACUUGGAACUUCGAcA------------- l=24 a=4 
------------------------------------------------------------------------------------------------------------------------------------------------------------------------------------------------------------------------------------------------------------------------------------------------------UGAgGAGGACUUGGAACUUCGAUA------------- l=24 a=1 
------------------------------------------------------------------------------------------------------------------------------------------------------------------------------------------------------------------------------------------------------------------------------------------------------UGuAGAGGACUUGGAACUUCGAUA------------- l=24 a=1 
------------------------------------------------------------------------------------------------------------------------------------------------------------------------------------------------------------------------------------------------------------------------------------------------------UGAAGAGGACUUGGAACUUCGAUuU------------ l=25 a=1 
-------------------------------------------------------------------------------------------------------------------------------------------------------------------------------------------------------------------------------------------------------------------------------------------------------GAAGAGGACUUGGAACUUC----------------- l=19 a=3 
-------------------------------------------------------------------------------------------------------------------------------------------------------------------------------------------------------------------------------------------------------------------------------------------------------GAAGAGGACUUGGAACUUCG---------------- l=20 a=2 
-------------------------------------------------------------------------------------------------------------------------------------------------------------------------------------------------------------------------------------------------------------------------------------------------------GAAGAGGACUUGGAACUUCGu--------------- l=21 a=3 
-------------------------------------------------------------------------------------------------------------------------------------------------------------------------------------------------------------------------------------------------------------------------------------------------------GAAGAGGACUUGGAACUUCGAU-------------- l=22 a=9 
-------------------------------------------------------------------------------------------------------------------------------------------------------------------------------------------------------------------------------------------------------------------------------------------------------GAAGAGGACUUGGAACUUCGAUA------------- l=23 a=30 
-------------------------------------------------------------------------------------------------------------------------------------------------------------------------------------------------------------------------------------------------------------------------------------------------------GAAGAGGACUUGGAACUUCGAUu------------- l=23 a=21 
-------------------------------------------------------------------------------------------------------------------------------------------------------------------------------------------------------------------------------------------------------------------------------------------------------GAAGAGGACUUGGAACUUCGAUc------------- l=23 a=1 
-------------------------------------------------------------------------------------------------------------------------------------------------------------------------------------------------------------------------------------------------------------------------------------------------------GAAGgGGACUUGGAACUUCGAUA------------- l=23 a=1 
-------------------------------------------------------------------------------------------------------------------------------------------------------------------------------------------------------------------------------------------------------------------------------------------------------GAAGAGGACUUGGAACUUCGAUAU------------ l=24 a=4 
-------------------------------------------------------------------------------------------------------------------------------------------------------------------------------------------------------------------------------------------------------------------------------------------------------GAAGAGGACUUGGAACUUCGAUAc------------ l=24 a=2 
-------------------------------------------------------------------------------------------------------------------------------------------------------------------------------------------------------------------------------------------------------------------------------------------------------GAAGAGGACUUGGAACUUCGAUcU------------ l=24 a=1 
-------------------------------------------------------------------------------------------------------------------------------------------------------------------------------------------------------------------------------------------------------------------------------------------------------GAAGAGGACUUGGAACUUCGAUAUU----------- l=25 a=1 
--------------------------------------------------------------------------------------------------------------------------------------------------------------------------------------------------------------------------------------------------------------------------------------------------------AAGAGGACUUGGAACUUCGAUuU------------ l=23 a=1 
-----------------------------------------------------------------------------------------------------------------------------------------------------------------------------------------------------------------------------------------------------------------------------------------------------------AGGACUUGGAACUUCGAUAUUAUC-------- l=24 a=1 
------------------------------------------------------------------------------------------------------------------------------------------------------------------------------------------------------------------------------------------------------------------------------------------------------------GGACUUGGAACUUCGAUu------------- l=18 a=1 
------------------------------------------------------------------------------------------------------------------------------------------------------------------------------------------------------------------------------------------------------------------------------------------------------------GGACUUGGAACUUCGAUAUUAUCCCCCGUGU l=31 a=1 
----------------------------------------------------------------------------------------------------------------------------------------------------------------------------------------------------------------------------------------------------------------------------------------------------------------UUGGAACUUCGAUAUUAUCCCC----- l=22 a=1 
-----------------------------------------------------------------------------------------------------------------------------------------------------------------------------------------------------------------------------------------------------------------------------------------------------------------UGGAACUUCGAU-------------- l=12 a=2 
------------------------------------------------------------------------------------------------------------------------------------------------------------------------------------------------------------------------------------------------------------------------------------------------------------------GGAACUUCGAUAUUAUCCCCCG--- l=22 a=1 
--------------------------------------------------------------------------------------------------------------------------------------------------------------------------------------------------------------------------------------------------------------------------------------------------------------------AACUUCGAUAUUAUCCCCCGUG- l=22 a=3 
--------------------------------------------------------------------------------------------------------------------------------------------------------------------------------------------------------------------------------------------------------------------------------------------------------------------AACUUCGAUAUUAUCCCCCGUa- l=22 a=1 
---------------------------------------------------------------------------------------------------------------------------------------------------------------------------------------------------------------------------------------------------------------------------------------------------------------------ACUUCGAUAUUAUCCCCCGUG- l=21 a=1 
-----------------------------------------------------------------------------------------------------------------------------------------------------------------------------------------------------------------------------------------------------------------------------------------------------------------------------AUUAUCCCCCGUG- l=13 a=2 
-----------------------------------------------------------------------------------------------------------------------------------------------------------------------------------------------------------------------------------------------------------------------------------------------------------------------------AUUAUCCCCCGUGU l=14 a=2 
------------------------------------------------------------------------------------------------------------------------------------------------------------------------------------------------------------------------------------------------------------------------------------------------------------------------------UUAUCCCCCGUGU l=13 a=1 

mb-11011
ax-1110011
ku-11
ss-111101111111
fn-111
```
