## Supplementary material for "Comprehensive re-analysis of hairpin RNAs in fungi reveals ancestral links": File S1: MI0000197.ath-MIR164a.SRR9216049.txt

```
species:   Artha
pid:       MI0000197
parent:    ath-MIR164a
paralog:   
locus:     2:19520752-19520864
matures:   ['UGGAGAAGCAGGGCACGUGCA', 'CACGUACUUAACUUCUCCAAC']
srr:       SRR9216049
genome:    /Users/jax/+Genomes/Plant_genomes/Artha.TAIR10_chr_all.fa
alignment: /media/data/njohnson/+SeqLibraries/FunHP_libraries/Artha.SRR9216049.cram
call:      samtools view /media/data/njohnson/+SeqLibraries/FunHP_libraries/Artha.SRR9216049.cram 2:19520752-19520864

0 out of bounds
33 alignments
33 proper strand
31 stranded perfect matches

                ***********************                                    ***********************               
GGGUGAGAAUCUCCAUGUUGGAGAAGCAGGGCACGUGCAAACCAACAAACACGAAAUCCGUCUCAUUUGCUUAUUUGCACGUACUUAACUUCUCCAACAUGAGCUCUUCACCC
(((((((...(((.((((((((((((..(((.(((((((((....((((.(((.....)))....))))....))))))))).)))..)))))))))))))))...)))))))
------------------UGGAGAAGCAGGGCACGUGCA-------------------------------------------------------------------------- l=21 a=26 c
-----------------------------------------------------------------------------CACGUACUUAACUUCUCCAAC--------------- l=21 a=0 c*
------------------UGGAGAAGCAGGGCACGUGCA-------------------------------------------------------------------------- l=21 a=26 ma
-----------------------------------------------------------------------------CACGUACUUAACUUCUCCAAC--------------- l=21 a=0 ma*

------------------UGGAGAAGCAGGGCACGU----------------------------------------------------------------------------- l=18 a=1 
------------------UGGAGAAGCAGGGCACGUGC--------------------------------------------------------------------------- l=20 a=3 
------------------UGGAGAAGCAGGGCACGUGCA-------------------------------------------------------------------------- l=21 a=26 (c,ma)
------------------UGGAGAAGCAGGGCACaUGCA-------------------------------------------------------------------------- l=21 a=1 
------------------UGGAGuAGCAGGGCACGUGCA-------------------------------------------------------------------------- l=21 a=1 
------------------UGGAGAAGCAGGGCACGUGCAA------------------------------------------------------------------------- l=22 a=1 

mb-01011
ax-1011111
ku-01
ss-111111111110
fn-111
```
