## Supplementary material for "Comprehensive re-analysis of hairpin RNAs in fungi reveals ancestral links": File S1: MI0000197.ath-MIR164a.SRR9216050.txt

```
species:   Artha
pid:       MI0000197
parent:    ath-MIR164a
paralog:   
locus:     2:19520752-19520864
matures:   ['UGGAGAAGCAGGGCACGUGCA', 'CACGUACUUAACUUCUCCAAC']
srr:       SRR9216050
genome:    /Users/jax/+Genomes/Plant_genomes/Artha.TAIR10_chr_all.fa
alignment: /media/data/njohnson/+SeqLibraries/FunHP_libraries/Artha.SRR9216050.cram
call:      samtools view /media/data/njohnson/+SeqLibraries/FunHP_libraries/Artha.SRR9216050.cram 2:19520752-19520864

0 out of bounds
130 alignments
130 proper strand
121 stranded perfect matches

                ***********************                                    ***********************               
GGGUGAGAAUCUCCAUGUUGGAGAAGCAGGGCACGUGCAAACCAACAAACACGAAAUCCGUCUCAUUUGCUUAUUUGCACGUACUUAACUUCUCCAACAUGAGCUCUUCACCC
(((((((...(((.((((((((((((..(((.(((((((((....((((.(((.....)))....))))....))))))))).)))..)))))))))))))))...)))))))
------------------UGGAGAAGCAGGGCACGUGCA-------------------------------------------------------------------------- l=21 a=113 c
-----------------------------------------------------------------------------CACGUACUUAACUUCUCCAAC--------------- l=21 a=0 c*
------------------UGGAGAAGCAGGGCACGUGCA-------------------------------------------------------------------------- l=21 a=113 ma
-----------------------------------------------------------------------------CACGUACUUAACUUCUCCAAC--------------- l=21 a=0 ma*

------------------UGGAGAAGCAGGGCACGUGC--------------------------------------------------------------------------- l=20 a=5 
------------------UGGAGAAGCAGGGCACGUGu--------------------------------------------------------------------------- l=20 a=1 
------------------UGGAGAAGCAGGGCACGUGCA-------------------------------------------------------------------------- l=21 a=113 (c,ma)
------------------UGGAGAgGCAGGGCACGUGCA-------------------------------------------------------------------------- l=21 a=3 
------------------gGGAGAAGCAGGGCACGUGCA-------------------------------------------------------------------------- l=21 a=1 
------------------UGGAGAAGCAGGGCACGUaCA-------------------------------------------------------------------------- l=21 a=1 
------------------UaGAGAAGCAGGGCACGUGCA-------------------------------------------------------------------------- l=21 a=1 
------------------cGGAGAAGCAGGGCACGUGCA-------------------------------------------------------------------------- l=21 a=1 
------------------aGGAGAAGCAGGGCACGUGCA-------------------------------------------------------------------------- l=21 a=1 
------------------UGGAGAAGCAGGGCACGUGCAA------------------------------------------------------------------------- l=22 a=3 

mb-01011
ax-1011111
ku-01
ss-111111111110
fn-111
```
