## Supplementary material for "Comprehensive re-analysis of hairpin RNAs in fungi reveals ancestral links": File S1: MI0000197.ath-MIR164a.SRR9216053.txt

```
species:   Artha
pid:       MI0000197
parent:    ath-MIR164a
paralog:   
locus:     2:19520752-19520864
matures:   ['UGGAGAAGCAGGGCACGUGCA', 'CACGUACUUAACUUCUCCAAC']
srr:       SRR9216053
genome:    /Users/jax/+Genomes/Plant_genomes/Artha.TAIR10_chr_all.fa
alignment: /media/data/njohnson/+SeqLibraries/FunHP_libraries/Artha.SRR9216053.cram
call:      samtools view /media/data/njohnson/+SeqLibraries/FunHP_libraries/Artha.SRR9216053.cram 2:19520752-19520864

0 out of bounds
24 alignments
24 proper strand
22 stranded perfect matches

                ***********************                                    ***********************               
GGGUGAGAAUCUCCAUGUUGGAGAAGCAGGGCACGUGCAAACCAACAAACACGAAAUCCGUCUCAUUUGCUUAUUUGCACGUACUUAACUUCUCCAACAUGAGCUCUUCACCC
(((((((...(((.((((((((((((..(((.(((((((((....((((.(((.....)))....))))....))))))))).)))..)))))))))))))))...)))))))
------------------UGGAGAAGCAGGGCACGUGCA-------------------------------------------------------------------------- l=21 a=20 c
-----------------------------------------------------------------------------CACGUACUUAACUUCUCCAAC--------------- l=21 a=1 c*
------------------UGGAGAAGCAGGGCACGUGCA-------------------------------------------------------------------------- l=21 a=20 ma
-----------------------------------------------------------------------------CACGUACUUAACUUCUCCAAC--------------- l=21 a=1 ma*

------------------UGGAGAAGCAGGGCACGUGC--------------------------------------------------------------------------- l=20 a=1 
------------------UGGAGAAGCAGGGCACGUGCA-------------------------------------------------------------------------- l=21 a=20 (c,ma)
------------------UGGAGAAGCAGGGCgCGUGCA-------------------------------------------------------------------------- l=21 a=2 
-----------------------------------------------------------------------------CACGUACUUAACUUCUCCAAC--------------- l=21 a=1 (c*,ma*)

mb-01111
ax-1111111
ku-01
ss-111111111111
fn-111
```
