## Supplementary material for "Comprehensive re-analysis of hairpin RNAs in fungi reveals ancestral links": File S1: MI0000198.ath-MIR164b.SRR9216049.txt

```
species:   Artha
pid:       MI0000198
parent:    ath-MIR164b
paralog:   
locus:     5:287584-287736
matures:   ['UGGAGAAGCAGGGCACGUGCA', 'CAUGUGCCCAUCUUCACCAUC']
srr:       SRR9216049
genome:    /Users/jax/+Genomes/Plant_genomes/Artha.TAIR10_chr_all.fa
alignment: /media/data/njohnson/+SeqLibraries/FunHP_libraries/Artha.SRR9216049.cram
call:      samtools view /media/data/njohnson/+SeqLibraries/FunHP_libraries/Artha.SRR9216049.cram 5:287584-287736

0 out of bounds
3691 alignments
3690 proper strand
3367 stranded perfect matches

***********************                                                                                                           ***********************
GAUGGAGAAGCAGGGCACGUGCAUUACUAGCUCAUAUAUACACUCUCACCACAAAUGCGUGUAUAUAUGCGGAAUUUUGUGAUAUAGAUGUGUGUGUGUGUUGAGUGUGAUGAUAUGGAUGAGUUAGUUCUUCAUGUGCCCAUCUUCACCAUC
(((((.((((..(((((((((....((((((((((.(((((((.(((((((((.((((((.(((((..((((....)))).))))).)))))).)))).).)))).)))....)))).))))))))))....)))))))))..)))).)))))
--UGGAGAAGCAGGGCACGUGCA---------------------------------------------------------------------------------------------------------------------------------- l=21 a=3017 c
------------------------------------------------------------------------------------------------------------------------------------CAUGUGCCCAUCUUCACCAUC l=21 a=53 c*
--UGGAGAAGCAGGGCACGUGCA---------------------------------------------------------------------------------------------------------------------------------- l=21 a=3017 ma
------------------------------------------------------------------------------------------------------------------------------------CAUGUGCCCAUCUUCACCAUC l=21 a=53 ma*

-cUGGAGAAGCAGGGCACGUGCA---------------------------------------------------------------------------------------------------------------------------------- l=22 a=2 
--UGGAGAAGCAGG------------------------------------------------------------------------------------------------------------------------------------------- l=12 a=1 
--UGGAGAAGCAGGG------------------------------------------------------------------------------------------------------------------------------------------ l=13 a=2 
--UGGAGAAGCAGGGC----------------------------------------------------------------------------------------------------------------------------------------- l=14 a=2 
--UGGAGAAGCAGGGCA---------------------------------------------------------------------------------------------------------------------------------------- l=15 a=4 
--UGGAGAAGCAGGGCAC--------------------------------------------------------------------------------------------------------------------------------------- l=16 a=1 
--UGGAGAAGCAGGGCACG-------------------------------------------------------------------------------------------------------------------------------------- l=17 a=2 
--UGGAGAAGCAGGGCACuU------------------------------------------------------------------------------------------------------------------------------------- l=18 a=4 
--UGGAGAAGCAGGGCACGU------------------------------------------------------------------------------------------------------------------------------------- l=18 a=8 
--UGGAGAAGCAGGGCACcU------------------------------------------------------------------------------------------------------------------------------------- l=18 a=1 
--UGGAGAAGCAGGGCACGUG------------------------------------------------------------------------------------------------------------------------------------ l=19 a=12 
--UGGAGAAGCAGGGCACGUu------------------------------------------------------------------------------------------------------------------------------------ l=19 a=1 
--UGGAGAAGCAGGGCACGUGC----------------------------------------------------------------------------------------------------------------------------------- l=20 a=186 
--UGGAGAAGCAGGGCACGUGu----------------------------------------------------------------------------------------------------------------------------------- l=20 a=52 
--UGGAGAAGCAGGGCACGUGa----------------------------------------------------------------------------------------------------------------------------------- l=20 a=14 
--UGGAGAAGCAGGGCACGUGg----------------------------------------------------------------------------------------------------------------------------------- l=20 a=1 
--cGGAGAAGCAGGGCACGUGC----------------------------------------------------------------------------------------------------------------------------------- l=20 a=1 
--UGGAGAgGCAGGGCACGUGC----------------------------------------------------------------------------------------------------------------------------------- l=20 a=1 
--gGGAGAAGCAGGGCACGUGC----------------------------------------------------------------------------------------------------------------------------------- l=20 a=1 
--UaGAGAAGCAGGGCACGUGC----------------------------------------------------------------------------------------------------------------------------------- l=20 a=1 
--UGGAGgAGCAGGGCACGUGC----------------------------------------------------------------------------------------------------------------------------------- l=20 a=1 
--UGGAGAAGCAGGGCACGUGCA---------------------------------------------------------------------------------------------------------------------------------- l=21 a=3017 (c,ma)
--UGGAGAAGCAGGGCACGUGCc---------------------------------------------------------------------------------------------------------------------------------- l=21 a=3 
--UGaAGAAGCAGGGCACGUGCA---------------------------------------------------------------------------------------------------------------------------------- l=21 a=1 
--UGGAGAAGCgGGGCACGUGCA---------------------------------------------------------------------------------------------------------------------------------- l=21 a=13 
--UGGAGAAcCAGGGCACGUGCA---------------------------------------------------------------------------------------------------------------------------------- l=21 a=1 
--UGGAGAAGCAGGGCACGUGCu---------------------------------------------------------------------------------------------------------------------------------- l=21 a=20 
--UGGAGAAGCAGGGCAuGUGCA---------------------------------------------------------------------------------------------------------------------------------- l=21 a=4 
--UGGAGAAGCAGGGCACGcGCA---------------------------------------------------------------------------------------------------------------------------------- l=21 a=5 
--UGGAGAAGCAGGaCACGUGCA---------------------------------------------------------------------------------------------------------------------------------- l=21 a=2 
--UGGAGAAGCAGGGaACGUGCA---------------------------------------------------------------------------------------------------------------------------------- l=21 a=3 
--cGGAGAAGCAGGGCACGUGCA---------------------------------------------------------------------------------------------------------------------------------- l=21 a=11 
--UGGAGAAGCAaGGCACGUGCA---------------------------------------------------------------------------------------------------------------------------------- l=21 a=3 
--UGGAGAAGCAGGGuACGUGCA---------------------------------------------------------------------------------------------------------------------------------- l=21 a=3 
--UGGAGAAGCAGGGCgCGUGCA---------------------------------------------------------------------------------------------------------------------------------- l=21 a=5 
--UGGAGAAGCAGGGCACaUGCA---------------------------------------------------------------------------------------------------------------------------------- l=21 a=6 
--UGcAGAAGCAGGGCACGUGCA---------------------------------------------------------------------------------------------------------------------------------- l=21 a=1 
--UGGAGAgGCAGGGCACGUGCA---------------------------------------------------------------------------------------------------------------------------------- l=21 a=7 
--UGGAGAAGCAGGGCACGUGuA---------------------------------------------------------------------------------------------------------------------------------- l=21 a=5 
--UGGAGAAGCAGGGCACGUaCA---------------------------------------------------------------------------------------------------------------------------------- l=21 a=4 
--UGGgGAAGCAGGGCACGUGCA---------------------------------------------------------------------------------------------------------------------------------- l=21 a=6 
--UcGAGAAGCAGGGCACGUGCA---------------------------------------------------------------------------------------------------------------------------------- l=21 a=5 
--UGGAGgAGCAGGGCACGUGCA---------------------------------------------------------------------------------------------------------------------------------- l=21 a=18 
--aGGAGAAGCAGGGCACGUGCA---------------------------------------------------------------------------------------------------------------------------------- l=21 a=10 
--UGGAGAAGuAGGGCACGUGCA---------------------------------------------------------------------------------------------------------------------------------- l=21 a=1 
--UGGAGAAGCuGGGCACGUGCA---------------------------------------------------------------------------------------------------------------------------------- l=21 a=2 
--gGGAGAAGCAGGGCACGUGCA---------------------------------------------------------------------------------------------------------------------------------- l=21 a=4 
--UGGAGAAaCAGGGCACGUGCA---------------------------------------------------------------------------------------------------------------------------------- l=21 a=2 
--UGGAGAAGCAGGGCuCGUGCA---------------------------------------------------------------------------------------------------------------------------------- l=21 a=1 
--UaGAGAAGCAGGGCACGUGCA---------------------------------------------------------------------------------------------------------------------------------- l=21 a=5 
--UGGAcAAGCAGGGCACGUGCA---------------------------------------------------------------------------------------------------------------------------------- l=21 a=1 
--UGGAGAAGCAGGGCACGUuCA---------------------------------------------------------------------------------------------------------------------------------- l=21 a=1 
--UGGAGcAGCAGGGCACGUGCA---------------------------------------------------------------------------------------------------------------------------------- l=21 a=6 
--UGGAGAuGCAGGGCACGUGCA---------------------------------------------------------------------------------------------------------------------------------- l=21 a=1 
--UGGuGAAGCAGGGCACGUGCA---------------------------------------------------------------------------------------------------------------------------------- l=21 a=2 
--UGGAGAAGCcGGGCACGUGCA---------------------------------------------------------------------------------------------------------------------------------- l=21 a=1 
--UGGAGAAGCAGcGCACGUGCA---------------------------------------------------------------------------------------------------------------------------------- l=21 a=1 
--UGGAGAAGCAGGGCcCGUGCA---------------------------------------------------------------------------------------------------------------------------------- l=21 a=1 
--UGGAGAAGCAGGGCACGUGaA---------------------------------------------------------------------------------------------------------------------------------- l=21 a=1 
--UGGAGAAGCAGuGCACGUGCA---------------------------------------------------------------------------------------------------------------------------------- l=21 a=1 
--UGGAGuAGCAGGGCACGUGCA---------------------------------------------------------------------------------------------------------------------------------- l=21 a=1 
--UGGAGAAGCAGGGCACGUGCAg--------------------------------------------------------------------------------------------------------------------------------- l=22 a=1 
--UGGAGAAGCAGGGCACGUGCAU--------------------------------------------------------------------------------------------------------------------------------- l=22 a=7 
--UGGAGAAGCAGGGCACGUGCgU--------------------------------------------------------------------------------------------------------------------------------- l=22 a=1 
--UGGAGAAGCAGGGCACGUGCuU--------------------------------------------------------------------------------------------------------------------------------- l=22 a=1 
--UGGAGAAGCAGGGCACGUGCAUU-------------------------------------------------------------------------------------------------------------------------------- l=23 a=19 
--UGGAGAAGCAGGGCACGUGCAUc-------------------------------------------------------------------------------------------------------------------------------- l=23 a=4 
--UGGAGAAGCAGGGCACGUGCAaU-------------------------------------------------------------------------------------------------------------------------------- l=23 a=1 
--UGGAGAAGCAGGGCACGUGCuUU-------------------------------------------------------------------------------------------------------------------------------- l=23 a=1 
--UGGAGAAaCAGGGCACGUGCAUU-------------------------------------------------------------------------------------------------------------------------------- l=23 a=2 
--UGGAGAgGCAGGGCACGUGCAUU-------------------------------------------------------------------------------------------------------------------------------- l=23 a=1 
--UGGAGAAGCAGGGCACGUGCAUUc------------------------------------------------------------------------------------------------------------------------------- l=24 a=3 
--UGGAGAAGCAGGGCACGUGCAUUu------------------------------------------------------------------------------------------------------------------------------- l=24 a=23 
--UGGAGAAGCAGGGCACGUGCuUUA------------------------------------------------------------------------------------------------------------------------------- l=24 a=1 
---uGAGAAGCAGGGCACGUGCA---------------------------------------------------------------------------------------------------------------------------------- l=20 a=2 
---GGAGAAGCAGGGCACGUGCA---------------------------------------------------------------------------------------------------------------------------------- l=20 a=1 
----------CAGGGCACGUGCAUUACU----------------------------------------------------------------------------------------------------------------------------- l=18 a=1 
----------CAGGGCACGUGCAUUACc----------------------------------------------------------------------------------------------------------------------------- l=18 a=1 
----------CAGGGCACGUGCAUUACUAGC-------------------------------------------------------------------------------------------------------------------------- l=21 a=5 
-----------------------UUACUAGCUCAUAUAUACACU------------------------------------------------------------------------------------------------------------- l=21 a=2 
-----------------------UUACUAGCUCAUAUAUACACUCUCACu------------------------------------------------------------------------------------------------------- l=27 a=1 
-----------------------UUACUAGCUCAUAUAUACACUCUCACC------------------------------------------------------------------------------------------------------- l=27 a=3 
------------------------UACUAGCUCAUAUAUACACUCUCACu------------------------------------------------------------------------------------------------------- l=26 a=1 
--------------------------------------------------------------------------------------------------UGUUGAGUGUGAUGAUAUGGAUGAGUUAGUUCUUa-------------------- l=35 a=1 
---------------------------------------------------------------------------------------------------GUUGAGUGUGAUGAUAUGGAUGAGUUAGUUCUU--------------------- l=33 a=1 
-----------------------------------------------------------------------------------------------------UGAGUGUGAUGAUAcGGAUGAGU----------------------------- l=23 a=1 
-----------------------------------------------------------------------------------------------------UGAGUGUGAUGAUAUGGAUGAGUU---------------------------- l=24 a=2 
-----------------------------------------------------------------------------------------------------UGAGUGUGAUGAUAUGGAUGAGUUAGUUC----------------------- l=29 a=4 
-----------------------------------------------------------------------------------------------------UGAGUGUGAUGAUAUGGAUGAGUUAGUUCU---------------------- l=30 a=4 
-----------------------------------------------------------------------------------------------------UGAGUGUGAUGAUAUGGAUGAGUUAGUUCa---------------------- l=30 a=1 
-----------------------------------------------------------------------------------------------------UGAGUGUGAcGAUAUGGAUGAGUUAGUUCU---------------------- l=30 a=1 
-----------------------------------------------------------------------------------------------------UGAGUGUGAUGAUAUGGAUGAGUUAGUUCUU--------------------- l=31 a=7 
--------------------------------------------------------------------------------------------------------GUGUGAUGAUAUGGAUGAGUUAGUUCUU--------------------- l=28 a=1 
--------------------------------------------------------------------------------------------------------GUGUGAUuAUAUGGAUGAGUUAGUUCUU--------------------- l=28 a=1 
--------------------------------------------------------------------------------------------------------GUGUGAUGAUAUGGAUGAGUUAGUUCUc--------------------- l=28 a=1 
---------------------------------------------------------------------------------------------------------UGUGAUGAUAUGGAUGAGUUAGUUCUU--------------------- l=27 a=1 
-----------------------------------------------------------------------------------------------------------UGAUGAUAUGGAUGAGUUAGUUCUU--------------------- l=25 a=2 
-----------------------------------------------------------------------------------------------------------UGAUGAUAUGGAUGAGUUAGUUCUc--------------------- l=25 a=1 
------------------------------------------------------------------------------------------------------------GAUGAUAUGGAUGAGUUAGUUCU---------------------- l=23 a=1 
---------------------------------------------------------------------------------------------------------------------GAUGAGUUAGUUCUUCAUGUG--------------- l=21 a=1 
---------------------------------------------------------------------------------------------------------------------GAUGAGUUAGUUCUUCAUGUGCCCAUCUUCACCA-- l=34 a=1 
---------------------------------------------------------------------------------------------------------------------GAUGAGUUAGUUCUUCuUGUGCCCAUCUUCACCA-- l=34 a=1 
-----------------------------------------------------------------------------------------------------------------------UGAGUUAGUUCUUCAUGUGCC------------- l=21 a=1 
---------------------------------------------------------------------------------------------------------------------------UUAGUUCUUCAUGUGCCCA----------- l=19 a=1 
---------------------------------------------------------------------------------------------------------------------------UUAGUUCUUCAUGUGCCCAUC--------- l=21 a=1 
----------------------------------------------------------------------------------------------------------------------------UAGUUCUUCAUGUGCCCAUCa-------- l=21 a=2 
----------------------------------------------------------------------------------------------------------------------------UAGUUCUUCAUGUGCCCAUCU-------- l=21 a=4 
----------------------------------------------------------------------------------------------------------------------------UAGUUCUUCAUGUGCCCAUCg-------- l=21 a=1 
-----------------------------------------------------------------------------------------------------------------------------------UCAUGUGCCCAUCUUCACCAUu l=22 a=2 
-----------------------------------------------------------------------------------------------------------------------------------UCAUGUGCCCAUCUUCACCAUC l=22 a=7 
-----------------------------------------------------------------------------------------------------------------------------------UCAUGUGCCCAUCUUCACCAUa l=22 a=1 
------------------------------------------------------------------------------------------------------------------------------------CAUGUGCCCAUCUUCACu--- l=18 a=1 
------------------------------------------------------------------------------------------------------------------------------------CAUGUGCCCAUCUUCACCAUC l=21 a=53 (c*,ma*)
------------------------------------------------------------------------------------------------------------------------------------CAUGUGCCCAUCUUCACCAUu l=21 a=12 
------------------------------------------------------------------------------------------------------------------------------------CAcGUGCCCAUCUUCACCAUC l=21 a=1 
------------------------------------------------------------------------------------------------------------------------------------CAUGUGCCCAUCcUCACCAUC l=21 a=1 
------------------------------------------------------------------------------------------------------------------------------------CAUGUGCCCAUCUUCACCAUa l=21 a=1 
------------------------------------------------------------------------------------------------------------------------------------CAUGUGCCCAUCUUCACaAUC l=21 a=1 
--------------------------------------------------------------------------------------------------------------------------------------UGUGCCCAUCUUCACCAUC l=19 a=2 

mb-11111
ax-1111111
ku-11
ss-111111111111
fn-111
```
