## Supplementary material for "Comprehensive re-analysis of hairpin RNAs in fungi reveals ancestral links": File S1: MI0000198.ath-MIR164b.SRR9216050.txt

```
species:   Artha
pid:       MI0000198
parent:    ath-MIR164b
paralog:   
locus:     5:287584-287736
matures:   ['UGGAGAAGCAGGGCACGUGCA', 'CAUGUGCCCAUCUUCACCAUC']
srr:       SRR9216050
genome:    /Users/jax/+Genomes/Plant_genomes/Artha.TAIR10_chr_all.fa
alignment: /media/data/njohnson/+SeqLibraries/FunHP_libraries/Artha.SRR9216050.cram
call:      samtools view /media/data/njohnson/+SeqLibraries/FunHP_libraries/Artha.SRR9216050.cram 5:287584-287736

3 out of bounds
2677 alignments
2676 proper strand
2493 stranded perfect matches

***********************                                                                                                           ***********************
GAUGGAGAAGCAGGGCACGUGCAUUACUAGCUCAUAUAUACACUCUCACCACAAAUGCGUGUAUAUAUGCGGAAUUUUGUGAUAUAGAUGUGUGUGUGUGUUGAGUGUGAUGAUAUGGAUGAGUUAGUUCUUCAUGUGCCCAUCUUCACCAUC
(((((.((((..(((((((((....((((((((((.(((((((.(((((((((.((((((.(((((..((((....)))).))))).)))))).)))).).)))).)))....)))).))))))))))....)))))))))..)))).)))))
--UGGAGAAGCAGGGCACGUGCA---------------------------------------------------------------------------------------------------------------------------------- l=21 a=2313 c
------------------------------------------------------------------------------------------------------------------------------------CAUGUGCCCAUCUUCACCAUC l=21 a=33 c*
--UGGAGAAGCAGGGCACGUGCA---------------------------------------------------------------------------------------------------------------------------------- l=21 a=2313 ma
------------------------------------------------------------------------------------------------------------------------------------CAUGUGCCCAUCUUCACCAUC l=21 a=33 ma*

-cUGGAGAAGCAGGGCACGUGCA---------------------------------------------------------------------------------------------------------------------------------- l=22 a=1 
--UGGAGAAGCAGGGCACGU------------------------------------------------------------------------------------------------------------------------------------- l=18 a=1 
--UGGAGAAGCAGGGCACGUG------------------------------------------------------------------------------------------------------------------------------------ l=19 a=5 
--UGGAGAAGCAGGGCACGUu------------------------------------------------------------------------------------------------------------------------------------ l=19 a=1 
--UGGAGAAGCAGGGCACGUGC----------------------------------------------------------------------------------------------------------------------------------- l=20 a=74 
--UGGAGAAGCAGGGCACGUGu----------------------------------------------------------------------------------------------------------------------------------- l=20 a=24 
--UGGAGAgGCAGGGCACGUGC----------------------------------------------------------------------------------------------------------------------------------- l=20 a=1 
--UGGAGAAGCAGGGCACGUGa----------------------------------------------------------------------------------------------------------------------------------- l=20 a=2 
--UGGuGAAGCAGGGCACGUGC----------------------------------------------------------------------------------------------------------------------------------- l=20 a=1 
--UGGAGgAGCAGGGCACGUGC----------------------------------------------------------------------------------------------------------------------------------- l=20 a=1 
--UGGAGAAGCAGGGCACGUGCA---------------------------------------------------------------------------------------------------------------------------------- l=21 a=2313 (c,ma)
--UGGAGAAGCAcGGCACGUGCA---------------------------------------------------------------------------------------------------------------------------------- l=21 a=1 
--UGGAGAAGCAGGGCgCGUGCA---------------------------------------------------------------------------------------------------------------------------------- l=21 a=6 
--UGGAGAAGuAGGGCACGUGCA---------------------------------------------------------------------------------------------------------------------------------- l=21 a=5 
--cGGAGAAGCAGGGCACGUGCA---------------------------------------------------------------------------------------------------------------------------------- l=21 a=7 
--UGGgGAAGCAGGGCACGUGCA---------------------------------------------------------------------------------------------------------------------------------- l=21 a=5 
--UGGAGAAGCgGGGCACGUGCA---------------------------------------------------------------------------------------------------------------------------------- l=21 a=8 
--UGGAGgAGCAGGGCACGUGCA---------------------------------------------------------------------------------------------------------------------------------- l=21 a=10 
--UGGAGAAGCAGGGCACGUcCA---------------------------------------------------------------------------------------------------------------------------------- l=21 a=1 
--UGGAGAAGCAGGGgACGUGCA---------------------------------------------------------------------------------------------------------------------------------- l=21 a=1 
--UGGAGAAuCAGGGCACGUGCA---------------------------------------------------------------------------------------------------------------------------------- l=21 a=1 
--UGGAGAAGCAGGGCAuGUGCA---------------------------------------------------------------------------------------------------------------------------------- l=21 a=2 
--UGGAGAAGCAGGaCACGUGCA---------------------------------------------------------------------------------------------------------------------------------- l=21 a=6 
--UGGAGAAGCAGGGCACGUGCu---------------------------------------------------------------------------------------------------------------------------------- l=21 a=8 
--UGGAGAAGCAaGGCACGUGCA---------------------------------------------------------------------------------------------------------------------------------- l=21 a=3 
--UGGAGAAGCAGGGCACaUGCA---------------------------------------------------------------------------------------------------------------------------------- l=21 a=1 
--UGGAGAAGCAGGcCACGUGCA---------------------------------------------------------------------------------------------------------------------------------- l=21 a=1 
--UGGAGAAGCAGGGCACGUaCA---------------------------------------------------------------------------------------------------------------------------------- l=21 a=3 
--UGGAGAAGCAGGGCACGcGCA---------------------------------------------------------------------------------------------------------------------------------- l=21 a=4 
--UGGAGAAGCAGGGCACGUGuA---------------------------------------------------------------------------------------------------------------------------------- l=21 a=5 
--aGGAGAAGCAGGGCACGUGCA---------------------------------------------------------------------------------------------------------------------------------- l=21 a=3 
--UGGAGuAGCAGGGCACGUGCA---------------------------------------------------------------------------------------------------------------------------------- l=21 a=3 
--gGGAGAAGCAGGGCACGUGCA---------------------------------------------------------------------------------------------------------------------------------- l=21 a=5 
--UGGAGAAGCAGGGCACGUuCA---------------------------------------------------------------------------------------------------------------------------------- l=21 a=1 
--UGGAGAAGCAGGGuACGUGCA---------------------------------------------------------------------------------------------------------------------------------- l=21 a=3 
--UGGAGAAGCAGGGCcCGUGCA---------------------------------------------------------------------------------------------------------------------------------- l=21 a=1 
--UGGAGAAGCAGGGCACuUGCA---------------------------------------------------------------------------------------------------------------------------------- l=21 a=1 
--UGGAGcAGCAGGGCACGUGCA---------------------------------------------------------------------------------------------------------------------------------- l=21 a=3 
--UaGAGAAGCAGGGCACGUGCA---------------------------------------------------------------------------------------------------------------------------------- l=21 a=2 
--UGaAGAAGCAGGGCACGUGCA---------------------------------------------------------------------------------------------------------------------------------- l=21 a=2 
--UcGAGAAGCAGGGCACGUGCA---------------------------------------------------------------------------------------------------------------------------------- l=21 a=3 
--UGGAGAAGCAGuGCACGUGCA---------------------------------------------------------------------------------------------------------------------------------- l=21 a=2 
--UGGAGAgGCAGGGCACGUGCA---------------------------------------------------------------------------------------------------------------------------------- l=21 a=4 
--UGGAGAAGaAGGGCACGUGCA---------------------------------------------------------------------------------------------------------------------------------- l=21 a=2 
--UGGAGAAGCAGGGCACGUGCc---------------------------------------------------------------------------------------------------------------------------------- l=21 a=1 
--UGGAGAAGCAGGGCACGaGCA---------------------------------------------------------------------------------------------------------------------------------- l=21 a=2 
--UGGAGAAGCAGcGCACGUGCA---------------------------------------------------------------------------------------------------------------------------------- l=21 a=1 
--UGuAGAAGCAGGGCACGUGCA---------------------------------------------------------------------------------------------------------------------------------- l=21 a=1 
--UGGAGAAGCAGGGCACGUGCAU--------------------------------------------------------------------------------------------------------------------------------- l=22 a=5 
--UGGAGAAGCAGGGCACGUGCAc--------------------------------------------------------------------------------------------------------------------------------- l=22 a=1 
--UGGAGAAGCAGGGCACGUGCcU--------------------------------------------------------------------------------------------------------------------------------- l=22 a=2 
--UGGAGAAGCAGGGCACGUGCAUU-------------------------------------------------------------------------------------------------------------------------------- l=23 a=7 
--UGGAGAAGCAGGGCACGUGCAUc-------------------------------------------------------------------------------------------------------------------------------- l=23 a=3 
--UGGAGAAGCAGGGCACGUGCAUUu------------------------------------------------------------------------------------------------------------------------------- l=24 a=9 
--UGGAGAAGCAGGGCACGUGCAUUc------------------------------------------------------------------------------------------------------------------------------- l=24 a=2 
--UGGAGAAGCAGGGCACGUGCuUUA------------------------------------------------------------------------------------------------------------------------------- l=24 a=1 
---uGAGAAGCAGGGCACGUGCA---------------------------------------------------------------------------------------------------------------------------------- l=20 a=1 
------GAAGCAGGGCACGUGCA---------------------------------------------------------------------------------------------------------------------------------- l=17 a=1 
----------CAGGGCACGUGCAUUACUAGC-------------------------------------------------------------------------------------------------------------------------- l=21 a=7 
----------CAGGGCACGUGCAUUACUAGu-------------------------------------------------------------------------------------------------------------------------- l=21 a=1 
----------CAGGGCACGUGCAUUACUAGa-------------------------------------------------------------------------------------------------------------------------- l=21 a=1 
-----------------------UUACUAGCUCAUAUAUACACU------------------------------------------------------------------------------------------------------------- l=21 a=4 
-----------------------UUACUAGCUCAUAUAUACACUCUCAC-------------------------------------------------------------------------------------------------------- l=26 a=1 
----------------------------------------------------------------------------------------------------UUGAGUGUGAUGAUA-------------------------------------- l=15 a=1 
-----------------------------------------------------------------------------------------------------UGAGUGUGAUGAUAUGGAUGAGUU---------------------------- l=24 a=1 
-----------------------------------------------------------------------------------------------------UGAGUGUGAUGAUAUGGAUGAGUUAGUUC----------------------- l=29 a=1 
-----------------------------------------------------------------------------------------------------UGAGUGUGAUGAUAUGGAUGAGUUAGUUCU---------------------- l=30 a=3 
-----------------------------------------------------------------------------------------------------UGAGUGUGAUGAUAUGGAUGAGUUAGUUCc---------------------- l=30 a=1 
-----------------------------------------------------------------------------------------------------UGAGUGUGAUGAUAUGGAUGAGUUAGUUCUU--------------------- l=31 a=5 
-----------------------------------------------------------------------------------------------------UGAGUGUGAUGAUAUGGAUGAGcUAGUUCUU--------------------- l=31 a=1 
-------------------------------------------------------------------------------------------------------AGUGUGAUGAUAUGGAUGAGUUAGUUCU---------------------- l=28 a=2 
---------------------------------------------------------------------------------------------------------UGUGAUGAUAUGGAUGAGUUAGUUCa---------------------- l=26 a=1 
---------------------------------------------------------------------------------------------------------UGUGAUGAUAUGGAUGAGUUAGUUCc---------------------- l=26 a=1 
---------------------------------------------------------------------------------------------------------------------GAUGAGUUAGUUCUUCAUGUG--------------- l=21 a=2 
----------------------------------------------------------------------------------------------------------------------AUGAGUUAGUUCUUCAUGUGu-------------- l=21 a=2 
----------------------------------------------------------------------------------------------------------------------AUGAGUUAGUUCUUCAUGUGC-------------- l=21 a=1 
-----------------------------------------------------------------------------------------------------------------------UGAGUUAGUUCUUCAUGUGCC------------- l=21 a=3 
-----------------------------------------------------------------------------------------------------------------------UGAGUUAGUUCUUCAUGUGCu------------- l=21 a=1 
---------------------------------------------------------------------------------------------------------------------------UUAGUUCUUCAUGUGCCCAUC--------- l=21 a=1 
----------------------------------------------------------------------------------------------------------------------------UAGUUCUUCAUGUGCCCAU---------- l=19 a=1 
----------------------------------------------------------------------------------------------------------------------------UAGUUCUUCAUGUGCCCAUCU-------- l=21 a=1 
-----------------------------------------------------------------------------------------------------------------------------------UCAUGUGCCCAUCUUCACCAc- l=21 a=1 
-----------------------------------------------------------------------------------------------------------------------------------UCAUGUGCCCAUCUUCACCAU- l=21 a=3 
-----------------------------------------------------------------------------------------------------------------------------------UCAUGUGCCCAUCUUCACCAUC l=22 a=11 
-----------------------------------------------------------------------------------------------------------------------------------UCAUGUGCCCAUCUUCACCAUu l=22 a=1 
------------------------------------------------------------------------------------------------------------------------------------CAUGUGCCCAUCUUCACCAUC l=21 a=33 (c*,ma*)
------------------------------------------------------------------------------------------------------------------------------------CAUGUGCCCAUCUUCACCAUu l=21 a=4 
-------------------------------------------------------------------------------------------------------------------------------------AUGUGCCCAUCUUCACCAUC l=20 a=5 
--------------------------------------------------------------------------------------------------------------------------------------UGUGCCCAUCUUCACCAUC l=19 a=1 

mb-11011
ax-1111111
ku-11
ss-111111111111
fn-111
```
