## Supplementary material for "Comprehensive re-analysis of hairpin RNAs in fungi reveals ancestral links": File S1: MI0000198.ath-MIR164b.SRR9216053.txt

```
species:   Artha
pid:       MI0000198
parent:    ath-MIR164b
paralog:   
locus:     5:287584-287736
matures:   ['UGGAGAAGCAGGGCACGUGCA', 'CAUGUGCCCAUCUUCACCAUC']
srr:       SRR9216053
genome:    /Users/jax/+Genomes/Plant_genomes/Artha.TAIR10_chr_all.fa
alignment: /media/data/njohnson/+SeqLibraries/FunHP_libraries/Artha.SRR9216053.cram
call:      samtools view /media/data/njohnson/+SeqLibraries/FunHP_libraries/Artha.SRR9216053.cram 5:287584-287736

1 out of bounds
1217 alignments
1215 proper strand
1113 stranded perfect matches

***********************                                                                                                           ***********************
GAUGGAGAAGCAGGGCACGUGCAUUACUAGCUCAUAUAUACACUCUCACCACAAAUGCGUGUAUAUAUGCGGAAUUUUGUGAUAUAGAUGUGUGUGUGUGUUGAGUGUGAUGAUAUGGAUGAGUUAGUUCUUCAUGUGCCCAUCUUCACCAUC
(((((.((((..(((((((((....((((((((((.(((((((.(((((((((.((((((.(((((..((((....)))).))))).)))))).)))).).)))).)))....)))).))))))))))....)))))))))..)))).)))))
--UGGAGAAGCAGGGCACGUGCA---------------------------------------------------------------------------------------------------------------------------------- l=21 a=976 c
------------------------------------------------------------------------------------------------------------------------------------CAUGUGCCCAUCUUCACCAUC l=21 a=22 c*
--UGGAGAAGCAGGGCACGUGCA---------------------------------------------------------------------------------------------------------------------------------- l=21 a=976 ma
------------------------------------------------------------------------------------------------------------------------------------CAUGUGCCCAUCUUCACCAUC l=21 a=22 ma*

--UGGAGAAGCAGGGCAC--------------------------------------------------------------------------------------------------------------------------------------- l=16 a=1 
--UGGAGAAGCAGGGCACGU------------------------------------------------------------------------------------------------------------------------------------- l=18 a=3 
--UGGAGAAGCAGGGCACGc------------------------------------------------------------------------------------------------------------------------------------- l=18 a=1 
--UGGAGAAGCAGGGCACGUG------------------------------------------------------------------------------------------------------------------------------------ l=19 a=6 
--UGGAGAAGCAGGGCACGUGu----------------------------------------------------------------------------------------------------------------------------------- l=20 a=16 
--UGGAGAAGCAGGGCACGUGC----------------------------------------------------------------------------------------------------------------------------------- l=20 a=52 
--UGGAGAgGCAGGGCACGUGCA---------------------------------------------------------------------------------------------------------------------------------- l=21 a=2 
--UGGAGAAGCAGGGCACGUGCA---------------------------------------------------------------------------------------------------------------------------------- l=21 a=976 (c,ma)
--UGGAGgAGCAGGGCACGUGCA---------------------------------------------------------------------------------------------------------------------------------- l=21 a=4 
--UGGAGAAGCAGGGCAuGUGCA---------------------------------------------------------------------------------------------------------------------------------- l=21 a=3 
--UGGAGAAGCgGGGCACGUGCA---------------------------------------------------------------------------------------------------------------------------------- l=21 a=2 
--UGGgGAAGCAGGGCACGUGCA---------------------------------------------------------------------------------------------------------------------------------- l=21 a=3 
--UGGAGAAGCAGGGCACGaGCA---------------------------------------------------------------------------------------------------------------------------------- l=21 a=2 
--UGGAGAAGuAGGGCACGUGCA---------------------------------------------------------------------------------------------------------------------------------- l=21 a=1 
--UGGAGAAGCAGGaCACGUGCA---------------------------------------------------------------------------------------------------------------------------------- l=21 a=1 
--cGGAGAAGCAGGGCACGUGCA---------------------------------------------------------------------------------------------------------------------------------- l=21 a=3 
--UGcAGAAGCAGGGCACGUGCA---------------------------------------------------------------------------------------------------------------------------------- l=21 a=1 
--UGGAGAAGCAGaGCACGUGCA---------------------------------------------------------------------------------------------------------------------------------- l=21 a=1 
--aGGAGAAGCAGGGCACGUGCA---------------------------------------------------------------------------------------------------------------------------------- l=21 a=5 
--UGGAGAAGCAGGGCACGUGCu---------------------------------------------------------------------------------------------------------------------------------- l=21 a=3 
--UGGAGcAGCAGGGCACGUGCA---------------------------------------------------------------------------------------------------------------------------------- l=21 a=1 
--UGGAGAAGCAGGGCACGcGCA---------------------------------------------------------------------------------------------------------------------------------- l=21 a=2 
--UGGAGAAGCAGGGuACGUGCA---------------------------------------------------------------------------------------------------------------------------------- l=21 a=2 
--UGGAGAAGCAGGGCACaUGCA---------------------------------------------------------------------------------------------------------------------------------- l=21 a=2 
--UGGAGAAGCAGGGgACGUGCA---------------------------------------------------------------------------------------------------------------------------------- l=21 a=1 
--UcGAGAAGCAGGGCACGUGCA---------------------------------------------------------------------------------------------------------------------------------- l=21 a=1 
--gGGAGAAGCAGGGCACGUGCA---------------------------------------------------------------------------------------------------------------------------------- l=21 a=2 
--UGGAGAAGCAGGGCgCGUGCA---------------------------------------------------------------------------------------------------------------------------------- l=21 a=1 
--UGGAGAAGCAGGGCACGUGuA---------------------------------------------------------------------------------------------------------------------------------- l=21 a=3 
--UGGAGAAGCAaGGCACGUGCA---------------------------------------------------------------------------------------------------------------------------------- l=21 a=1 
--UaGAGAAGCAGGGCACGUGCA---------------------------------------------------------------------------------------------------------------------------------- l=21 a=2 
--UGGuGAAGCAGGGCACGUGCA---------------------------------------------------------------------------------------------------------------------------------- l=21 a=1 
--UGaAGAAGCAGGGCACGUGCA---------------------------------------------------------------------------------------------------------------------------------- l=21 a=1 
--UGGAGAAGaAGGGCACGUGCA---------------------------------------------------------------------------------------------------------------------------------- l=21 a=1 
--UGGAGAAGCAGGGCACGUGCAc--------------------------------------------------------------------------------------------------------------------------------- l=22 a=2 
--UGGAGAAGCAGGGCACGUGCuU--------------------------------------------------------------------------------------------------------------------------------- l=22 a=1 
--UGGAGAAGCAGGGCACGUGCAU--------------------------------------------------------------------------------------------------------------------------------- l=22 a=2 
--UGGAGAAGCAGGGCgCGUGCAU--------------------------------------------------------------------------------------------------------------------------------- l=22 a=1 
--UGGAGAAGCAGGGCACGUGCAUa-------------------------------------------------------------------------------------------------------------------------------- l=23 a=1 
--UGGAGAAGCAGGGCACGUGCAUU-------------------------------------------------------------------------------------------------------------------------------- l=23 a=7 
--UGGAGAAGCAGGGCACGUGCAUUu------------------------------------------------------------------------------------------------------------------------------- l=24 a=3 
---------GCAGGGCACGUGCAUUACUAG--------------------------------------------------------------------------------------------------------------------------- l=21 a=2 
-----------------------UUACUAGCUCAUAUAUACACUCUCACCA------------------------------------------------------------------------------------------------------ l=28 a=1 
-----------------------------------------------------------------UAUGCGGAAUUUUGUGAUA--------------------------------------------------------------------- l=19 a=1 
-----------------------------------------------------------------------------------------------------UGAGUGUGAUGAUAUGGAUGAGU----------------------------- l=23 a=7 
-----------------------------------------------------------------------------------------------------UGAGUGUGAUGAUAUGGAUGAGUUAGUUC----------------------- l=29 a=2 
-----------------------------------------------------------------------------------------------------UGAGUGUGAUGAUAUGGAUGAGUUAGUUCUU--------------------- l=31 a=3 
-----------------------------------------------------------------------------------------------------cGAGUGUGAUGAUAUGGAUGAGUUAGUUCUU--------------------- l=31 a=1 
-----------------------------------------------------------------------------------------------------UGAGUGUGAUGAUAUGGAUGAGUUAGUUCUUa-------------------- l=32 a=2 
--------------------------------------------------------------------------------------------------------GUGUGAUGAUAUGGAUGAGUUAGUUCa---------------------- l=27 a=1 
--------------------------------------------------------------------------------------------------------GUGUGAUGAUAUGGAUGAGUUAGUUCU---------------------- l=27 a=1 
--------------------------------------------------------------------------------------------------------GUGUGAUGAUAUGGAUGAGUUAGUUCUU--------------------- l=28 a=3 
-----------------------------------------------------------------------------------------------------------UGAUGAUAUGGAUGAGUUAGUUCUU--------------------- l=25 a=6 
------------------------------------------------------------------------------------------------------------------AUGGAUGAGUUAGUUCUUa-------------------- l=19 a=1 
----------------------------------------------------------------------------------------------------------------------AUGAGUUAGcUCUUCAUGUGC-------------- l=21 a=1 
----------------------------------------------------------------------------------------------------------------------AUGAGUUAGUUCUUCAUGUGC-------------- l=21 a=2 
-----------------------------------------------------------------------------------------------------------------------UGAGUUAGUUCUUCAUGUGCC------------- l=21 a=1 
-----------------------------------------------------------------------------------------------------------------------------------UCAUGUGCCCAUCUUCACCAc- l=21 a=1 
-----------------------------------------------------------------------------------------------------------------------------------UCAUGUGCCCAUCUUCACCAUu l=22 a=3 
-----------------------------------------------------------------------------------------------------------------------------------UCAUGUGCCCAUCUUCACCAUC l=22 a=11 
------------------------------------------------------------------------------------------------------------------------------------CAUGUGCCCAUCUUCACCAUC l=21 a=22 (c*,ma*)
------------------------------------------------------------------------------------------------------------------------------------CAUGUGCCCAUCUUCACCAUa l=21 a=4 
------------------------------------------------------------------------------------------------------------------------------------CAUGUGCCCAUCUUCACCAUu l=21 a=6 
------------------------------------------------------------------------------------------------------------------------------------CAUGcGCCCAUCUUCACCAUC l=21 a=1 
------------------------------------------------------------------------------------------------------------------------------------CAUGUGCCCAUCUUCACuAUC l=21 a=1 
------------------------------------------------------------------------------------------------------------------------------------CAUGUGCCCAUCUUCACCAcC l=21 a=1 
------------------------------------------------------------------------------------------------------------------------------------CAUGUGCCCAUuUUCACCAUC l=21 a=1 
------------------------------------------------------------------------------------------------------------------------------------CAUGUGCCCAUCUUCACCuUC l=21 a=1 
-------------------------------------------------------------------------------------------------------------------------------------AUGUGCCCAUCUUCACCAUC l=20 a=4 

mb-11011
ax-1111111
ku-11
ss-111111111111
fn-111
```
