## Supplementary material for "Comprehensive re-analysis of hairpin RNAs in fungi reveals ancestral links": File S1: MI0000199.ath-MIR165a.SRR9216049.txt

```
species:   Artha
pid:       MI0000199
parent:    ath-MIR165a
paralog:   
locus:     1:78927-79037
matures:   ['UCGGACCAGGCUUCAUCCCCC', 'GGAAUGUUGUCUGGAUCGAGG']
srr:       SRR9216049
genome:    /Users/jax/+Genomes/Plant_genomes/Artha.TAIR10_chr_all.fa
alignment: /media/data/njohnson/+SeqLibraries/FunHP_libraries/Artha.SRR9216049.cram
call:      samtools view /media/data/njohnson/+SeqLibraries/FunHP_libraries/Artha.SRR9216049.cram 1:78927-79037

0 out of bounds
396 alignments
361 proper strand
221 stranded perfect matches

     ***********************                                                       ***********************     
GUUGAGGGGAAUGUUGUCUGGAUCGAGGAUAUUAUAGAUAUAUACAUGUGUAUGUUAAUGAUUCAAGUGAUCAUAGAGAGUAUCCUCGGACCAGGCUUCAUCCCCCCCAAC
((((.((((.(((..((((((.(((((((((((...((((((((....)))))))).((((((.....))))))....))))))))))).))))))..))).)))).))))
-------------------------------------------------------------------------------------UCGGACCAGGCUUCAUCCCCC----- l=21 a=181 c
-------GGAAUGUUGUCUGGAUCGAGG----------------------------------------------------------------------------------- l=21 a=13 c*
-------------------------------------------------------------------------------------UCGGACCAGGCUUCAUCCCCC----- l=21 a=181 ma
-------GGAAUGUUGUCUGGAUCGAGG----------------------------------------------------------------------------------- l=21 a=13 ma*

-------------------------------------------------------------------------------------UCGGACCAGGCUUCAUC--------- l=17 a=1 
-------------------------------------------------------------------------------------UCGGACCAGGCUUCAUCCCC------ l=20 a=2 
-------------------------------------------------------------------------------------UCGGACCAGGCUUCAUCCCu------ l=20 a=1 
-------------------------------------------------------------------------------------UCGGACCAGGCUUCAUCCCCa----- l=21 a=30 
-------------------------------------------------------------------------------------UCGGACCAGGCUUCAUCCCCu----- l=21 a=80 
-------------------------------------------------------------------------------------UCGGACCAGGCUUCAUCCCCC----- l=21 a=181 (c,ma)
-------------------------------------------------------------------------------------UCGGACCAGGCaUCAUCCCCC----- l=21 a=1 
-------------------------------------------------------------------------------------UCGGACCAGGCUUCAUaCCCC----- l=21 a=1 
-------------------------------------------------------------------------------------UCGGACuAGGCUUCAUCCCCC----- l=21 a=1 
-------------------------------------------------------------------------------------UCGGACCgGGCUUCAUCCCCC----- l=21 a=1 
-------------------------------------------------------------------------------------UCGGACCAGGCUUCAUCCCuC----- l=21 a=1 
-------------------------------------------------------------------------------------UCGGACCAGGCUUCAcCCCCC----- l=21 a=2 
-------------------------------------------------------------------------------------aCGGACCAGGCUUCAUCCCCC----- l=21 a=1 
-------------------------------------------------------------------------------------UCGGACCAGGCUUCAUCuCCC----- l=21 a=1 
-------------------------------------------------------------------------------------UCGGACCAGGCUUCAUCCCCCC---- l=22 a=14 
-------------------------------------------------------------------------------------UCGGACCAGGCUUCAUCCCCCa---- l=22 a=7 
-------------------------------------------------------------------------------------UCGGACCAGGCUUCAUCCCCCCu--- l=23 a=2 
-------------------------------------------------------------------------------------UCGGACCAGGCUUCAUCCCCCCCc-- l=24 a=1 
-------------------------------------------------------------------------------------UCGGACCAGGCUUCAcCCCCCCCAA- l=25 a=1 
-------------------------------------------------------------------------------------UCGGACCAGGCUUCAUCCCCCCCcA- l=25 a=1 
----------------------------------------------------------------------------------UCCUCGGACCAGGCUUCAUCa-------- l=21 a=3 
----------------------------------------------------------------------------------UCCUCGGACCAGGCUUCAUCC-------- l=21 a=5 
---------------------------------------------------------------------------------AUCCUCGGACCA------------------ l=12 a=1 
--------GAAUGUUGUCUGGAUCGAGGA---------------------------------------------------------------------------------- l=21 a=1 
-------GGAAUGUUGUCUGGAUuGAGG----------------------------------------------------------------------------------- l=21 a=1 
-------GGAAUGUUGUCUGGAUCGAGc----------------------------------------------------------------------------------- l=21 a=1 
-------GGAAUGUUGUCUGGAUCGAGu----------------------------------------------------------------------------------- l=21 a=1 
-------GGAAUGUUGUCUGGAUCGAGG----------------------------------------------------------------------------------- l=21 a=13 (c*,ma*)
-------GGAAUGUUGUCUGGAUCGAGa----------------------------------------------------------------------------------- l=21 a=1 
-------GGAAUGUUGUCUGGAUCGAGGA---------------------------------------------------------------------------------- l=22 a=3 
-------GGAAUGUUGUCUGGAUCGAGGAc--------------------------------------------------------------------------------- l=23 a=1 

mb-11111
ax-1111011
ku-11
ss-111111111111
fn-111
```
