## Supplementary material for "Comprehensive re-analysis of hairpin RNAs in fungi reveals ancestral links": File S1: MI0000199.ath-MIR165a.SRR9216050.txt

```
species:   Artha
pid:       MI0000199
parent:    ath-MIR165a
paralog:   
locus:     1:78927-79037
matures:   ['UCGGACCAGGCUUCAUCCCCC', 'GGAAUGUUGUCUGGAUCGAGG']
srr:       SRR9216050
genome:    /Users/jax/+Genomes/Plant_genomes/Artha.TAIR10_chr_all.fa
alignment: /media/data/njohnson/+SeqLibraries/FunHP_libraries/Artha.SRR9216050.cram
call:      samtools view /media/data/njohnson/+SeqLibraries/FunHP_libraries/Artha.SRR9216050.cram 1:78927-79037

0 out of bounds
360 alignments
324 proper strand
199 stranded perfect matches

     ***********************                                                       ***********************     
GUUGAGGGGAAUGUUGUCUGGAUCGAGGAUAUUAUAGAUAUAUACAUGUGUAUGUUAAUGAUUCAAGUGAUCAUAGAGAGUAUCCUCGGACCAGGCUUCAUCCCCCCCAAC
((((.((((.(((..((((((.(((((((((((...((((((((....)))))))).((((((.....))))))....))))))))))).))))))..))).)))).))))
-------------------------------------------------------------------------------------UCGGACCAGGCUUCAUCCCCC----- l=21 a=166 c
-------GGAAUGUUGUCUGGAUCGAGG----------------------------------------------------------------------------------- l=21 a=14 c*
-------------------------------------------------------------------------------------UCGGACCAGGCUUCAUCCCCC----- l=21 a=166 ma
-------GGAAUGUUGUCUGGAUCGAGG----------------------------------------------------------------------------------- l=21 a=14 ma*

-------------------------------------------------------------------------------------UCGGACCAGGCUUC------------ l=14 a=1 
-------------------------------------------------------------------------------------UCGGACCAGGCUUCgUCCCC------ l=20 a=1 
-------------------------------------------------------------------------------------UCGGACCAGGCUUCAUCCCu------ l=20 a=2 
-------------------------------------------------------------------------------------UCGGACCAGGCUUCAUCCCC------ l=20 a=2 
-------------------------------------------------------------------------------------UCGGACCAGGCUUCAUCCCCa----- l=21 a=25 
-------------------------------------------------------------------------------------UCGGACCAGGCUUCAUCCCCC----- l=21 a=166 (c,ma)
-------------------------------------------------------------------------------------UCGGACCAGGCUUCAUCCCCu----- l=21 a=80 
-------------------------------------------------------------------------------------UCGGACCAGGCUaCAUCCCCC----- l=21 a=2 
-------------------------------------------------------------------------------------UCGGACCAGGCUUCAUCCaCC----- l=21 a=1 
-------------------------------------------------------------------------------------UCGGACCAGGCUUCAUCCCCg----- l=21 a=1 
-------------------------------------------------------------------------------------UaGGACCAGGCUUCAUCCCCC----- l=21 a=1 
-------------------------------------------------------------------------------------UCGGACCAGGCUUCAUCCCCCa---- l=22 a=4 
-------------------------------------------------------------------------------------UCGGACCAGGCUUCAUCCCCCC---- l=22 a=9 
-------------------------------------------------------------------------------------UCGGACCAGGCUUCAUCCCCCCCc-- l=24 a=2 
----------------------------------------------------------------------------------UCCUCGGACCAGGCUUCAUCu-------- l=21 a=4 
----------------------------------------------------------------------------------UCCUCGGACCAGGCUUCAUCC-------- l=21 a=3 
----------AUGUUGUCUGGAUCGAGGAUA-------------------------------------------------------------------------------- l=21 a=1 
-------GGAAUGUUGUCUGGAUCG-------------------------------------------------------------------------------------- l=18 a=1 
-------GGAAUGUUGUCUcGAUCG-------------------------------------------------------------------------------------- l=18 a=1 
-------GGAAUGUUGUCUGGAUCGA------------------------------------------------------------------------------------- l=19 a=2 
-------GGAAUGUUGUCUGGAUCGAGG----------------------------------------------------------------------------------- l=21 a=14 (c*,ma*)
-------GGAAUGUUGUCUGGAUCGAGa----------------------------------------------------------------------------------- l=21 a=1 

mb-11111
ax-1111011
ku-11
ss-111111111111
fn-111
```
