## Supplementary material for "Comprehensive re-analysis of hairpin RNAs in fungi reveals ancestral links": File S1: MI0000199.ath-MIR165a.SRR9216053.txt

```
species:   Artha
pid:       MI0000199
parent:    ath-MIR165a
paralog:   
locus:     1:78927-79037
matures:   ['UCGGACCAGGCUUCAUCCCCC', 'GGAAUGUUGUCUGGAUCGAGG']
srr:       SRR9216053
genome:    /Users/jax/+Genomes/Plant_genomes/Artha.TAIR10_chr_all.fa
alignment: /media/data/njohnson/+SeqLibraries/FunHP_libraries/Artha.SRR9216053.cram
call:      samtools view /media/data/njohnson/+SeqLibraries/FunHP_libraries/Artha.SRR9216053.cram 1:78927-79037

1 out of bounds
298 alignments
293 proper strand
177 stranded perfect matches

     ***********************                                                       ***********************     
GUUGAGGGGAAUGUUGUCUGGAUCGAGGAUAUUAUAGAUAUAUACAUGUGUAUGUUAAUGAUUCAAGUGAUCAUAGAGAGUAUCCUCGGACCAGGCUUCAUCCCCCCCAAC
((((.((((.(((..((((((.(((((((((((...((((((((....)))))))).((((((.....))))))....))))))))))).))))))..))).)))).))))
-------------------------------------------------------------------------------------UCGGACCAGGCUUCAUCCCCC----- l=21 a=142 c
-------GGAAUGUUGUCUGGAUCGAGG----------------------------------------------------------------------------------- l=21 a=23 c*
-------------------------------------------------------------------------------------UCGGACCAGGCUUCAUCCCCC----- l=21 a=142 ma
-------GGAAUGUUGUCUGGAUCGAGG----------------------------------------------------------------------------------- l=21 a=23 ma*

-------------------------------------------------------------------------------------UCGGACCAGGCUUCAUC--------- l=17 a=2 
-------------------------------------------------------------------------------------UCGGACCAGGCUUCAUCu-------- l=18 a=1 
-------------------------------------------------------------------------------------cCGGACCAGGCUUCAUCCCC------ l=20 a=1 
-------------------------------------------------------------------------------------UCGGACCAGGCUUCAUCCCu------ l=20 a=1 
-------------------------------------------------------------------------------------UCGGACCAGGCUUCAUCCCC------ l=20 a=2 
-------------------------------------------------------------------------------------UCGGACCAGGCUUCAUCCCCC----- l=21 a=142 (c,ma)
-------------------------------------------------------------------------------------UCGGACCAGGCUUCAUCCCCu----- l=21 a=81 
-------------------------------------------------------------------------------------UCGGACCAGGCUUCAUCCCCa----- l=21 a=18 
-------------------------------------------------------------------------------------UCGGACCgGGCUUCAUCCCCC----- l=21 a=2 
-------------------------------------------------------------------------------------UCGGgCCAGGCUUCAUCCCCC----- l=21 a=1 
-------------------------------------------------------------------------------------UCGGACCAGGCUUCAUCCCCCa---- l=22 a=4 
-------------------------------------------------------------------------------------UCGGACCAGGCUUCAUCCCCCC---- l=22 a=6 
-------------------------------------------------------------------------------------UCGGACCAGGCUUCAUCCCCCCu--- l=23 a=1 
-------------------------------------------------------------------------------------UCGGACCAGGCUUCAUCCCCCCCu-- l=24 a=1 
-------------------------------------------------------------------------------------UCGGACCAGGCUUCAUCCCCCCCAu- l=25 a=1 
----------------------------------------------------------------------------------UCCUCGGACCAGGCUUCAUCC-------- l=21 a=2 
----------------------------------------------------------------------------------UCCUCGGACCAGGCUUCAUCu-------- l=21 a=1 
----------------------------------------------------------------------------------UCCUCGGACCAGGCUUCAUCa-------- l=21 a=1 
-------GGAAUGUUGUCUGGAUCGAGG----------------------------------------------------------------------------------- l=21 a=23 (c*,ma*)
-------GGAAUGUUGUCUGGAUCGAGGu---------------------------------------------------------------------------------- l=22 a=2 

mb-11111
ax-1111011
ku-11
ss-111111111111
fn-111
```
