## Supplementary material for "Comprehensive re-analysis of hairpin RNAs in fungi reveals ancestral links": File S1: MI0000200.ath-MIR165b.SRR9216049.txt

```
species:   Artha
pid:       MI0000200
parent:    ath-MIR165b
paralog:   
locus:     4:369831-370012
matures:   ['UCGGACCAGGCUUCAUCCCCC', 'GGAAUGUUGUUUGGAUCGAGG']
srr:       SRR9216049
genome:    /Users/jax/+Genomes/Plant_genomes/Artha.TAIR10_chr_all.fa
alignment: /media/data/njohnson/+SeqLibraries/FunHP_libraries/Artha.SRR9216049.cram
call:      samtools view /media/data/njohnson/+SeqLibraries/FunHP_libraries/Artha.SRR9216049.cram 4:369831-370012

1 out of bounds
718 alignments
655 proper strand
392 stranded perfect matches

                     ***********************                                                                                          ***********************                         
UGAAGAGGCUAUUUCUGUUGUGGGGAAUGUUGUUUGGAUCGAGGAUAUCAUAAACGCAUACACAUGUUUAUAUGUUAUGAUGCAUUAUAUGACUGAUGUAAUGUACAUAUAUAUACAUACAUGCCACAUGGUAUCGUCGGACCAGGCUUCAUCCCCCUCAACAUGUUAAUUGCCUUCAAUCA
(((.(((((.(((.((((((.((((.(((..((((((.((((.((((((((....((((....((((..((((((.(((.((((((((((.....)))))))))))))))))))))))..))))...)))))))).)))).))))))..))).)))).))))).)..))).)))))...)))
----------------------------------------------------------------------------------------------------------------------------------------UCGGACCAGGCUUCAUCCCCC------------------------- l=21 a=306 c
-----------------------GGAAUGUUGUUUGGAUCGAGG------------------------------------------------------------------------------------------------------------------------------------------ l=21 a=0 c*
----------------------------------------------------------------------------------------------------------------------------------------UCGGACCAGGCUUCAUCCCCC------------------------- l=21 a=306 ma
-----------------------GGAAUGUUGUUUGGAUCGAGG------------------------------------------------------------------------------------------------------------------------------------------ l=21 a=0 ma*

----------------------------------------------------------------------------------------------------------------------------------------UCGGACCAGGCUUCA------------------------------- l=15 a=1 
----------------------------------------------------------------------------------------------------------------------------------------UCGGACCAGGCUUCAUC----------------------------- l=17 a=1 
----------------------------------------------------------------------------------------------------------------------------------------UCGGACCAGGCUUCAUCCCC-------------------------- l=20 a=3 
----------------------------------------------------------------------------------------------------------------------------------------UCGGACCAGGCUUCAUCCCu-------------------------- l=20 a=3 
----------------------------------------------------------------------------------------------------------------------------------------UCGGACCAGGCUUCAUCCCCC------------------------- l=21 a=306 (c,ma)
----------------------------------------------------------------------------------------------------------------------------------------UCGGACCAGGCUUCAUCCCCu------------------------- l=21 a=180 
----------------------------------------------------------------------------------------------------------------------------------------UCGGACCAGGCUUCAUCCCCa------------------------- l=21 a=41 
----------------------------------------------------------------------------------------------------------------------------------------UCGaACCAGGCUUCAUCCCCC------------------------- l=21 a=1 
----------------------------------------------------------------------------------------------------------------------------------------UCGGACCAGGCUUCgUCCCCC------------------------- l=21 a=2 
----------------------------------------------------------------------------------------------------------------------------------------UCGGACCAGGCUUCAUCCCuC------------------------- l=21 a=1 
----------------------------------------------------------------------------------------------------------------------------------------aCGGACCAGGCUUCAUCCCCC------------------------- l=21 a=1 
----------------------------------------------------------------------------------------------------------------------------------------UCGGACCgGGCUUCAUCCCCC------------------------- l=21 a=1 
----------------------------------------------------------------------------------------------------------------------------------------UCGGACCAGGCUUCAUCCCCg------------------------- l=21 a=2 
----------------------------------------------------------------------------------------------------------------------------------------UCGGACCAGGCUUCAcCCCCC------------------------- l=21 a=1 
----------------------------------------------------------------------------------------------------------------------------------------UCGGACCAGGCUUCAUgCCCC------------------------- l=21 a=1 
----------------------------------------------------------------------------------------------------------------------------------------UCGGACaAGGCUUCAUCCCCC------------------------- l=21 a=1 
----------------------------------------------------------------------------------------------------------------------------------------UCGGACCAGaCUUCAUCCCCC------------------------- l=21 a=1 
----------------------------------------------------------------------------------------------------------------------------------------UCGGACCAGGCUaCAUCCCCC------------------------- l=21 a=1 
----------------------------------------------------------------------------------------------------------------------------------------UuGGACCAGGCUUCAUCCCCC------------------------- l=21 a=1 
----------------------------------------------------------------------------------------------------------------------------------------UCGGACCAGGCUUuAUCCCCC------------------------- l=21 a=1 
----------------------------------------------------------------------------------------------------------------------------------------UCGGACCAGGCUgCAUCCCCC------------------------- l=21 a=1 
----------------------------------------------------------------------------------------------------------------------------------------UCGGACCAGGCUUCAUCCCCCU------------------------ l=22 a=81 
----------------------------------------------------------------------------------------------------------------------------------------UCGGACCAGGCUUCAUCCCCCa------------------------ l=22 a=19 
----------------------------------------------------------------------------------------------------------------------------------------UCGGACCAGGCUUCAcCCCCCU------------------------ l=22 a=1 
----------------------------------------------------------------------------------------------------------------------------------------UCGGACCAGGCUUCAUCCCCuU------------------------ l=22 a=1 
----------------------------------------------------------------------------------------------------------------------------------------UCGGACCAGGCUUCAUCCCuCU------------------------ l=22 a=1 
----------------------------------------------------------------------------------------------------------------------------------------UCGGuCCAGGCUUCAUCCCCCU------------------------ l=22 a=1 

mb-01011
ax-1011011
ku-11
ss-111111111110
fn-111
```
