## Supplementary material for "Comprehensive re-analysis of hairpin RNAs in fungi reveals ancestral links": File S1: MI0000200.ath-MIR165b.SRR9216050.txt

```
species:   Artha
pid:       MI0000200
parent:    ath-MIR165b
paralog:   
locus:     4:369831-370012
matures:   ['UCGGACCAGGCUUCAUCCCCC', 'GGAAUGUUGUUUGGAUCGAGG']
srr:       SRR9216050
genome:    /Users/jax/+Genomes/Plant_genomes/Artha.TAIR10_chr_all.fa
alignment: /media/data/njohnson/+SeqLibraries/FunHP_libraries/Artha.SRR9216050.cram
call:      samtools view /media/data/njohnson/+SeqLibraries/FunHP_libraries/Artha.SRR9216050.cram 4:369831-370012

0 out of bounds
584 alignments
519 proper strand
308 stranded perfect matches

                     ***********************                                                                                          ***********************                         
UGAAGAGGCUAUUUCUGUUGUGGGGAAUGUUGUUUGGAUCGAGGAUAUCAUAAACGCAUACACAUGUUUAUAUGUUAUGAUGCAUUAUAUGACUGAUGUAAUGUACAUAUAUAUACAUACAUGCCACAUGGUAUCGUCGGACCAGGCUUCAUCCCCCUCAACAUGUUAAUUGCCUUCAAUCA
(((.(((((.(((.((((((.((((.(((..((((((.((((.((((((((....((((....((((..((((((.(((.((((((((((.....)))))))))))))))))))))))..))))...)))))))).)))).))))))..))).)))).))))).)..))).)))))...)))
----------------------------------------------------------------------------------------------------------------------------------------UCGGACCAGGCUUCAUCCCCC------------------------- l=21 a=243 c
-----------------------GGAAUGUUGUUUGGAUCGAGG------------------------------------------------------------------------------------------------------------------------------------------ l=21 a=2 c*
----------------------------------------------------------------------------------------------------------------------------------------UCGGACCAGGCUUCAUCCCCC------------------------- l=21 a=243 ma
-----------------------GGAAUGUUGUUUGGAUCGAGG------------------------------------------------------------------------------------------------------------------------------------------ l=21 a=2 ma*

----------------------------------------------------------------------------------------------------------------------------------------UCGGACCAGGCUUC-------------------------------- l=14 a=1 
----------------------------------------------------------------------------------------------------------------------------------------UCGGACCAGGCUUCAUCCC--------------------------- l=19 a=2 
----------------------------------------------------------------------------------------------------------------------------------------UCGGACCAGGCUUCAUCCu--------------------------- l=19 a=1 
----------------------------------------------------------------------------------------------------------------------------------------UCGGACCAGGCUUCAUCCCC-------------------------- l=20 a=5 
----------------------------------------------------------------------------------------------------------------------------------------UCGGACCAGGCUUCAUCCCCC------------------------- l=21 a=243 (c,ma)
----------------------------------------------------------------------------------------------------------------------------------------UCGGACCAGGCUUCAUCCCCu------------------------- l=21 a=148 
----------------------------------------------------------------------------------------------------------------------------------------UCGGACCAGGCUUCAUCCCCa------------------------- l=21 a=35 
----------------------------------------------------------------------------------------------------------------------------------------UCGGACCAGGCcUCAUCCCCC------------------------- l=21 a=1 
----------------------------------------------------------------------------------------------------------------------------------------UCGGACCAGGCUUuAUCCCCC------------------------- l=21 a=1 
----------------------------------------------------------------------------------------------------------------------------------------UCGGACCgGGCUUCAUCCCCC------------------------- l=21 a=3 
----------------------------------------------------------------------------------------------------------------------------------------UCGGAuCAGGCUUCAUCCCCC------------------------- l=21 a=1 
----------------------------------------------------------------------------------------------------------------------------------------UCGGgCCAGGCUUCAUCCCCC------------------------- l=21 a=1 
----------------------------------------------------------------------------------------------------------------------------------------cCGGACCAGGCUUCAUCCCCC------------------------- l=21 a=2 
----------------------------------------------------------------------------------------------------------------------------------------UCGGACCAGGCUUCAUCCCuC------------------------- l=21 a=1 
----------------------------------------------------------------------------------------------------------------------------------------UCGGACCAGGCUUCgUCCCCC------------------------- l=21 a=1 
----------------------------------------------------------------------------------------------------------------------------------------UCGGACCAGGCUUCAUCCCCCU------------------------ l=22 a=55 
----------------------------------------------------------------------------------------------------------------------------------------UCGGACCAGGCUUCAUCCCCCa------------------------ l=22 a=11 
----------------------------------------------------------------------------------------------------------------------------------------UCGGACCAGGCUUCAaCCCCCU------------------------ l=22 a=1 
----------------------------------------------------------------------------------------------------------------------------------------UCGGACCAGGCcUCAUCCCCCU------------------------ l=22 a=1 
----------------------------------------------------------------------------------------------------------------------------------------UCGGACCgGGCUUCAUCCCCCU------------------------ l=22 a=1 
----------------------------------------------------------------------------------------------------------------------------------------UCGGACCAGGCUUCAUCCCCCUa----------------------- l=23 a=1 
----------------------------------------------------------------------------------------------------------------------------------------UCGGACCAGGCUUCAUCCCCCUCcA--------------------- l=25 a=1 
-----------------------GGAAUGUUGUUUGGAUCGAGG------------------------------------------------------------------------------------------------------------------------------------------ l=21 a=2 (c*,ma*)

mb-01111
ax-1111011
ku-11
ss-111111111111
fn-111
```
