## Supplementary material for "Comprehensive re-analysis of hairpin RNAs in fungi reveals ancestral links": File S1: MI0000200.ath-MIR165b.SRR9216053.txt

```
species:   Artha
pid:       MI0000200
parent:    ath-MIR165b
paralog:   
locus:     4:369831-370012
matures:   ['UCGGACCAGGCUUCAUCCCCC', 'GGAAUGUUGUUUGGAUCGAGG']
srr:       SRR9216053
genome:    /Users/jax/+Genomes/Plant_genomes/Artha.TAIR10_chr_all.fa
alignment: /media/data/njohnson/+SeqLibraries/FunHP_libraries/Artha.SRR9216053.cram
call:      samtools view /media/data/njohnson/+SeqLibraries/FunHP_libraries/Artha.SRR9216053.cram 4:369831-370012

0 out of bounds
466 alignments
454 proper strand
280 stranded perfect matches

                     ***********************                                                                                          ***********************                         
UGAAGAGGCUAUUUCUGUUGUGGGGAAUGUUGUUUGGAUCGAGGAUAUCAUAAACGCAUACACAUGUUUAUAUGUUAUGAUGCAUUAUAUGACUGAUGUAAUGUACAUAUAUAUACAUACAUGCCACAUGGUAUCGUCGGACCAGGCUUCAUCCCCCUCAACAUGUUAAUUGCCUUCAAUCA
(((.(((((.(((.((((((.((((.(((..((((((.((((.((((((((....((((....((((..((((((.(((.((((((((((.....)))))))))))))))))))))))..))))...)))))))).)))).))))))..))).)))).))))).)..))).)))))...)))
----------------------------------------------------------------------------------------------------------------------------------------UCGGACCAGGCUUCAUCCCCC------------------------- l=21 a=214 c
-----------------------GGAAUGUUGUUUGGAUCGAGG------------------------------------------------------------------------------------------------------------------------------------------ l=21 a=3 c*
----------------------------------------------------------------------------------------------------------------------------------------UCGGACCAGGCUUCAUCCCCC------------------------- l=21 a=214 ma
-----------------------GGAAUGUUGUUUGGAUCGAGG------------------------------------------------------------------------------------------------------------------------------------------ l=21 a=3 ma*

----------------------------------------------------------------------------------------------------------------------------------------UCGGACCAGGCUUC-------------------------------- l=14 a=1 
----------------------------------------------------------------------------------------------------------------------------------------UCGGACCAGGCUUCA------------------------------- l=15 a=1 
----------------------------------------------------------------------------------------------------------------------------------------UCGGACCAGGCUUCAUC----------------------------- l=17 a=1 
----------------------------------------------------------------------------------------------------------------------------------------UCGGACCAGGCUUCAUCa---------------------------- l=18 a=1 
----------------------------------------------------------------------------------------------------------------------------------------UCGGACCAGGCUUCAUCCCC-------------------------- l=20 a=4 
----------------------------------------------------------------------------------------------------------------------------------------UCGGACCAGGCUUCAUCCCCu------------------------- l=21 a=120 
----------------------------------------------------------------------------------------------------------------------------------------UCGGACCAGGCUUCAUCCCCC------------------------- l=21 a=214 (c,ma)
----------------------------------------------------------------------------------------------------------------------------------------UCGGACCAGGCUcCAUCCCCC------------------------- l=21 a=2 
----------------------------------------------------------------------------------------------------------------------------------------UCGGACCAGGCUUCAUCCCCa------------------------- l=21 a=33 
----------------------------------------------------------------------------------------------------------------------------------------UCGGACCAGGCUUCAUCCCCg------------------------- l=21 a=1 
----------------------------------------------------------------------------------------------------------------------------------------UCGGACuAGGCUUCAUCCCCC------------------------- l=21 a=1 
----------------------------------------------------------------------------------------------------------------------------------------UCGGACCAGGCUUCAUCCCuC------------------------- l=21 a=1 
----------------------------------------------------------------------------------------------------------------------------------------UCGGACCAGGCUgCAUCCCCC------------------------- l=21 a=1 
----------------------------------------------------------------------------------------------------------------------------------------aCGGACCAGGCUUCAUCCCCC------------------------- l=21 a=1 
----------------------------------------------------------------------------------------------------------------------------------------UCGGACCAGGCUUCAcCCCCC------------------------- l=21 a=1 
----------------------------------------------------------------------------------------------------------------------------------------UCGGAaCAGGCUUCAUCCCCC------------------------- l=21 a=1 
----------------------------------------------------------------------------------------------------------------------------------------UCGGACCAuGCUUCAUCCCCC------------------------- l=21 a=1 
----------------------------------------------------------------------------------------------------------------------------------------UCGGACCAGGCUUgAUCCCCC------------------------- l=21 a=1 
----------------------------------------------------------------------------------------------------------------------------------------UCGGACCcGGCUUCAUCCCCC------------------------- l=21 a=1 
----------------------------------------------------------------------------------------------------------------------------------------UCGGACCAGGCUUCAUCCCCCU------------------------ l=22 a=56 
----------------------------------------------------------------------------------------------------------------------------------------UCGGACCAGGCUUCAUCCCCCa------------------------ l=22 a=6 
----------------------------------------------------------------------------------------------------------------------------------------UCGGACCAGGCUUCAUCCCCuU------------------------ l=22 a=1 
-----------------------GGAAUGUUGUUUGGAUCGAGG------------------------------------------------------------------------------------------------------------------------------------------ l=21 a=3 (c*,ma*)
-----------------------GGAgUGUUGUUUGGAUCGAGG------------------------------------------------------------------------------------------------------------------------------------------ l=21 a=1 

mb-01111
ax-1111011
ku-11
ss-111111111111
fn-111
```
