## Supplementary material for "Comprehensive re-analysis of hairpin RNAs in fungi reveals ancestral links": File S1: MI0000201.ath-MIR166a.SRR9216049.txt

```
species:   Artha
pid:       MI0000201
parent:    ath-MIR166a
paralog:   
locus:     2:19176108-19176277
matures:   ['UCGGACCAGGCUUCAUUCCCC', 'GGACUGUUGUCUGGCUCGAGG']
srr:       SRR9216049
genome:    /Users/jax/+Genomes/Plant_genomes/Artha.TAIR10_chr_all.fa
alignment: /media/data/njohnson/+SeqLibraries/FunHP_libraries/Artha.SRR9216049.cram
call:      samtools view /media/data/njohnson/+SeqLibraries/FunHP_libraries/Artha.SRR9216049.cram 2:19176108-19176277

4 out of bounds
9181 alignments
9181 proper strand
6362 stranded perfect matches

                  ***********************                                                                                          ***********************                
AGGGGCUUUCUCUUUUGAGGGGACUGUUGUCUGGCUCGAGGACUCUGGCUCGCUCUAUUCAUGUUGGAUCUCUUUCGAUCUAACAAUCGAAUUGAACCUUCAGAUUUCAGAUUUGAUUAGGGUUUUAGCGUCUUCGGACCAGGCUUCAUUCCCCCCAAUUGUUGCUCCCU
.(((((.....(..(((.(((((.((..((((((.((((((((.((((...((((((.((((((((((((......)))))))))((((((((((....))))..))).))).))).)))))).)))).)))))))).))))))..)).))))).)))..)..)))))..
-------------------------------------------------------------------------------------------------------------------------------------UCGGACCAGGCUUCAUUCCCC---------------- l=21 a=4354 c
--------------------GGACUGUUGUCUGGCUCGAGG--------------------------------------------------------------------------------------------------------------------------------- l=21 a=1468 c*
-------------------------------------------------------------------------------------------------------------------------------------UCGGACCAGGCUUCAUUCCCC---------------- l=21 a=4354 ma
--------------------GGACUGUUGUCUGGCUCGAGG--------------------------------------------------------------------------------------------------------------------------------- l=21 a=1468 ma*

---------------UGAGGGGACUGUUGUCU------------------------------------------------------------------------------------------------------------------------------------------ l=17 a=1 
---------------UGAGGGGACUGUUGUCUGGCU-------------------------------------------------------------------------------------------------------------------------------------- l=21 a=1 
------------------GGGGACUGUUGUCUGGCUCGu----------------------------------------------------------------------------------------------------------------------------------- l=21 a=1 
------------------GGGGACUGUUGUCUGGCUCGA----------------------------------------------------------------------------------------------------------------------------------- l=21 a=1 
------------------GGGGACUGUUGUCUGGCUCGAGa--------------------------------------------------------------------------------------------------------------------------------- l=23 a=1 
------------------GGGGACUGUUGUCUGGCUCGAGG--------------------------------------------------------------------------------------------------------------------------------- l=23 a=2 
-------------------GGGACUGUUGUCUGGCUCGAG---------------------------------------------------------------------------------------------------------------------------------- l=21 a=2 
--------------------GGACUGUUGUCUGG---------------------------------------------------------------------------------------------------------------------------------------- l=14 a=2 
--------------------GGACUGUUGUCUGGCUC------------------------------------------------------------------------------------------------------------------------------------- l=17 a=2 
--------------------GGACUGUUGUCUGGCUCG------------------------------------------------------------------------------------------------------------------------------------ l=18 a=17 
--------------------GGACgGUUGUCUGGCUCG------------------------------------------------------------------------------------------------------------------------------------ l=18 a=1 
--------------------GGACUGUUGUCUGGCUCa------------------------------------------------------------------------------------------------------------------------------------ l=18 a=4 
--------------------GGACcGUUGUCUGGCUCG------------------------------------------------------------------------------------------------------------------------------------ l=18 a=1 
--------------------GGACUGUUGUCUGGCUCGA----------------------------------------------------------------------------------------------------------------------------------- l=19 a=35 
--------------------GGACUGUUGUCUGGCUCGu----------------------------------------------------------------------------------------------------------------------------------- l=19 a=2 
--------------------GGACUGUUGUCcGGCUCGA----------------------------------------------------------------------------------------------------------------------------------- l=19 a=1 
--------------------GGgCUGUUGUCUGGCUCGA----------------------------------------------------------------------------------------------------------------------------------- l=19 a=1 
--------------------GGACUGUUGUCUGGCUCGAG---------------------------------------------------------------------------------------------------------------------------------- l=20 a=12 
--------------------GGACUGUUGUCUGGCUCGAa---------------------------------------------------------------------------------------------------------------------------------- l=20 a=1 
--------------------GGACUGUUGUCUGGCUCGAGG--------------------------------------------------------------------------------------------------------------------------------- l=21 a=1468 (c*,ma*)
--------------------GGACUGUUGUCUGGCUCGAGa--------------------------------------------------------------------------------------------------------------------------------- l=21 a=153 
--------------------GGgCUGUUGUCUGGCUCGAGG--------------------------------------------------------------------------------------------------------------------------------- l=21 a=15 
--------------------GGACUGUUGUCUGGCUCGAGc--------------------------------------------------------------------------------------------------------------------------------- l=21 a=6 
--------------------GGACUGUUGUCUGGCUCaAGG--------------------------------------------------------------------------------------------------------------------------------- l=21 a=1 
--------------------GGACUGUcGUCUGGCUCGAGG--------------------------------------------------------------------------------------------------------------------------------- l=21 a=6 
--------------------GGACUGUUGUCUGGCUCGAGu--------------------------------------------------------------------------------------------------------------------------------- l=21 a=25 
--------------------GGcCUGUUGUCUGGCUCGAGG--------------------------------------------------------------------------------------------------------------------------------- l=21 a=1 
--------------------GGACUGUUGUCUGGCUCGAuG--------------------------------------------------------------------------------------------------------------------------------- l=21 a=1 
--------------------GGACUGUUGUCUGGaUCGAGG--------------------------------------------------------------------------------------------------------------------------------- l=21 a=2 
--------------------GGACUGUUGUCUGGCUCGgGG--------------------------------------------------------------------------------------------------------------------------------- l=21 a=4 
--------------------GGACUGUUGcCUGGCUCGAGG--------------------------------------------------------------------------------------------------------------------------------- l=21 a=3 
--------------------GGACaGUUGUCUGGCUCGAGG--------------------------------------------------------------------------------------------------------------------------------- l=21 a=1 
--------------------GGACUGUUGUCUGGCUuGAGG--------------------------------------------------------------------------------------------------------------------------------- l=21 a=1 
--------------------GGACUGUUaUCUGGCUCGAGG--------------------------------------------------------------------------------------------------------------------------------- l=21 a=2 
--------------------GGACUGUUGUCUaGCUCGAGG--------------------------------------------------------------------------------------------------------------------------------- l=21 a=2 
--------------------GGACUGUUGUCUGGCUaGAGG--------------------------------------------------------------------------------------------------------------------------------- l=21 a=1 
--------------------cGACUGUUGUCUGGCUCGAGG--------------------------------------------------------------------------------------------------------------------------------- l=21 a=1 
--------------------GGACUGUUGUCUGGCcCGAGG--------------------------------------------------------------------------------------------------------------------------------- l=21 a=3 
--------------------GGACUGUUGUuUGGCUCGAGG--------------------------------------------------------------------------------------------------------------------------------- l=21 a=2 
--------------------GGAaUGUUGUCUGGCUCGAGG--------------------------------------------------------------------------------------------------------------------------------- l=21 a=1 
--------------------GGACUGaUGUCUGGCUCGAGG--------------------------------------------------------------------------------------------------------------------------------- l=21 a=1 
--------------------GGACUGcUGUCUGGCUCGAGG--------------------------------------------------------------------------------------------------------------------------------- l=21 a=3 
--------------------GaACUGUUGUCUGGCUCGAGG--------------------------------------------------------------------------------------------------------------------------------- l=21 a=1 
--------------------GGACUuUUGUCUGGCUCGAGG--------------------------------------------------------------------------------------------------------------------------------- l=21 a=1 
--------------------GGACUcUUGUCUGGCUCGAGG--------------------------------------------------------------------------------------------------------------------------------- l=21 a=1 
--------------------GGACUGUUGUCaGGCUCGAGG--------------------------------------------------------------------------------------------------------------------------------- l=21 a=1 
--------------------GGACUGUUGUCUGGCUCGAaG--------------------------------------------------------------------------------------------------------------------------------- l=21 a=2 
--------------------GGACcGUUGUCUGGCUCGAGG--------------------------------------------------------------------------------------------------------------------------------- l=21 a=2 
--------------------GGACUGgUGUCUGGCUCGAGG--------------------------------------------------------------------------------------------------------------------------------- l=21 a=1 
--------------------GGACUGUUGUCcGGCUCGAGG--------------------------------------------------------------------------------------------------------------------------------- l=21 a=1 
--------------------aGACUGUUGUCUGGCUCGAGG--------------------------------------------------------------------------------------------------------------------------------- l=21 a=1 
--------------------GcACUGUUGUCUGGCUCGAGG--------------------------------------------------------------------------------------------------------------------------------- l=21 a=1 
--------------------GGACgGUUGUCUGGCUCGAGG--------------------------------------------------------------------------------------------------------------------------------- l=21 a=1 
--------------------GGACUGUUGUCUGuCUCGAGG--------------------------------------------------------------------------------------------------------------------------------- l=21 a=1 
--------------------GGACUGUUGUCUGGCUCGAGGu-------------------------------------------------------------------------------------------------------------------------------- l=22 a=27 
--------------------GGACUGUUGUCUGGCUCGAGGA-------------------------------------------------------------------------------------------------------------------------------- l=22 a=12 
--------------------GGACUGUUGUCUGGCUCGAGGc-------------------------------------------------------------------------------------------------------------------------------- l=22 a=4 
--------------------GGACUGUUGUCUGGCUCGAGGg-------------------------------------------------------------------------------------------------------------------------------- l=22 a=2 
--------------------GGACUGUUGUCUGGCUCGAGGAC------------------------------------------------------------------------------------------------------------------------------- l=23 a=2 
--------------------GGACUGUUGUCUGGCUuGAGGAC------------------------------------------------------------------------------------------------------------------------------- l=23 a=1 
--------------------GGACUGUUGUCUGGCUCGAGGAu------------------------------------------------------------------------------------------------------------------------------- l=23 a=2 
--------------------GGACUGUUGUCUGGCUCGAGGACU------------------------------------------------------------------------------------------------------------------------------ l=24 a=1 
---------------------GACUGUUGUCUGGCUCGA----------------------------------------------------------------------------------------------------------------------------------- l=18 a=1 
---------------------GACUGUUGUCUGGCUCGAGG--------------------------------------------------------------------------------------------------------------------------------- l=20 a=25 
---------------------GACUGUUGUCUGGCUCGAGa--------------------------------------------------------------------------------------------------------------------------------- l=20 a=3 
---------------------GACUGUUGUCUGGCUCGAGGA-------------------------------------------------------------------------------------------------------------------------------- l=21 a=22 
---------------------GACUGUUGUCUGGCUCGAGGc-------------------------------------------------------------------------------------------------------------------------------- l=21 a=2 
---------------------GACUGUUGUCUGGCUCGAGGu-------------------------------------------------------------------------------------------------------------------------------- l=21 a=6 
---------------------GgCUGUUGUCUGGCUCGAGGA-------------------------------------------------------------------------------------------------------------------------------- l=21 a=1 
---------------------GACUGUUGUCUGGCUCGAGGAu------------------------------------------------------------------------------------------------------------------------------- l=22 a=1 
---------------------GACUGUUGUCUGGCUCGAGGACUC----------------------------------------------------------------------------------------------------------------------------- l=24 a=4 
------------------------UGUUGUCUGGCUC------------------------------------------------------------------------------------------------------------------------------------- l=13 a=1 
-------------------------GUUGUCUGGCUCGAGGACUCU---------------------------------------------------------------------------------------------------------------------------- l=21 a=1 
--------------------------------------------------------------------------------------------------------------AUUUGAUUAGGGUUUUAGCGUCa------------------------------------- l=23 a=1 
--------------------------------------------------------------------------------------------------------------AUUUGAUUAGGGUUUUAGCGUCU------------------------------------- l=23 a=1 
---------------------------------------------------------------------------------------------------------------------------------GUCUUCGGACCAGGCUUCAUUCu------------------ l=23 a=1 
------------------------------------------------------------------------------------------------------------------------------------UUCGGACCAGGCUUCAUUu------------------- l=19 a=1 
------------------------------------------------------------------------------------------------------------------------------------UUCGGACCAGGCUUCAUUC------------------- l=19 a=2 
------------------------------------------------------------------------------------------------------------------------------------UUCGGACCAGGCUUCAUUCC------------------ l=20 a=6 
------------------------------------------------------------------------------------------------------------------------------------UUCGGACCAGGCUUCAUUCu------------------ l=20 a=3 
------------------------------------------------------------------------------------------------------------------------------------UUCGGACCAGGCUUCAUUCa------------------ l=20 a=1 
------------------------------------------------------------------------------------------------------------------------------------UUCGGACCAGGCUUCAUUCCC----------------- l=21 a=129 
------------------------------------------------------------------------------------------------------------------------------------UUCGGACCAGGCUUCAUUCCu----------------- l=21 a=39 
------------------------------------------------------------------------------------------------------------------------------------UUCGGACCAGGCUUCAUUCCa----------------- l=21 a=11 
------------------------------------------------------------------------------------------------------------------------------------UUCGGACCgGGCUUCAUUCCC----------------- l=21 a=1 
------------------------------------------------------------------------------------------------------------------------------------UUCGGACCAGGCUUCAUUCCCC---------------- l=22 a=71 
------------------------------------------------------------------------------------------------------------------------------------UUCGGACCAGGCUUCAUUCCCu---------------- l=22 a=25 
------------------------------------------------------------------------------------------------------------------------------------UUCGGACCgGGCUUCAUUCCCC---------------- l=22 a=1 
------------------------------------------------------------------------------------------------------------------------------------UUCGGACCAGGCUUCAgUCCCC---------------- l=22 a=1 
------------------------------------------------------------------------------------------------------------------------------------UUCGGACCAGGCUUCAUUCCCa---------------- l=22 a=5 
------------------------------------------------------------------------------------------------------------------------------------UUCGGACCuGGCUUCAUUCCCC---------------- l=22 a=1 
------------------------------------------------------------------------------------------------------------------------------------UUCGGACCAGGCUUCAUUCCCCa--------------- l=23 a=5 
------------------------------------------------------------------------------------------------------------------------------------UUCGGACCAGGCUUCAUUCCCCu--------------- l=23 a=10 
------------------------------------------------------------------------------------------------------------------------------------UUCGGACCAGGCUUCAUUCCCCC--------------- l=23 a=1 
------------------------------------------------------------------------------------------------------------------------------------UUCGGACCAGGCUUCAUUCCCuC--------------- l=23 a=1 
------------------------------------------------------------------------------------------------------------------------------------UUCGGACCAGGCUUCAUUCCCCCC-------------- l=24 a=1 
-------------------------------------------------------------------------------------------------------------------------------------UCGGACCAGGC-------------------------- l=11 a=1 
-------------------------------------------------------------------------------------------------------------------------------------UCGGACCAGGCU------------------------- l=12 a=1 
-------------------------------------------------------------------------------------------------------------------------------------UCGGACCAGGCUc------------------------ l=13 a=1 
-------------------------------------------------------------------------------------------------------------------------------------UCGGACCAGGCUU------------------------ l=13 a=1 
-------------------------------------------------------------------------------------------------------------------------------------UCGGACCAGGCUUC----------------------- l=14 a=2 
-------------------------------------------------------------------------------------------------------------------------------------UCGGACCAGGCUUCA---------------------- l=15 a=5 
-------------------------------------------------------------------------------------------------------------------------------------UCGGgCCAGGCUUCA---------------------- l=15 a=1 
-------------------------------------------------------------------------------------------------------------------------------------UCGGACCAGGCUUCAUU-------------------- l=17 a=8 
-------------------------------------------------------------------------------------------------------------------------------------UCGGACCAGGCUUCAUUu------------------- l=18 a=4 
-------------------------------------------------------------------------------------------------------------------------------------UCGGACCAGGCUUCAUUC------------------- l=18 a=3 
-------------------------------------------------------------------------------------------------------------------------------------UCGGACCAGGCUUCAUUCu------------------ l=19 a=11 
-------------------------------------------------------------------------------------------------------------------------------------UCGGACCAGGCUUCAUUCC------------------ l=19 a=13 
-------------------------------------------------------------------------------------------------------------------------------------UCGGACCAGGCUUCAUUCa------------------ l=19 a=1 
-------------------------------------------------------------------------------------------------------------------------------------UCGGACCAGGCUUCAUUuC------------------ l=19 a=2 
-------------------------------------------------------------------------------------------------------------------------------------UCGGACCgGGCUUCAUUCC------------------ l=19 a=1 
-------------------------------------------------------------------------------------------------------------------------------------UCGGACCAGGCUUCAUUCCC----------------- l=20 a=60 
-------------------------------------------------------------------------------------------------------------------------------------UCGGACCAGGCUUCAUUCCu----------------- l=20 a=19 
-------------------------------------------------------------------------------------------------------------------------------------UCGGACCAGGCUUCAUUCCa----------------- l=20 a=6 
-------------------------------------------------------------------------------------------------------------------------------------UCGGACCAGGCUUCAUUCCCC---------------- l=21 a=4354 (c,ma)
-------------------------------------------------------------------------------------------------------------------------------------UCGGACCAGGCUUCAUUCCCu---------------- l=21 a=1375 
-------------------------------------------------------------------------------------------------------------------------------------UCGGACCAGGCUUCAUUCCCa---------------- l=21 a=341 
-------------------------------------------------------------------------------------------------------------------------------------UCGGACCAGGCUUCAcUCCCC---------------- l=21 a=11 
-------------------------------------------------------------------------------------------------------------------------------------UCGGACCAGGCUUCAUUCCaC---------------- l=21 a=5 
-------------------------------------------------------------------------------------------------------------------------------------UCGGgCCAGGCUUCAUUCCCC---------------- l=21 a=8 
-------------------------------------------------------------------------------------------------------------------------------------UCGGACCgGGCUUCAUUCCCC---------------- l=21 a=8 
-------------------------------------------------------------------------------------------------------------------------------------UCGGACCAGGCUUCAUUCCCg---------------- l=21 a=24 
-------------------------------------------------------------------------------------------------------------------------------------UCGGACCAGGCUUCAUUuCCC---------------- l=21 a=4 
-------------------------------------------------------------------------------------------------------------------------------------UCGGACCAGGuUUCAUUCCCC---------------- l=21 a=4 
-------------------------------------------------------------------------------------------------------------------------------------UCGGACCAGGCcUCAUUCCCC---------------- l=21 a=10 
-------------------------------------------------------------------------------------------------------------------------------------aCGGACCAGGCUUCAUUCCCC---------------- l=21 a=12 
-------------------------------------------------------------------------------------------------------------------------------------UCGGACCAGGCUUuAUUCCCC---------------- l=21 a=6 
-------------------------------------------------------------------------------------------------------------------------------------UCGGACCAGGCUUCgUUCCCC---------------- l=21 a=9 
-------------------------------------------------------------------------------------------------------------------------------------UuGGACCAGGCUUCAUUCCCC---------------- l=21 a=3 
-------------------------------------------------------------------------------------------------------------------------------------UCaGACCAGGCUUCAUUCCCC---------------- l=21 a=7 
-------------------------------------------------------------------------------------------------------------------------------------UCGGAaCAGGCUUCAUUCCCC---------------- l=21 a=3 
-------------------------------------------------------------------------------------------------------------------------------------UCGGACCAcGCUUCAUUCCCC---------------- l=21 a=2 
-------------------------------------------------------------------------------------------------------------------------------------UCGGACCAGGCUUCAUUCCuC---------------- l=21 a=4 
-------------------------------------------------------------------------------------------------------------------------------------UCGGACuAGGCUUCAUUCCCC---------------- l=21 a=3 
-------------------------------------------------------------------------------------------------------------------------------------UCGGACCAGGCUUCAUaCCCC---------------- l=21 a=1 
-------------------------------------------------------------------------------------------------------------------------------------UCGGACCAGGCaUCAUUCCCC---------------- l=21 a=1 
-------------------------------------------------------------------------------------------------------------------------------------UCGGACCAGGCUcCAUUCCCC---------------- l=21 a=7 
-------------------------------------------------------------------------------------------------------------------------------------UCGGACCAGGCUUCAUUaCCC---------------- l=21 a=5 
-------------------------------------------------------------------------------------------------------------------------------------UCGGcCCAGGCUUCAUUCCCC---------------- l=21 a=3 
-------------------------------------------------------------------------------------------------------------------------------------UCGGACCAGGCUUgAUUCCCC---------------- l=21 a=1 
-------------------------------------------------------------------------------------------------------------------------------------gCGGACCAGGCUUCAUUCCCC---------------- l=21 a=5 
-------------------------------------------------------------------------------------------------------------------------------------UCGGACCuGGCUUCAUUCCCC---------------- l=21 a=5 
-------------------------------------------------------------------------------------------------------------------------------------UCuGACCAGGCUUCAUUCCCC---------------- l=21 a=1 
-------------------------------------------------------------------------------------------------------------------------------------UCGGuCCAGGCUUCAUUCCCC---------------- l=21 a=1 
-------------------------------------------------------------------------------------------------------------------------------------UCGGACCAGGCUUCcUUCCCC---------------- l=21 a=1 
-------------------------------------------------------------------------------------------------------------------------------------cCGGACCAGGCUUCAUUCCCC---------------- l=21 a=3 
-------------------------------------------------------------------------------------------------------------------------------------UCGGAuCAGGCUUCAUUCCCC---------------- l=21 a=3 
-------------------------------------------------------------------------------------------------------------------------------------UCGGACCAGGCUUCAUUCaCC---------------- l=21 a=1 
-------------------------------------------------------------------------------------------------------------------------------------UaGGACCAGGCUUCAUUCCCC---------------- l=21 a=1 
-------------------------------------------------------------------------------------------------------------------------------------UCGGACgAGGCUUCAUUCCCC---------------- l=21 a=4 
-------------------------------------------------------------------------------------------------------------------------------------UCGGACCAGGgUUCAUUCCCC---------------- l=21 a=1 
-------------------------------------------------------------------------------------------------------------------------------------UCGaACCAGGCUUCAUUCCCC---------------- l=21 a=1 
-------------------------------------------------------------------------------------------------------------------------------------UCGGACaAGGCUUCAUUCCCC---------------- l=21 a=3 
-------------------------------------------------------------------------------------------------------------------------------------UCGGACCAGGCUUCAUUCCgC---------------- l=21 a=1 
-------------------------------------------------------------------------------------------------------------------------------------UCGGACCAGaCUUCAUUCCCC---------------- l=21 a=1 
-------------------------------------------------------------------------------------------------------------------------------------UCGGACCAGGCUUCAUUCuCC---------------- l=21 a=3 
-------------------------------------------------------------------------------------------------------------------------------------UCGGACCAGGCgUCAUUCCCC---------------- l=21 a=2 
-------------------------------------------------------------------------------------------------------------------------------------UCGGACCcGGCUUCAUUCCCC---------------- l=21 a=1 
-------------------------------------------------------------------------------------------------------------------------------------UCGGACCAGGCUaCAUUCCCC---------------- l=21 a=2 
-------------------------------------------------------------------------------------------------------------------------------------UCGcACCAGGCUUCAUUCCCC---------------- l=21 a=1 
-------------------------------------------------------------------------------------------------------------------------------------UCGGACCAGuCUUCAUUCCCC---------------- l=21 a=1 
-------------------------------------------------------------------------------------------------------------------------------------UCGGAgCAGGCUUCAUUCCCC---------------- l=21 a=1 
-------------------------------------------------------------------------------------------------------------------------------------UCGGACCAGGCUUCAUUCCCCa--------------- l=22 a=442 
-------------------------------------------------------------------------------------------------------------------------------------UCGGACCAGGCUUCAUUCCCCC--------------- l=22 a=86 
-------------------------------------------------------------------------------------------------------------------------------------UCGGACCAGGCUUCAUUCCCCg--------------- l=22 a=11 
-------------------------------------------------------------------------------------------------------------------------------------UCGGACCAGGCUUCAUUCCCuC--------------- l=22 a=1 
-------------------------------------------------------------------------------------------------------------------------------------UCGGACCAGGCUUCAUUCCCCCa-------------- l=23 a=1 
--------------------------------------------------------------------------------------------------------------------------------------CGGACCAGGCUUCAUU-------------------- l=16 a=1 
--------------------------------------------------------------------------------------------------------------------------------------CGGACCAGGCUUCAUUCCCC---------------- l=20 a=1 
---------------------------------------------------------------------------------------------------------------------------------------GGACCAGGCUUCAUUCCCC---------------- l=19 a=1 
-----------------------------------------------------------------------------------------------------------------------------------------ACCAGGCUUCAUUCCCC---------------- l=17 a=1 
-------------------------------------------------------------------------------------------------------------------------------------------CAGGCUUCAUUCCCC---------------- l=15 a=1 

mb-11111
ax-1111011
ku-11
ss-111111111111
fn-111
```
