## Supplementary material for "Comprehensive re-analysis of hairpin RNAs in fungi reveals ancestral links": File S1: MI0000201.ath-MIR166a.SRR9216050.txt

```
species:   Artha
pid:       MI0000201
parent:    ath-MIR166a
paralog:   
locus:     2:19176108-19176277
matures:   ['UCGGACCAGGCUUCAUUCCCC', 'GGACUGUUGUCUGGCUCGAGG']
srr:       SRR9216050
genome:    /Users/jax/+Genomes/Plant_genomes/Artha.TAIR10_chr_all.fa
alignment: /media/data/njohnson/+SeqLibraries/FunHP_libraries/Artha.SRR9216050.cram
call:      samtools view /media/data/njohnson/+SeqLibraries/FunHP_libraries/Artha.SRR9216050.cram 2:19176108-19176277

1 out of bounds
14173 alignments
14167 proper strand
9645 stranded perfect matches

                  ***********************                                                                                          ***********************                
AGGGGCUUUCUCUUUUGAGGGGACUGUUGUCUGGCUCGAGGACUCUGGCUCGCUCUAUUCAUGUUGGAUCUCUUUCGAUCUAACAAUCGAAUUGAACCUUCAGAUUUCAGAUUUGAUUAGGGUUUUAGCGUCUUCGGACCAGGCUUCAUUCCCCCCAAUUGUUGCUCCCU
.(((((.....(..(((.(((((.((..((((((.((((((((.((((...((((((.((((((((((((......)))))))))((((((((((....))))..))).))).))).)))))).)))).)))))))).))))))..)).))))).)))..)..)))))..
-------------------------------------------------------------------------------------------------------------------------------------UCGGACCAGGCUUCAUUCCCC---------------- l=21 a=6905 c
--------------------GGACUGUUGUCUGGCUCGAGG--------------------------------------------------------------------------------------------------------------------------------- l=21 a=2013 c*
-------------------------------------------------------------------------------------------------------------------------------------UCGGACCAGGCUUCAUUCCCC---------------- l=21 a=6905 ma
--------------------GGACUGUUGUCUGGCUCGAGG--------------------------------------------------------------------------------------------------------------------------------- l=21 a=2013 ma*

-------------UUUGAGGGGACUGUUGUCUGGCUC------------------------------------------------------------------------------------------------------------------------------------- l=24 a=1 
-----------------AGGGGACUGUUGUCUGGCUu------------------------------------------------------------------------------------------------------------------------------------- l=20 a=2 
------------------GGGGACUGUUGUCUGGCUCGA----------------------------------------------------------------------------------------------------------------------------------- l=21 a=1 
------------------aGGGACUGUUGUCUGGCUCGA----------------------------------------------------------------------------------------------------------------------------------- l=21 a=1 
------------------cGGGACUGUUGUCUGGCUCGAGG--------------------------------------------------------------------------------------------------------------------------------- l=23 a=3 
------------------GGGGACUGUUGUCUGGCUCGAGG--------------------------------------------------------------------------------------------------------------------------------- l=23 a=3 
------------------GGGGACUGUUGUCUGGCUCGAGGA-------------------------------------------------------------------------------------------------------------------------------- l=24 a=1 
-------------------GGGACUGUUGUCUGGCUCG------------------------------------------------------------------------------------------------------------------------------------ l=19 a=1 
--------------------GGACUGUUGUCUGGCUCa------------------------------------------------------------------------------------------------------------------------------------ l=18 a=3 
--------------------GGACUGUUGUCUGGCUCG------------------------------------------------------------------------------------------------------------------------------------ l=18 a=15 
--------------------GGuCUGUUGUCUGGCUCG------------------------------------------------------------------------------------------------------------------------------------ l=18 a=1 
--------------------GGACUGUcGUCUGGCUCG------------------------------------------------------------------------------------------------------------------------------------ l=18 a=1 
--------------------GGACUGUUGUCUGGCUgG------------------------------------------------------------------------------------------------------------------------------------ l=18 a=1 
--------------------GGACUGUUGUCUGGCUCGA----------------------------------------------------------------------------------------------------------------------------------- l=19 a=31 
--------------------GGgCUGUUGUCUGGCUCGA----------------------------------------------------------------------------------------------------------------------------------- l=19 a=1 
--------------------GGACUGUUGUCUGGCUCcA----------------------------------------------------------------------------------------------------------------------------------- l=19 a=1 
--------------------GGACaGUUGUCUGGCUCGA----------------------------------------------------------------------------------------------------------------------------------- l=19 a=1 
--------------------GaACUGUUGUCUGGCUCGA----------------------------------------------------------------------------------------------------------------------------------- l=19 a=1 
--------------------GGACUGUUGUCcGGCUCGA----------------------------------------------------------------------------------------------------------------------------------- l=19 a=1 
--------------------GGACUGUUGUCUGGCUCGAG---------------------------------------------------------------------------------------------------------------------------------- l=20 a=10 
--------------------GGACUGUUGUCUGGCUCGAa---------------------------------------------------------------------------------------------------------------------------------- l=20 a=1 
--------------------GGACUGUUGUCUGGCUCGAGG--------------------------------------------------------------------------------------------------------------------------------- l=21 a=2013 (c*,ma*)
--------------------GGACUGUUGUCUGGCUCGAGa--------------------------------------------------------------------------------------------------------------------------------- l=21 a=208 
--------------------GGgCUGUUGUCUGGCUCGAGG--------------------------------------------------------------------------------------------------------------------------------- l=21 a=22 
--------------------GGAaUGUUGUCUGGCUCGAGG--------------------------------------------------------------------------------------------------------------------------------- l=21 a=2 
--------------------GGACUGUUGUCUGGCUCGAGu--------------------------------------------------------------------------------------------------------------------------------- l=21 a=32 
--------------------GGACUcUUGUCUGGCUCGAGG--------------------------------------------------------------------------------------------------------------------------------- l=21 a=2 
--------------------GGACUGUUGUCUGGCUCGAGc--------------------------------------------------------------------------------------------------------------------------------- l=21 a=8 
--------------------GGACUGUUGcCUGGCUCGAGG--------------------------------------------------------------------------------------------------------------------------------- l=21 a=7 
--------------------GGACcGUUGUCUGGCUCGAGG--------------------------------------------------------------------------------------------------------------------------------- l=21 a=4 
--------------------GGACUGUUGUCUGGCUCGgGG--------------------------------------------------------------------------------------------------------------------------------- l=21 a=4 
--------------------GGACaGUUGUCUGGCUCGAGG--------------------------------------------------------------------------------------------------------------------------------- l=21 a=1 
--------------------GGACUGUUGUCUGGCUCGAaG--------------------------------------------------------------------------------------------------------------------------------- l=21 a=1 
--------------------uGACUGUUGUCUGGCUCGAGG--------------------------------------------------------------------------------------------------------------------------------- l=21 a=2 
--------------------GGACUGUUGaCUGGCUCGAGG--------------------------------------------------------------------------------------------------------------------------------- l=21 a=2 
--------------------GGACUGUUGUCUGaCUCGAGG--------------------------------------------------------------------------------------------------------------------------------- l=21 a=1 
--------------------GGACUGUUGUuUGGCUCGAGG--------------------------------------------------------------------------------------------------------------------------------- l=21 a=1 
--------------------GGACgGUUGUCUGGCUCGAGG--------------------------------------------------------------------------------------------------------------------------------- l=21 a=1 
--------------------GGACUGUUGUaUGGCUCGAGG--------------------------------------------------------------------------------------------------------------------------------- l=21 a=1 
--------------------aGACUGUUGUCUGGCUCGAGG--------------------------------------------------------------------------------------------------------------------------------- l=21 a=6 
--------------------GGACUGUUGUCUGGCUCaAGG--------------------------------------------------------------------------------------------------------------------------------- l=21 a=1 
--------------------GGACUuUUGUCUGGCUCGAGG--------------------------------------------------------------------------------------------------------------------------------- l=21 a=1 
--------------------GGACUGUUGUCUGGCgCGAGG--------------------------------------------------------------------------------------------------------------------------------- l=21 a=1 
--------------------GGACUGUUGUCcGGCUCGAGG--------------------------------------------------------------------------------------------------------------------------------- l=21 a=5 
--------------------GGACUGUUGUCUGGCcCGAGG--------------------------------------------------------------------------------------------------------------------------------- l=21 a=3 
--------------------GGACUGUUGUCUGGCUuGAGG--------------------------------------------------------------------------------------------------------------------------------- l=21 a=2 
--------------------GGACUGUUGUCaGGCUCGAGG--------------------------------------------------------------------------------------------------------------------------------- l=21 a=1 
--------------------GGACUGUcGUCUGGCUCGAGG--------------------------------------------------------------------------------------------------------------------------------- l=21 a=2 
--------------------GGACUGUUaUCUGGCUCGAGG--------------------------------------------------------------------------------------------------------------------------------- l=21 a=2 
--------------------GGACUGcUGUCUGGCUCGAGG--------------------------------------------------------------------------------------------------------------------------------- l=21 a=2 
--------------------GGACUGaUGUCUGGCUCGAGG--------------------------------------------------------------------------------------------------------------------------------- l=21 a=1 
--------------------GGACUGUUGUCUGGCUCGuGG--------------------------------------------------------------------------------------------------------------------------------- l=21 a=1 
--------------------GaACUGUUGUCUGGCUCGAGG--------------------------------------------------------------------------------------------------------------------------------- l=21 a=2 
--------------------GGACUGUUGUCUGGuUCGAGG--------------------------------------------------------------------------------------------------------------------------------- l=21 a=2 
--------------------GcACUGUUGUCUGGCUCGAGG--------------------------------------------------------------------------------------------------------------------------------- l=21 a=1 
--------------------GGACUGUUGUCUaGCUCGAGG--------------------------------------------------------------------------------------------------------------------------------- l=21 a=1 
--------------------GGACUGUaGUCUGGCUCGAGG--------------------------------------------------------------------------------------------------------------------------------- l=21 a=1 
--------------------GGACUGUUuUCUGGCUCGAGG--------------------------------------------------------------------------------------------------------------------------------- l=21 a=1 
--------------------GGACUGUUGUCUGGCaCGAGG--------------------------------------------------------------------------------------------------------------------------------- l=21 a=1 
--------------------GGACUGUUGUCUGGCUCGAGGu-------------------------------------------------------------------------------------------------------------------------------- l=22 a=19 
--------------------GGACUGUUGUCUGGCUCGAGGA-------------------------------------------------------------------------------------------------------------------------------- l=22 a=14 
--------------------GGACUGUUGUCUGGCUCGAGGc-------------------------------------------------------------------------------------------------------------------------------- l=22 a=4 
--------------------GGACUGUUGUCUGaCUCGAGGA-------------------------------------------------------------------------------------------------------------------------------- l=22 a=1 
--------------------GGACUGUUGUCUGGCUCGAGGAC------------------------------------------------------------------------------------------------------------------------------- l=23 a=4 
--------------------GGACUGUUGUCUGGCUCGAGGACU------------------------------------------------------------------------------------------------------------------------------ l=24 a=4 
--------------------GGACUGUUGUCUGGCUCGAGGACUu----------------------------------------------------------------------------------------------------------------------------- l=25 a=1 
--------------------GGACUGUUGUCUGGCUCGAGGACUa----------------------------------------------------------------------------------------------------------------------------- l=25 a=1 
--------------------GGACUGUUGUCUGGCUCGAGGACUC----------------------------------------------------------------------------------------------------------------------------- l=25 a=1 
---------------------GACUGUUGUCUGGCUCG------------------------------------------------------------------------------------------------------------------------------------ l=17 a=1 
---------------------GACUGUUGUCUGGCUCGAGG--------------------------------------------------------------------------------------------------------------------------------- l=20 a=37 
---------------------GACUGUUGUCUGGCUCGAGa--------------------------------------------------------------------------------------------------------------------------------- l=20 a=3 
---------------------GACUGUUGUCUGGCUCGgGG--------------------------------------------------------------------------------------------------------------------------------- l=20 a=2 
---------------------GACUGUUGUCUGGCUCGAGc--------------------------------------------------------------------------------------------------------------------------------- l=20 a=1 
---------------------GACUGUUGUCUGGCUCGAGGA-------------------------------------------------------------------------------------------------------------------------------- l=21 a=61 
---------------------GACUGUUGUCUGGCUCGAGGc-------------------------------------------------------------------------------------------------------------------------------- l=21 a=2 
---------------------GACUGUUGUCUGGCUCGAGGu-------------------------------------------------------------------------------------------------------------------------------- l=21 a=5 
---------------------aACUGUUGUCUGGCUCGAGGA-------------------------------------------------------------------------------------------------------------------------------- l=21 a=1 
---------------------GACUGUUGUCUGGCUCGAGGACa------------------------------------------------------------------------------------------------------------------------------ l=23 a=1 
---------------------GACUGUUGUCUGGCUCGgGGACU------------------------------------------------------------------------------------------------------------------------------ l=23 a=1 
---------------------GACUGUUGUCUGGCUCGAGGACU------------------------------------------------------------------------------------------------------------------------------ l=23 a=1 
------------------------UGUUGUCUGGC--------------------------------------------------------------------------------------------------------------------------------------- l=11 a=1 
----------------------------------------------------------------------------------------------------------------UUGAUUAGGGUUUUAGCGUCU------------------------------------- l=21 a=1 
------------------------------------------------------------------------------------------------------------------------------------UUCGGACCAGGCUUCAUUu------------------- l=19 a=1 
------------------------------------------------------------------------------------------------------------------------------------UUCGGACCAGGCUcCAUUCC------------------ l=20 a=1 
------------------------------------------------------------------------------------------------------------------------------------UUCGGACCAGGCUUCAUUCu------------------ l=20 a=1 
------------------------------------------------------------------------------------------------------------------------------------UUCGGACCAGGCUUCAUUCC------------------ l=20 a=3 
------------------------------------------------------------------------------------------------------------------------------------UUCGGACCAGGCUUCAUUCCu----------------- l=21 a=54 
------------------------------------------------------------------------------------------------------------------------------------UUCGGACCAGGCUUCAUUCCC----------------- l=21 a=173 
------------------------------------------------------------------------------------------------------------------------------------UUCGGACCAGGCUUCAUUCCa----------------- l=21 a=15 
------------------------------------------------------------------------------------------------------------------------------------UcCGGACCAGGCUUCAUUCCC----------------- l=21 a=1 
------------------------------------------------------------------------------------------------------------------------------------UUCGGACCAGGCUUCAcUCCC----------------- l=21 a=1 
------------------------------------------------------------------------------------------------------------------------------------UUCGGgCCAGGCUUCAUUCCC----------------- l=21 a=2 
------------------------------------------------------------------------------------------------------------------------------------UUCGGACCAGGCUcCAUUCCC----------------- l=21 a=1 
------------------------------------------------------------------------------------------------------------------------------------UUCGGACCAGGCUUCAUUCCg----------------- l=21 a=1 
------------------------------------------------------------------------------------------------------------------------------------UUCGGACCAGGCUUCAaUCCC----------------- l=21 a=1 
------------------------------------------------------------------------------------------------------------------------------------UUCGGACCuGGCUUCAUUCCC----------------- l=21 a=1 
------------------------------------------------------------------------------------------------------------------------------------UUCGGACCAGGCUUCAUUCCCu---------------- l=22 a=37 
------------------------------------------------------------------------------------------------------------------------------------UUCGGACCAGGCUUCAUUCCCC---------------- l=22 a=97 
------------------------------------------------------------------------------------------------------------------------------------UUCGGACCAGGCUUCAUUCCCa---------------- l=22 a=12 
------------------------------------------------------------------------------------------------------------------------------------UUCGGACCAGGCUUCAUUCCCg---------------- l=22 a=1 
------------------------------------------------------------------------------------------------------------------------------------UUCGGACCAGGCUUCAUcCCCC---------------- l=22 a=2 
------------------------------------------------------------------------------------------------------------------------------------UUCGGuCCAGGCUUCAUUCCCC---------------- l=22 a=1 
------------------------------------------------------------------------------------------------------------------------------------UUCGGgCCAGGCUUCAUUCCCC---------------- l=22 a=1 
------------------------------------------------------------------------------------------------------------------------------------UUCGGACgAGGCUUCAUUCCCC---------------- l=22 a=1 
------------------------------------------------------------------------------------------------------------------------------------UUCGGACCAGGCUUCAUUaCCC---------------- l=22 a=1 
------------------------------------------------------------------------------------------------------------------------------------UUCGGACCAaGCUUCAUUCCCC---------------- l=22 a=1 
------------------------------------------------------------------------------------------------------------------------------------UUCGGACCAGGCUUCAUUCCCCu--------------- l=23 a=22 
------------------------------------------------------------------------------------------------------------------------------------UUCGGACCAGGCUUCAUUCCCCa--------------- l=23 a=13 
------------------------------------------------------------------------------------------------------------------------------------UUCGGACCAGGCUUCAUUCCCCC--------------- l=23 a=1 
-------------------------------------------------------------------------------------------------------------------------------------UCGGACCAGGCU------------------------- l=12 a=1 
-------------------------------------------------------------------------------------------------------------------------------------UCGGACCAGGCUU------------------------ l=13 a=1 
-------------------------------------------------------------------------------------------------------------------------------------UCGGACCAGGCUUC----------------------- l=14 a=8 
-------------------------------------------------------------------------------------------------------------------------------------UCGGACCAGGCUUu----------------------- l=14 a=1 
-------------------------------------------------------------------------------------------------------------------------------------UCGGACCAGGCUUCA---------------------- l=15 a=1 
-------------------------------------------------------------------------------------------------------------------------------------UCGGACCAGGCUUCAUU-------------------- l=17 a=5 
-------------------------------------------------------------------------------------------------------------------------------------UCGGACCAGGCUUCAUUu------------------- l=18 a=17 
-------------------------------------------------------------------------------------------------------------------------------------UCGGACCAGGCUUCAUUC------------------- l=18 a=6 
-------------------------------------------------------------------------------------------------------------------------------------UCGGACCAGGCUUCAUUCa------------------ l=19 a=5 
-------------------------------------------------------------------------------------------------------------------------------------UCGGACCAGGCUUCAUUCC------------------ l=19 a=22 
-------------------------------------------------------------------------------------------------------------------------------------UCGGACCAGGCUUCAUUCu------------------ l=19 a=19 
-------------------------------------------------------------------------------------------------------------------------------------UCGGACCAGGCUUCAUUuC------------------ l=19 a=3 
-------------------------------------------------------------------------------------------------------------------------------------UCGGACCAGGCUUCAUUCCC----------------- l=20 a=109 
-------------------------------------------------------------------------------------------------------------------------------------UCGGACCAGGCUUCAUUCCa----------------- l=20 a=11 
-------------------------------------------------------------------------------------------------------------------------------------UCGGACCAGGCUUCAUUuCC----------------- l=20 a=3 
-------------------------------------------------------------------------------------------------------------------------------------gCGGACCAGGCUUCAUUCCC----------------- l=20 a=1 
-------------------------------------------------------------------------------------------------------------------------------------UCGGACCAGGCUUCAUUCCu----------------- l=20 a=40 
-------------------------------------------------------------------------------------------------------------------------------------UCaGACCAGGCUUCAUUCCC----------------- l=20 a=1 
-------------------------------------------------------------------------------------------------------------------------------------aCGGACCAGGCUUCAUUCCC----------------- l=20 a=1 
-------------------------------------------------------------------------------------------------------------------------------------UCGGACCgGGCUUCAUUCCC----------------- l=20 a=1 
-------------------------------------------------------------------------------------------------------------------------------------UCGGACCAGGCcUCAUUCCC----------------- l=20 a=1 
-------------------------------------------------------------------------------------------------------------------------------------UCGGACCAGGCUUCAUUCCCu---------------- l=21 a=2284 
-------------------------------------------------------------------------------------------------------------------------------------UCGGACCAGGCUUCAUUCCCC---------------- l=21 a=6905 (c,ma)
-------------------------------------------------------------------------------------------------------------------------------------UCGGACCAGGCUUCAUUCCCa---------------- l=21 a=534 
-------------------------------------------------------------------------------------------------------------------------------------UCGGgCCAGGCUUCAUUCCCC---------------- l=21 a=20 
-------------------------------------------------------------------------------------------------------------------------------------UCaGACCAGGCUUCAUUCCCC---------------- l=21 a=10 
-------------------------------------------------------------------------------------------------------------------------------------cCGGACCAGGCUUCAUUCCCC---------------- l=21 a=15 
-------------------------------------------------------------------------------------------------------------------------------------UCGGACCAGGCUUCAUUuCCC---------------- l=21 a=7 
-------------------------------------------------------------------------------------------------------------------------------------UCGGACCAGGCUUCAcUCCCC---------------- l=21 a=13 
-------------------------------------------------------------------------------------------------------------------------------------gCGGACCAGGCUUCAUUCCCC---------------- l=21 a=7 
-------------------------------------------------------------------------------------------------------------------------------------UCGGACCAGGCUcCAUUCCCC---------------- l=21 a=24 
-------------------------------------------------------------------------------------------------------------------------------------UCGGACCAGGCUUCAUUCCaC---------------- l=21 a=9 
-------------------------------------------------------------------------------------------------------------------------------------UCGGACCAGGCUUCAUUCuCC---------------- l=21 a=3 
-------------------------------------------------------------------------------------------------------------------------------------UCGGACuAGGCUUCAUUCCCC---------------- l=21 a=8 
-------------------------------------------------------------------------------------------------------------------------------------UCGGAuCAGGCUUCAUUCCCC---------------- l=21 a=2 
-------------------------------------------------------------------------------------------------------------------------------------UCGGACCAGGCUUCAUaCCCC---------------- l=21 a=1 
-------------------------------------------------------------------------------------------------------------------------------------aCGGACCAGGCUUCAUUCCCC---------------- l=21 a=14 
-------------------------------------------------------------------------------------------------------------------------------------UCGGACCAGGCcUCAUUCCCC---------------- l=21 a=28 
-------------------------------------------------------------------------------------------------------------------------------------UCGaACCAGGCUUCAUUCCCC---------------- l=21 a=1 
-------------------------------------------------------------------------------------------------------------------------------------UCGGACCAGGCUUCAUUCCCg---------------- l=21 a=14 
-------------------------------------------------------------------------------------------------------------------------------------UCGGACCAaGCUUCAUUCCCC---------------- l=21 a=5 
-------------------------------------------------------------------------------------------------------------------------------------UCGGACCAGGCUUCAUUCCuC---------------- l=21 a=21 
-------------------------------------------------------------------------------------------------------------------------------------UCGGACCAGGCUUCgUUCCCC---------------- l=21 a=21 
-------------------------------------------------------------------------------------------------------------------------------------UCGGACCAGGCUUCAUUaCCC---------------- l=21 a=6 
-------------------------------------------------------------------------------------------------------------------------------------UuGGACCAGGCUUCAUUCCCC---------------- l=21 a=9 
-------------------------------------------------------------------------------------------------------------------------------------UCGGACCgGGCUUCAUUCCCC---------------- l=21 a=19 
-------------------------------------------------------------------------------------------------------------------------------------UCGGACCAGGCUaCAUUCCCC---------------- l=21 a=9 
-------------------------------------------------------------------------------------------------------------------------------------UCGGACaAGGCUUCAUUCCCC---------------- l=21 a=12 
-------------------------------------------------------------------------------------------------------------------------------------UCcGACCAGGCUUCAUUCCCC---------------- l=21 a=2 
-------------------------------------------------------------------------------------------------------------------------------------UCGGACCAGcCUUCAUUCCCC---------------- l=21 a=3 
-------------------------------------------------------------------------------------------------------------------------------------UCGGACCAGGCUgCAUUCCCC---------------- l=21 a=1 
-------------------------------------------------------------------------------------------------------------------------------------UCGGACCAGGCUUCuUUCCCC---------------- l=21 a=3 
-------------------------------------------------------------------------------------------------------------------------------------UCGGAaCAGGCUUCAUUCCCC---------------- l=21 a=5 
-------------------------------------------------------------------------------------------------------------------------------------UCGGACCAGGuUUCAUUCCCC---------------- l=21 a=7 
-------------------------------------------------------------------------------------------------------------------------------------UCGGACCuGGCUUCAUUCCCC---------------- l=21 a=5 
-------------------------------------------------------------------------------------------------------------------------------------UaGGACCAGGCUUCAUUCCCC---------------- l=21 a=1 
-------------------------------------------------------------------------------------------------------------------------------------UCGGACCAGGCUUuAUUCCCC---------------- l=21 a=5 
-------------------------------------------------------------------------------------------------------------------------------------UCGGACCAGGCUUCAUUCgCC---------------- l=21 a=1 
-------------------------------------------------------------------------------------------------------------------------------------UCGGACCAGGCUUCAaUCCCC---------------- l=21 a=2 
-------------------------------------------------------------------------------------------------------------------------------------UCGGACCAGGCUUCAUUCaCC---------------- l=21 a=2 
-------------------------------------------------------------------------------------------------------------------------------------UCGGACCAGGCUUCAUUCCgC---------------- l=21 a=3 
-------------------------------------------------------------------------------------------------------------------------------------UCGGACgAGGCUUCAUUCCCC---------------- l=21 a=2 
-------------------------------------------------------------------------------------------------------------------------------------UCGGACCAGGCgUCAUUCCCC---------------- l=21 a=3 
-------------------------------------------------------------------------------------------------------------------------------------UCGGACCAGaCUUCAUUCCCC---------------- l=21 a=2 
-------------------------------------------------------------------------------------------------------------------------------------UCuGACCAGGCUUCAUUCCCC---------------- l=21 a=1 
-------------------------------------------------------------------------------------------------------------------------------------UCGGACCAGGCaUCAUUCCCC---------------- l=21 a=4 
-------------------------------------------------------------------------------------------------------------------------------------UCGGcCCAGGCUUCAUUCCCC---------------- l=21 a=2 
-------------------------------------------------------------------------------------------------------------------------------------UCGGAgCAGGCUUCAUUCCCC---------------- l=21 a=1 
-------------------------------------------------------------------------------------------------------------------------------------UCGGACCcGGCUUCAUUCCCC---------------- l=21 a=1 
-------------------------------------------------------------------------------------------------------------------------------------UCGGACCAGGCUUCAUUgCCC---------------- l=21 a=1 
-------------------------------------------------------------------------------------------------------------------------------------UCGGACCAuGCUUCAUUCCCC---------------- l=21 a=1 
-------------------------------------------------------------------------------------------------------------------------------------UCGGACCAGuCUUCAUUCCCC---------------- l=21 a=2 
-------------------------------------------------------------------------------------------------------------------------------------UCGGACCAGGCUUaAUUCCCC---------------- l=21 a=1 
-------------------------------------------------------------------------------------------------------------------------------------UCGGACCAGGCUUCAgUCCCC---------------- l=21 a=1 
-------------------------------------------------------------------------------------------------------------------------------------UCGGACCAGGCUUCAUUCCCCa--------------- l=22 a=664 
-------------------------------------------------------------------------------------------------------------------------------------UCGGACCAGGCUUCAUUCCCCC--------------- l=22 a=111 
-------------------------------------------------------------------------------------------------------------------------------------UCGGACCAGGCUUCAUUCCCCg--------------- l=22 a=17 
-------------------------------------------------------------------------------------------------------------------------------------UCGGACCAGGCUcCAUUCCCCC--------------- l=22 a=2 
-------------------------------------------------------------------------------------------------------------------------------------UCGGACCAGGCUUCgUUCCCCC--------------- l=22 a=2 
-------------------------------------------------------------------------------------------------------------------------------------aCGGACCAGGCUUCAUUCCCCC--------------- l=22 a=1 
-------------------------------------------------------------------------------------------------------------------------------------UCGGACCAGGCcUCAUUCCCCC--------------- l=22 a=1 
-------------------------------------------------------------------------------------------------------------------------------------UCGGACCAGGCUUCAcUCCCCC--------------- l=22 a=1 
-------------------------------------------------------------------------------------------------------------------------------------UCGGACCAGGCUUCAUUCCCCCa-------------- l=23 a=1 
---------------------------------------------------------------------------------------------------------------------------------------GGACCAGGCUUCAUUCCCu---------------- l=19 a=3 
---------------------------------------------------------------------------------------------------------------------------------------GGACCAGGCUUCAUUCCCC---------------- l=19 a=1 

mb-11111
ax-1111011
ku-11
ss-111111111111
fn-111
```
