## Supplementary material for "Comprehensive re-analysis of hairpin RNAs in fungi reveals ancestral links": File S1: MI0000201.ath-MIR166a.SRR9216053.txt

```
species:   Artha
pid:       MI0000201
parent:    ath-MIR166a
paralog:   
locus:     2:19176108-19176277
matures:   ['UCGGACCAGGCUUCAUUCCCC', 'GGACUGUUGUCUGGCUCGAGG']
srr:       SRR9216053
genome:    /Users/jax/+Genomes/Plant_genomes/Artha.TAIR10_chr_all.fa
alignment: /media/data/njohnson/+SeqLibraries/FunHP_libraries/Artha.SRR9216053.cram
call:      samtools view /media/data/njohnson/+SeqLibraries/FunHP_libraries/Artha.SRR9216053.cram 2:19176108-19176277

2 out of bounds
11069 alignments
11068 proper strand
7484 stranded perfect matches

                  ***********************                                                                                          ***********************                
AGGGGCUUUCUCUUUUGAGGGGACUGUUGUCUGGCUCGAGGACUCUGGCUCGCUCUAUUCAUGUUGGAUCUCUUUCGAUCUAACAAUCGAAUUGAACCUUCAGAUUUCAGAUUUGAUUAGGGUUUUAGCGUCUUCGGACCAGGCUUCAUUCCCCCCAAUUGUUGCUCCCU
.(((((.....(..(((.(((((.((..((((((.((((((((.((((...((((((.((((((((((((......)))))))))((((((((((....))))..))).))).))).)))))).)))).)))))))).))))))..)).))))).)))..)..)))))..
-------------------------------------------------------------------------------------------------------------------------------------UCGGACCAGGCUUCAUUCCCC---------------- l=21 a=5576 c
--------------------GGACUGUUGUCUGGCUCGAGG--------------------------------------------------------------------------------------------------------------------------------- l=21 a=1344 c*
-------------------------------------------------------------------------------------------------------------------------------------UCGGACCAGGCUUCAUUCCCC---------------- l=21 a=5576 ma
--------------------GGACUGUUGUCUGGCUCGAGG--------------------------------------------------------------------------------------------------------------------------------- l=21 a=1344 ma*

-------------UUUGAGGGGACUGUUGUCUGGCUC------------------------------------------------------------------------------------------------------------------------------------- l=24 a=1 
---------------UGAGGGGACUGUUGUCUGGCc-------------------------------------------------------------------------------------------------------------------------------------- l=21 a=2 
---------------UGAGGGGACUGUUGUCUGGCU-------------------------------------------------------------------------------------------------------------------------------------- l=21 a=2 
---------------UGAGGGGACUGUUGUCUGGaU-------------------------------------------------------------------------------------------------------------------------------------- l=21 a=1 
-----------------AGGGGACUGUUGUCUGGCUC------------------------------------------------------------------------------------------------------------------------------------- l=20 a=2 
-----------------AGGGGACUGUUGUCUGGCUCG------------------------------------------------------------------------------------------------------------------------------------ l=21 a=1 
------------------GGGGACUGUUGUCUGGCUCG------------------------------------------------------------------------------------------------------------------------------------ l=20 a=1 
------------------GGGGACUGUUGUCUGGCUCGA----------------------------------------------------------------------------------------------------------------------------------- l=21 a=2 
------------------GGGGACUGUUGUCUGGCUCGAGG--------------------------------------------------------------------------------------------------------------------------------- l=23 a=1 
--------------------GGACUGUUGUCUGGCUCG------------------------------------------------------------------------------------------------------------------------------------ l=18 a=17 
--------------------GGACUGUUcUCUGGCUCG------------------------------------------------------------------------------------------------------------------------------------ l=18 a=1 
--------------------GGACUGUUGUCUGGCUCa------------------------------------------------------------------------------------------------------------------------------------ l=18 a=2 
--------------------GGACUGUUGUCUGGCUCu------------------------------------------------------------------------------------------------------------------------------------ l=18 a=1 
--------------------GGACUGUUGUCUGGCUCGA----------------------------------------------------------------------------------------------------------------------------------- l=19 a=21 
--------------------GGgCUGUUGUCUGGCUCGA----------------------------------------------------------------------------------------------------------------------------------- l=19 a=1 
--------------------GGACUGUUGUCUGGuUCGA----------------------------------------------------------------------------------------------------------------------------------- l=19 a=1 
--------------------GGACUGUUGUCUGGCUCGAG---------------------------------------------------------------------------------------------------------------------------------- l=20 a=7 
--------------------GGACUGUUGUCUGGCUCGAGG--------------------------------------------------------------------------------------------------------------------------------- l=21 a=1344 (c*,ma*)
--------------------GGACUGUUGUCUGGCUCGAGu--------------------------------------------------------------------------------------------------------------------------------- l=21 a=22 
--------------------GGACUGUUGUCUGGCUCGAGa--------------------------------------------------------------------------------------------------------------------------------- l=21 a=151 
--------------------GGgCUGUUGUCUGGCUCGAGG--------------------------------------------------------------------------------------------------------------------------------- l=21 a=11 
--------------------GGACUGUUGUCUGGCaCGAGG--------------------------------------------------------------------------------------------------------------------------------- l=21 a=1 
--------------------GGACUGUUGUCcGGCUCGAGG--------------------------------------------------------------------------------------------------------------------------------- l=21 a=6 
--------------------GGACUGUUGcCUGGCUCGAGG--------------------------------------------------------------------------------------------------------------------------------- l=21 a=5 
--------------------GGACUaUUGUCUGGCUCGAGG--------------------------------------------------------------------------------------------------------------------------------- l=21 a=1 
--------------------GGACUGUUGUCUGGCcCGAGG--------------------------------------------------------------------------------------------------------------------------------- l=21 a=4 
--------------------GGACUGUUGUCUGGCUCaAGG--------------------------------------------------------------------------------------------------------------------------------- l=21 a=1 
--------------------aGACUGUUGUCUGGCUCGAGG--------------------------------------------------------------------------------------------------------------------------------- l=21 a=5 
--------------------GGuCUGUUGUCUGGCUCGAGG--------------------------------------------------------------------------------------------------------------------------------- l=21 a=1 
--------------------GGACUGUUGUCUGaCUCGAGG--------------------------------------------------------------------------------------------------------------------------------- l=21 a=2 
--------------------GaACUGUUGUCUGGCUCGAGG--------------------------------------------------------------------------------------------------------------------------------- l=21 a=1 
--------------------GGACUGUUGUCUGuCUCGAGG--------------------------------------------------------------------------------------------------------------------------------- l=21 a=2 
--------------------GGACUGUUGUCUGGCUCGuGG--------------------------------------------------------------------------------------------------------------------------------- l=21 a=2 
--------------------GGACUGUcGUCUGGCUCGAGG--------------------------------------------------------------------------------------------------------------------------------- l=21 a=7 
--------------------GGACUGUUGUCUGGCUCGAGc--------------------------------------------------------------------------------------------------------------------------------- l=21 a=6 
--------------------GGACUGUUGUCUaGCUCGAGG--------------------------------------------------------------------------------------------------------------------------------- l=21 a=1 
--------------------GGAgUGUUGUCUGGCUCGAGG--------------------------------------------------------------------------------------------------------------------------------- l=21 a=2 
--------------------cGACUGUUGUCUGGCUCGAGG--------------------------------------------------------------------------------------------------------------------------------- l=21 a=1 
--------------------GGACcGUUGUCUGGCUCGAGG--------------------------------------------------------------------------------------------------------------------------------- l=21 a=5 
--------------------GGACUGUaGUCUGGCUCGAGG--------------------------------------------------------------------------------------------------------------------------------- l=21 a=1 
--------------------GGACUGUUGUCUGGgUCGAGG--------------------------------------------------------------------------------------------------------------------------------- l=21 a=1 
--------------------GGACgGUUGUCUGGCUCGAGG--------------------------------------------------------------------------------------------------------------------------------- l=21 a=1 
--------------------GGAaUGUUGUCUGGCUCGAGG--------------------------------------------------------------------------------------------------------------------------------- l=21 a=1 
--------------------GGACUGcUGUCUGGCUCGAGG--------------------------------------------------------------------------------------------------------------------------------- l=21 a=1 
--------------------GGACUGUUGUCUGGCUaGAGG--------------------------------------------------------------------------------------------------------------------------------- l=21 a=1 
--------------------GGACUGUUuUCUGGCUCGAGG--------------------------------------------------------------------------------------------------------------------------------- l=21 a=1 
--------------------GGACUGUUGgCUGGCUCGAGG--------------------------------------------------------------------------------------------------------------------------------- l=21 a=3 
--------------------GGACUGUUGUCUGGCUCGAuG--------------------------------------------------------------------------------------------------------------------------------- l=21 a=2 
--------------------GGACUGUUGUCUGGCUCGgGG--------------------------------------------------------------------------------------------------------------------------------- l=21 a=2 
--------------------GGACUGgUGUCUGGCUCGAGG--------------------------------------------------------------------------------------------------------------------------------- l=21 a=1 
--------------------GcACUGUUGUCUGGCUCGAGG--------------------------------------------------------------------------------------------------------------------------------- l=21 a=2 
--------------------GGACUGaUGUCUGGCUCGAGG--------------------------------------------------------------------------------------------------------------------------------- l=21 a=1 
--------------------GGACUGUUGUCUGGCUuGAGG--------------------------------------------------------------------------------------------------------------------------------- l=21 a=1 
--------------------GGACUGUUGaCUGGCUCGAGG--------------------------------------------------------------------------------------------------------------------------------- l=21 a=2 
--------------------GGACUGUUGUCUGGuUCGAGG--------------------------------------------------------------------------------------------------------------------------------- l=21 a=1 
--------------------GGACaGUUGUCUGGCUCGAGG--------------------------------------------------------------------------------------------------------------------------------- l=21 a=1 
--------------------GGACUGUUGUCUGGCUCGAGGA-------------------------------------------------------------------------------------------------------------------------------- l=22 a=9 
--------------------GGACUGUUGUCUGGCUCGAGGu-------------------------------------------------------------------------------------------------------------------------------- l=22 a=14 
--------------------GGACUGUUGUCUGGCUCGAGGg-------------------------------------------------------------------------------------------------------------------------------- l=22 a=1 
--------------------GGACUGUUGUCUGGCUCGgGGA-------------------------------------------------------------------------------------------------------------------------------- l=22 a=1 
--------------------GGACUGUUGUCUGGCUCGAGGc-------------------------------------------------------------------------------------------------------------------------------- l=22 a=2 
--------------------GGACUGUUGUCUGGCUCGAGGAu------------------------------------------------------------------------------------------------------------------------------- l=23 a=1 
--------------------GGACUGUUGUCUGGCUCGAGGACUa----------------------------------------------------------------------------------------------------------------------------- l=25 a=1 
--------------------GGACUGUUGUCUGGCUCGAGGACUC----------------------------------------------------------------------------------------------------------------------------- l=25 a=7 
---------------------GACUGUUGUCUGGCUa------------------------------------------------------------------------------------------------------------------------------------- l=16 a=1 
---------------------GACUGUUGUCUGGCUu------------------------------------------------------------------------------------------------------------------------------------- l=16 a=1 
---------------------GACUGUUGUCUGGCUCGAGG--------------------------------------------------------------------------------------------------------------------------------- l=20 a=12 
---------------------GACUGUUGUCUGGCUCGAGa--------------------------------------------------------------------------------------------------------------------------------- l=20 a=2 
---------------------GACUGUUGUCUGGCUCGAGGA-------------------------------------------------------------------------------------------------------------------------------- l=21 a=31 
---------------------GACUGUUGUCUGGCUCGAGGc-------------------------------------------------------------------------------------------------------------------------------- l=21 a=2 
---------------------GACUGUUGUCUGGCUCGAGGu-------------------------------------------------------------------------------------------------------------------------------- l=21 a=3 
---------------------GACUGUUGUCUGGuUCGAGGA-------------------------------------------------------------------------------------------------------------------------------- l=21 a=1 
---------------------GgCUGUUGUCUGGCUCGAGGA-------------------------------------------------------------------------------------------------------------------------------- l=21 a=1 
---------------------GACUGUcGUCUGGCUCGAGGA-------------------------------------------------------------------------------------------------------------------------------- l=21 a=1 
---------------------GACUGUUGUCUGGCUCGAGGuC------------------------------------------------------------------------------------------------------------------------------- l=22 a=2 
---------------------GACUGUUGUCUGGCUCGAGGAu------------------------------------------------------------------------------------------------------------------------------- l=22 a=1 
---------------------GACUGUUGUCUGGCUCGAGGACUC----------------------------------------------------------------------------------------------------------------------------- l=24 a=12 
----------------------gCUGUUGUCUGGCU-------------------------------------------------------------------------------------------------------------------------------------- l=14 a=1 
-----------------------CUGUUGUCUGGC--------------------------------------------------------------------------------------------------------------------------------------- l=12 a=1 
-------------------------------------------------------------------------------------------------------------------------------GCGUCUUCGGACCAGGCUUCAUUCCCa---------------- l=27 a=1 
----------------------------------------------------------------------------------------------------------------------------------UCUUCGGACCAGGCUUCAUUC------------------- l=21 a=1 
------------------------------------------------------------------------------------------------------------------------------------UUCGGACCAGGCUUCAUU-------------------- l=18 a=4 
------------------------------------------------------------------------------------------------------------------------------------UUCGGACCAGGCUUCAUUCC------------------ l=20 a=3 
------------------------------------------------------------------------------------------------------------------------------------UUCGGACCAGGCUUCAUUCg------------------ l=20 a=3 
------------------------------------------------------------------------------------------------------------------------------------UUCGGACCAGGCUUCAUUCa------------------ l=20 a=1 
------------------------------------------------------------------------------------------------------------------------------------UUCGGACCAGGCUUCAUUuC------------------ l=20 a=1 
------------------------------------------------------------------------------------------------------------------------------------UUCGGACCAGGCUUCAUUCCu----------------- l=21 a=61 
------------------------------------------------------------------------------------------------------------------------------------UcCGGACCAGGCUUCAUUCCC----------------- l=21 a=3 
------------------------------------------------------------------------------------------------------------------------------------UUCGGACCAGGCUUCAUUCCC----------------- l=21 a=125 
------------------------------------------------------------------------------------------------------------------------------------UUCGGACCAGGCcUCAUUCCC----------------- l=21 a=1 
------------------------------------------------------------------------------------------------------------------------------------UUCGGACCAGGCUUCAUUCCa----------------- l=21 a=11 
------------------------------------------------------------------------------------------------------------------------------------UUCGGgCCAGGCUUCAUUCCC----------------- l=21 a=1 
------------------------------------------------------------------------------------------------------------------------------------UUCGGACCgGGCUUCAUUCCC----------------- l=21 a=1 
------------------------------------------------------------------------------------------------------------------------------------UUCGaACCAGGCUUCAUUCCC----------------- l=21 a=1 
------------------------------------------------------------------------------------------------------------------------------------UUCGGACCAGGCUUCAUUCCCC---------------- l=22 a=90 
------------------------------------------------------------------------------------------------------------------------------------UUCGGACCAGGCUUCAUUCCCu---------------- l=22 a=38 
------------------------------------------------------------------------------------------------------------------------------------UUCGGACCAGGCUUCAUUCCCa---------------- l=22 a=8 
------------------------------------------------------------------------------------------------------------------------------------UUCGGACCAGGCcUCAUUCCCC---------------- l=22 a=2 
------------------------------------------------------------------------------------------------------------------------------------UUCuGACCAGGCUUCAUUCCCC---------------- l=22 a=1 
------------------------------------------------------------------------------------------------------------------------------------UUCGGACCAGGCUcCAUUCCCC---------------- l=22 a=1 
------------------------------------------------------------------------------------------------------------------------------------UUCGGACCAGGCUUCAUcCCCC---------------- l=22 a=1 
------------------------------------------------------------------------------------------------------------------------------------UUCGGACCcGGCUUCAUUCCCC---------------- l=22 a=1 
------------------------------------------------------------------------------------------------------------------------------------UUCGGACCAGGCUUCAUUCCCCu--------------- l=23 a=11 
------------------------------------------------------------------------------------------------------------------------------------UUCGGACCAGGCUUCAUUCCCCC--------------- l=23 a=1 
------------------------------------------------------------------------------------------------------------------------------------UUCGGACCAGGCUUCAUUCCCCa--------------- l=23 a=8 
------------------------------------------------------------------------------------------------------------------------------------UUCGGACCAGGCUUCAUUCCCuC--------------- l=23 a=1 
------------------------------------------------------------------------------------------------------------------------------------UUCGGACCAGGCcUCAUUCCCCC--------------- l=23 a=1 
-------------------------------------------------------------------------------------------------------------------------------------UCGGACCAGGCUc------------------------ l=13 a=1 
-------------------------------------------------------------------------------------------------------------------------------------UCGGACCAGGCUUC----------------------- l=14 a=6 
-------------------------------------------------------------------------------------------------------------------------------------UCGGACCAGGCUUCAUU-------------------- l=17 a=9 
-------------------------------------------------------------------------------------------------------------------------------------UCGGACCAGGCUUCAUUC------------------- l=18 a=6 
-------------------------------------------------------------------------------------------------------------------------------------UCGGACCAGGCUUCuUUC------------------- l=18 a=1 
-------------------------------------------------------------------------------------------------------------------------------------UCGGACCAGGCUUCAUUCu------------------ l=19 a=13 
-------------------------------------------------------------------------------------------------------------------------------------UCGGACCAGGCUUCAUUCC------------------ l=19 a=28 
-------------------------------------------------------------------------------------------------------------------------------------UCGGACCAGGCUUCAUUuC------------------ l=19 a=3 
-------------------------------------------------------------------------------------------------------------------------------------UCGGACCAGGCUUCAUUCa------------------ l=19 a=2 
-------------------------------------------------------------------------------------------------------------------------------------UCGGACCuGGCUUCAUUCC------------------ l=19 a=1 
-------------------------------------------------------------------------------------------------------------------------------------gCGGACCAGGCUUCAUUCC------------------ l=19 a=1 
-------------------------------------------------------------------------------------------------------------------------------------UCGGACCAGGCUUCAUUCCC----------------- l=20 a=86 
-------------------------------------------------------------------------------------------------------------------------------------UCGGACCAGGCUUCAUUCCu----------------- l=20 a=32 
-------------------------------------------------------------------------------------------------------------------------------------UCGGACCAGaCUUCAUUCCC----------------- l=20 a=1 
-------------------------------------------------------------------------------------------------------------------------------------UCGGACCAGGCUUCAUUCCa----------------- l=20 a=13 
-------------------------------------------------------------------------------------------------------------------------------------UCGGACCAGGCUUCgUUCCC----------------- l=20 a=1 
-------------------------------------------------------------------------------------------------------------------------------------UCGGACCAGGCUUCAUUCCCC---------------- l=21 a=5576 (c,ma)
-------------------------------------------------------------------------------------------------------------------------------------UCGGACCAGGCUUCAUUCCCu---------------- l=21 a=1833 
-------------------------------------------------------------------------------------------------------------------------------------UCGGACCAGGCUUCAUUCCCa---------------- l=21 a=446 
-------------------------------------------------------------------------------------------------------------------------------------UCGGACCAGGCUUCAUUCCuC---------------- l=21 a=17 
-------------------------------------------------------------------------------------------------------------------------------------UCGGACCAGGCcUCAUUCCCC---------------- l=21 a=10 
-------------------------------------------------------------------------------------------------------------------------------------UuGGACCAGGCUUCAUUCCCC---------------- l=21 a=7 
-------------------------------------------------------------------------------------------------------------------------------------aCGGACCAGGCUUCAUUCCCC---------------- l=21 a=12 
-------------------------------------------------------------------------------------------------------------------------------------UCGGACCAGGCUUuAUUCCCC---------------- l=21 a=7 
-------------------------------------------------------------------------------------------------------------------------------------UCaGACCAGGCUUCAUUCCCC---------------- l=21 a=6 
-------------------------------------------------------------------------------------------------------------------------------------UCGGgCCAGGCUUCAUUCCCC---------------- l=21 a=13 
-------------------------------------------------------------------------------------------------------------------------------------UCGGACCAGGCUUCAcUCCCC---------------- l=21 a=15 
-------------------------------------------------------------------------------------------------------------------------------------cCGGACCAGGCUUCAUUCCCC---------------- l=21 a=13 
-------------------------------------------------------------------------------------------------------------------------------------UCGGACCAGGCUcCAUUCCCC---------------- l=21 a=17 
-------------------------------------------------------------------------------------------------------------------------------------gCGGACCAGGCUUCAUUCCCC---------------- l=21 a=12 
-------------------------------------------------------------------------------------------------------------------------------------UCGGACCAGGCaUCAUUCCCC---------------- l=21 a=1 
-------------------------------------------------------------------------------------------------------------------------------------UCGGACCAaGCUUCAUUCCCC---------------- l=21 a=2 
-------------------------------------------------------------------------------------------------------------------------------------UCGaACCAGGCUUCAUUCCCC---------------- l=21 a=6 
-------------------------------------------------------------------------------------------------------------------------------------UCGGACCAGGCUUCgUUCCCC---------------- l=21 a=17 
-------------------------------------------------------------------------------------------------------------------------------------UCGGACCAGGCUUCAUUCuCC---------------- l=21 a=7 
-------------------------------------------------------------------------------------------------------------------------------------UCGGACCAGGCUUCAUUCCaC---------------- l=21 a=5 
-------------------------------------------------------------------------------------------------------------------------------------UCGGACCAGaCUUCAUUCCCC---------------- l=21 a=5 
-------------------------------------------------------------------------------------------------------------------------------------UCGGACCAGGCUUCAUUaCCC---------------- l=21 a=3 
-------------------------------------------------------------------------------------------------------------------------------------UCGGACCAGGCUUCAUUCCCg---------------- l=21 a=15 
-------------------------------------------------------------------------------------------------------------------------------------UCGGACCAGGaUUCAUUCCCC---------------- l=21 a=3 
-------------------------------------------------------------------------------------------------------------------------------------UCGGACCAGGCUaCAUUCCCC---------------- l=21 a=6 
-------------------------------------------------------------------------------------------------------------------------------------UCGGAuCAGGCUUCAUUCCCC---------------- l=21 a=5 
-------------------------------------------------------------------------------------------------------------------------------------UCGGACCAGGCUUCAUUCaCC---------------- l=21 a=4 
-------------------------------------------------------------------------------------------------------------------------------------UCGGACCAGGCUgCAUUCCCC---------------- l=21 a=1 
-------------------------------------------------------------------------------------------------------------------------------------UCGGACCgGGCUUCAUUCCCC---------------- l=21 a=9 
-------------------------------------------------------------------------------------------------------------------------------------UCGGACCAGGCUUCAgUCCCC---------------- l=21 a=3 
-------------------------------------------------------------------------------------------------------------------------------------UCGGACCAGGCUUCcUUCCCC---------------- l=21 a=1 
-------------------------------------------------------------------------------------------------------------------------------------UaGGACCAGGCUUCAUUCCCC---------------- l=21 a=2 
-------------------------------------------------------------------------------------------------------------------------------------UCGGACCAGGCUUaAUUCCCC---------------- l=21 a=2 
-------------------------------------------------------------------------------------------------------------------------------------UCGGACuAGGCUUCAUUCCCC---------------- l=21 a=3 
-------------------------------------------------------------------------------------------------------------------------------------UCGGACCAGGuUUCAUUCCCC---------------- l=21 a=2 
-------------------------------------------------------------------------------------------------------------------------------------UCGGAaCAGGCUUCAUUCCCC---------------- l=21 a=4 
-------------------------------------------------------------------------------------------------------------------------------------UCGGACCuGGCUUCAUUCCCC---------------- l=21 a=5 
-------------------------------------------------------------------------------------------------------------------------------------UCGGACCAGGCUUCAUUuCCC---------------- l=21 a=6 
-------------------------------------------------------------------------------------------------------------------------------------UCGGACaAGGCUUCAUUCCCC---------------- l=21 a=3 
-------------------------------------------------------------------------------------------------------------------------------------UCGGACCAuGCUUCAUUCCCC---------------- l=21 a=1 
-------------------------------------------------------------------------------------------------------------------------------------UCGGACCAGGCUUgAUUCCCC---------------- l=21 a=1 
-------------------------------------------------------------------------------------------------------------------------------------UCGGAgCAGGCUUCAUUCCCC---------------- l=21 a=9 
-------------------------------------------------------------------------------------------------------------------------------------UCGGACCAGuCUUCAUUCCCC---------------- l=21 a=1 
-------------------------------------------------------------------------------------------------------------------------------------UCGuACCAGGCUUCAUUCCCC---------------- l=21 a=1 
-------------------------------------------------------------------------------------------------------------------------------------UCcGACCAGGCUUCAUUCCCC---------------- l=21 a=1 
-------------------------------------------------------------------------------------------------------------------------------------UCGGACCAGGCUUCAUaCCCC---------------- l=21 a=3 
-------------------------------------------------------------------------------------------------------------------------------------UCGGACCAGGCUUCAaUCCCC---------------- l=21 a=1 
-------------------------------------------------------------------------------------------------------------------------------------UCGGACCAGGCUUCAUUgCCC---------------- l=21 a=2 
-------------------------------------------------------------------------------------------------------------------------------------UCGGACCAGGCgUCAUUCCCC---------------- l=21 a=1 
-------------------------------------------------------------------------------------------------------------------------------------UCGGcCCAGGCUUCAUUCCCC---------------- l=21 a=1 
-------------------------------------------------------------------------------------------------------------------------------------UgGGACCAGGCUUCAUUCCCC---------------- l=21 a=1 
-------------------------------------------------------------------------------------------------------------------------------------UCGGACCAGGCUUCuUUCCCC---------------- l=21 a=1 
-------------------------------------------------------------------------------------------------------------------------------------UCGGACCAGGCUUCAUUCCCCa--------------- l=22 a=481 
-------------------------------------------------------------------------------------------------------------------------------------UCGGACCAGGCcUCAUUCCCCC--------------- l=22 a=1 
-------------------------------------------------------------------------------------------------------------------------------------UCGGACCAGGCUUCAUUCCCCC--------------- l=22 a=73 
-------------------------------------------------------------------------------------------------------------------------------------UCGGACCAGGCUUCAUUuCCCC--------------- l=22 a=3 
-------------------------------------------------------------------------------------------------------------------------------------UCGGACCAGGCUUCAUUCCCCg--------------- l=22 a=9 
-------------------------------------------------------------------------------------------------------------------------------------UCGGgCCAGGCUUCAUUCCCCC--------------- l=22 a=1 
-------------------------------------------------------------------------------------------------------------------------------------UCGGAaCAGGCUUCAUUCCCCC--------------- l=22 a=1 
-------------------------------------------------------------------------------------------------------------------------------------gCGGACCAGGCUUCAUUCCCCC--------------- l=22 a=1 
-------------------------------------------------------------------------------------------------------------------------------------UCGGACCAGGCUUCAUaCCCCC--------------- l=22 a=1 
-------------------------------------------------------------------------------------------------------------------------------------UCGGACCAGGCUUCAUUCCCCaC-------------- l=23 a=1 
-------------------------------------------------------------------------------------------------------------------------------------UCGGACCAGGCUUCAUUCCCCCC-------------- l=23 a=1 
---------------------------------------------------------------------------------------------------------------------------------------GGACCAGGCUUCAUUCCCC---------------- l=19 a=3 
---------------------------------------------------------------------------------------------------------------------------------------GGACCAGGCUUCAUUCCCu---------------- l=19 a=1 
------------------------------------------------------------------------------------------------------------------------------------------CCAGGCUUCAUUCC------------------ l=14 a=1 

mb-11111
ax-1111011
ku-11
ss-111111111111
fn-111
```
