## Supplementary material for "Comprehensive re-analysis of hairpin RNAs in fungi reveals ancestral links": File S1: MI0000202.ath-MIR166b.SRR9216049.txt

```
species:   Artha
pid:       MI0000202
parent:    ath-MIR166b
paralog:   
locus:     3:22922206-22922325
matures:   ['UCGGACCAGGCUUCAUUCCCC', 'GGACUGUUGUCUGGCUCGAGG']
srr:       SRR9216049
genome:    /Users/jax/+Genomes/Plant_genomes/Artha.TAIR10_chr_all.fa
alignment: /media/data/njohnson/+SeqLibraries/FunHP_libraries/Artha.SRR9216049.cram
call:      samtools view /media/data/njohnson/+SeqLibraries/FunHP_libraries/Artha.SRR9216049.cram 3:22922206-22922325

1 out of bounds
8 alignments
8 proper strand
4 stranded perfect matches

    ***********************                                                                  ***********************    
UUGAGGGGACUGUUGUCUGGCUCGAGGACUCUUAUUCUAAUACAAUCUCAUUUGAAUACAUUCAGAUCUGAUGAUUGAUUAGGGUUUUAGUGUCGUCGGACCAGGCUUCAUUCCCCCCAA
.((.(((((.((..((((((.((((.(((.((.((((((((.((((((((((((((....))))))..))).)))))))))))))...)).))).)))).))))))..)).))))).)).
-----------------------------------------------------------------------------------------------UCGGACCAGGCUUCAUUCCCC---- l=21 a=0 c
------GGACUGUUGUCUGGCUCGAGG--------------------------------------------------------------------------------------------- l=21 a=3 c*
------GGACUGUUGUCUGGCUCGAGG--------------------------------------------------------------------------------------------- l=21 a=3 ma
-----------------------------------------------------------------------------------------------UCGGACCAGGCUUCAUUCCCC---- l=21 a=0 ma*

------GGACUGUUGUCUGGCUCGAGG--------------------------------------------------------------------------------------------- l=21 a=3 (c*,ma)
------GGACUGUUGUCUGGCUCGAGa--------------------------------------------------------------------------------------------- l=21 a=3 
------GGACUGUUGUCUGGCUCGAGGu-------------------------------------------------------------------------------------------- l=22 a=1 
------GGACUGUUGUCUGGCUCGAGGA-------------------------------------------------------------------------------------------- l=22 a=1 

mb-01011
ax-1011011
ku-01
ss-111111111100
fn-111
```
