## Supplementary material for "Comprehensive re-analysis of hairpin RNAs in fungi reveals ancestral links": File S1: MI0000202.ath-MIR166b.SRR9216050.txt

```
species:   Artha
pid:       MI0000202
parent:    ath-MIR166b
paralog:   
locus:     3:22922206-22922325
matures:   ['UCGGACCAGGCUUCAUUCCCC', 'GGACUGUUGUCUGGCUCGAGG']
srr:       SRR9216050
genome:    /Users/jax/+Genomes/Plant_genomes/Artha.TAIR10_chr_all.fa
alignment: /media/data/njohnson/+SeqLibraries/FunHP_libraries/Artha.SRR9216050.cram
call:      samtools view /media/data/njohnson/+SeqLibraries/FunHP_libraries/Artha.SRR9216050.cram 3:22922206-22922325

0 out of bounds
90 alignments
90 proper strand
62 stranded perfect matches

    ***********************                                                                  ***********************    
UUGAGGGGACUGUUGUCUGGCUCGAGGACUCUUAUUCUAAUACAAUCUCAUUUGAAUACAUUCAGAUCUGAUGAUUGAUUAGGGUUUUAGUGUCGUCGGACCAGGCUUCAUUCCCCCCAA
.((.(((((.((..((((((.((((.(((.((.((((((((.((((((((((((((....))))))..))).)))))))))))))...)).))).)))).))))))..)).))))).)).
-----------------------------------------------------------------------------------------------UCGGACCAGGCUUCAUUCCCC---- l=21 a=42 c
------GGACUGUUGUCUGGCUCGAGG--------------------------------------------------------------------------------------------- l=21 a=13 c*
-----------------------------------------------------------------------------------------------UCGGACCAGGCUUCAUUCCCC---- l=21 a=42 ma
------GGACUGUUGUCUGGCUCGAGG--------------------------------------------------------------------------------------------- l=21 a=13 ma*

------GGACUGUUGUCUGGCUCG------------------------------------------------------------------------------------------------ l=18 a=1 
------GGACUGUUGUCUGGCUCGA----------------------------------------------------------------------------------------------- l=19 a=1 
------GGACUGUUGUCUGGCUCGgGG--------------------------------------------------------------------------------------------- l=21 a=1 
------GGACUGUUGUCUGGCUCGAGG--------------------------------------------------------------------------------------------- l=21 a=13 (c*,ma*)
------GGACUGUUGUCUGGCcCGAGG--------------------------------------------------------------------------------------------- l=21 a=1 
------GGACUGUUGUCUGGCUCGAGu--------------------------------------------------------------------------------------------- l=21 a=1 
-------GACUGUUGUCUGGCUCGAGG--------------------------------------------------------------------------------------------- l=20 a=1 
--------------------------------------------------------------CAGAUCUGAUGAUUGAUUAGGGUUUUAGUGUCG------------------------- l=33 a=2 
--------------------------------------------------------------CAGAUCaGAUGAUUGAUUAGGGUUUUAGUGUCG------------------------- l=33 a=1 
-----------------------------------------------------------------------------------------------UCGGACCAGGCUUCAUUCa------ l=19 a=1 
-----------------------------------------------------------------------------------------------UCGGACCAGGCUUCAUUCCu----- l=20 a=1 
-----------------------------------------------------------------------------------------------UCGGACCAGGCUUCAUUCCCC---- l=21 a=42 (c,ma)
-----------------------------------------------------------------------------------------------UCGGACCAGGCUUCAUUCCCu---- l=21 a=10 
-----------------------------------------------------------------------------------------------UCGGACCAGGCUUCAUUCCCa---- l=21 a=6 
-----------------------------------------------------------------------------------------------UCGGACCAGGCUUCAcUCCCC---- l=21 a=2 
-----------------------------------------------------------------------------------------------UCGGACCAGGCUUCAUUCCCCC--- l=22 a=2 
-----------------------------------------------------------------------------------------------UCGGACCAGGCUUCAUUCCCCa--- l=22 a=3 
-----------------------------------------------------------------------------------------------UCGGACCAGGCUUCAUUCCCCg--- l=22 a=1 

mb-11111
ax-1111011
ku-01
ss-111111111111
fn-111
```
