## Supplementary material for "Comprehensive re-analysis of hairpin RNAs in fungi reveals ancestral links": File S1: MI0000202.ath-MIR166b.SRR9216053.txt

```
species:   Artha
pid:       MI0000202
parent:    ath-MIR166b
paralog:   
locus:     3:22922206-22922325
matures:   ['UCGGACCAGGCUUCAUUCCCC', 'GGACUGUUGUCUGGCUCGAGG']
srr:       SRR9216053
genome:    /Users/jax/+Genomes/Plant_genomes/Artha.TAIR10_chr_all.fa
alignment: /media/data/njohnson/+SeqLibraries/FunHP_libraries/Artha.SRR9216053.cram
call:      samtools view /media/data/njohnson/+SeqLibraries/FunHP_libraries/Artha.SRR9216053.cram 3:22922206-22922325

0 out of bounds
62 alignments
62 proper strand
38 stranded perfect matches

    ***********************                                                                  ***********************    
UUGAGGGGACUGUUGUCUGGCUCGAGGACUCUUAUUCUAAUACAAUCUCAUUUGAAUACAUUCAGAUCUGAUGAUUGAUUAGGGUUUUAGUGUCGUCGGACCAGGCUUCAUUCCCCCCAA
.((.(((((.((..((((((.((((.(((.((.((((((((.((((((((((((((....))))))..))).)))))))))))))...)).))).)))).))))))..)).))))).)).
-----------------------------------------------------------------------------------------------UCGGACCAGGCUUCAUUCCCC---- l=21 a=22 c
------GGACUGUUGUCUGGCUCGAGG--------------------------------------------------------------------------------------------- l=21 a=15 c*
-----------------------------------------------------------------------------------------------UCGGACCAGGCUUCAUUCCCC---- l=21 a=22 ma
------GGACUGUUGUCUGGCUCGAGG--------------------------------------------------------------------------------------------- l=21 a=15 ma*

------GGACUGUUGUCUGGCUCGAGa--------------------------------------------------------------------------------------------- l=21 a=2 
------GGACUGUUGUCUGGCUCGAGG--------------------------------------------------------------------------------------------- l=21 a=15 (c*,ma*)
------GGACcGUUGUCUGGCUCGAGG--------------------------------------------------------------------------------------------- l=21 a=1 
-------GACUGUUGUCUGGCUCGAGGACUuUU--------------------------------------------------------------------------------------- l=26 a=1 
--------------------------------------------------------------------UGAUGAUUGAUUAGGGUUUUAGUGUC-------------------------- l=26 a=1 
-----------------------------------------------------------------------------------------------UCGGACCAGGCUUCAUUCCCa---- l=21 a=1 
-----------------------------------------------------------------------------------------------UCGGACCAGGCUUCAUUCCCC---- l=21 a=22 (c,ma)
-----------------------------------------------------------------------------------------------UCGGACCAGGCUUCAUUCCCu---- l=21 a=13 
-----------------------------------------------------------------------------------------------UCGGACCAGGCUUCAUUCCCg---- l=21 a=1 
-----------------------------------------------------------------------------------------------aCGGACCAGGCUUCAUUCCCC---- l=21 a=1 
-----------------------------------------------------------------------------------------------UCGGACCAGGCUUCAUUCCCCa--- l=22 a=4 

mb-11111
ax-1111011
ku-01
ss-111111111111
fn-111
```
