## Supplementary material for "Comprehensive re-analysis of hairpin RNAs in fungi reveals ancestral links": File S1: MI0000203.ath-MIR166c.SRR9216049.txt

```
species:   Artha
pid:       MI0000203
parent:    ath-MIR166c
paralog:   
locus:     5:2838635-2838773
matures:   ['UCGGACCAGGCUUCAUUCCCC', 'GGAUUGUUGUCUGGCUCGAGG']
srr:       SRR9216049
genome:    /Users/jax/+Genomes/Plant_genomes/Artha.TAIR10_chr_all.fa
alignment: /media/data/njohnson/+SeqLibraries/FunHP_libraries/Artha.SRR9216049.cram
call:      samtools view /media/data/njohnson/+SeqLibraries/FunHP_libraries/Artha.SRR9216049.cram 5:2838635-2838773

0 out of bounds
307 alignments
307 proper strand
203 stranded perfect matches

               ***********************                                                              ***********************                
GCGAUUUAGUGUUGAGAGGAUUGUUGUCUGGCUCGAGGUCAUGAAGAAGAGAAUCACUCGAAUUAAUUUGGAAGAACAAAUUAAGAAAACCCUAGAUGAUUCUCGGACCAGGCUUCAUUCCCCCUAACCUACUUAUCGC
(((((.(((.((((.(.(((.((..((((((.((((((((((..((..(((.....)))...((((((((......)))))))).......))..)))).)))))).))))))..)).))).).)))))))...)))))
------------------------------------------------------------------------------------------------------UCGGACCAGGCUUCAUUCCCC---------------- l=21 a=185 c
-----------------GGAUUGUUGUCUGGCUCGAGG----------------------------------------------------------------------------------------------------- l=21 a=4 c*
------------------------------------------------------------------------------------------------------UCGGACCAGGCUUCAUUCCCC---------------- l=21 a=185 ma
-----------------GGAUUGUUGUCUGGCUCGAGG----------------------------------------------------------------------------------------------------- l=21 a=4 ma*

-----------------GGAUUGUUGUCUGGCUCGAGG----------------------------------------------------------------------------------------------------- l=21 a=4 (c*,ma*)
-----------------GGAcUGUUGUCUGGCUCGAGGU---------------------------------------------------------------------------------------------------- l=22 a=1 
-----------------GGAUUGUUGUCUGGCUCGAGGUC--------------------------------------------------------------------------------------------------- l=23 a=1 
------------------GAcUGUUGUCUGGCUCGAGGU---------------------------------------------------------------------------------------------------- l=21 a=1 
-----------------------------------------------------------------------------------------------------CUCGGACCAGGCUUCAUUCCu----------------- l=21 a=1 
-----------------------------------------------------------------------------------------------------CUCGGACCAGGCUUCAUUCCCC---------------- l=22 a=2 
------------------------------------------------------------------------------------------------------UCGGgCCAGGCUUCAUU-------------------- l=17 a=1 
------------------------------------------------------------------------------------------------------UCGGACCAGGCUUCAUUCC------------------ l=19 a=2 
------------------------------------------------------------------------------------------------------UCGGACCAGGCUUCAUUCa------------------ l=19 a=1 
------------------------------------------------------------------------------------------------------UCGGACCAGGCUUCAUUCCa----------------- l=20 a=1 
------------------------------------------------------------------------------------------------------UCGGACCAGGCUUCAUUCCC----------------- l=20 a=1 
------------------------------------------------------------------------------------------------------UCGGACCAGGCUUCAUUCCu----------------- l=20 a=1 
------------------------------------------------------------------------------------------------------UCGGACCAGGCUUCAUUCCCC---------------- l=21 a=185 (c,ma)
------------------------------------------------------------------------------------------------------UCGGACCAGGCUUCAUUCCCu---------------- l=21 a=63 
------------------------------------------------------------------------------------------------------UCGGACCAGGCUUCAUUCCCa---------------- l=21 a=10 
------------------------------------------------------------------------------------------------------UCGGACCAGGCcUCAUUCCCC---------------- l=21 a=2 
------------------------------------------------------------------------------------------------------UCaGACCAGGCUUCAUUCCCC---------------- l=21 a=1 
------------------------------------------------------------------------------------------------------UCGGAgCAGGCUUCAUUCCCC---------------- l=21 a=1 
------------------------------------------------------------------------------------------------------UCGGACCAGGCUaCAUUCCCC---------------- l=21 a=1 
------------------------------------------------------------------------------------------------------UCGGACCAGGCUUCAUUCCCCa--------------- l=22 a=15 
------------------------------------------------------------------------------------------------------UCGGACCAGGCUUCAUUCCCCC--------------- l=22 a=2 
------------------------------------------------------------------------------------------------------UCGGACCAGGCUUCAUcCCCCCU-------------- l=23 a=2 
------------------------------------------------------------------------------------------------------UCGGACCAGGCUUCAUUCCCCCU-------------- l=23 a=6 
------------------------------------------------------------------------------------------------------UCGGACCAGGCUUCAUUCCCCaU-------------- l=23 a=1 
------------------------------------------------------------------------------------------------------UCGGgCCAGGCUUCAUUCCCCCU-------------- l=23 a=1 

mb-01111
ax-1111011
ku-11
ss-111111111111
fn-111
```
