## Supplementary material for "Comprehensive re-analysis of hairpin RNAs in fungi reveals ancestral links": File S1: MI0000203.ath-MIR166c.SRR9216050.txt

```
species:   Artha
pid:       MI0000203
parent:    ath-MIR166c
paralog:   
locus:     5:2838635-2838773
matures:   ['UCGGACCAGGCUUCAUUCCCC', 'GGAUUGUUGUCUGGCUCGAGG']
srr:       SRR9216050
genome:    /Users/jax/+Genomes/Plant_genomes/Artha.TAIR10_chr_all.fa
alignment: /media/data/njohnson/+SeqLibraries/FunHP_libraries/Artha.SRR9216050.cram
call:      samtools view /media/data/njohnson/+SeqLibraries/FunHP_libraries/Artha.SRR9216050.cram 5:2838635-2838773

0 out of bounds
241 alignments
240 proper strand
166 stranded perfect matches

               ***********************                                                              ***********************                
GCGAUUUAGUGUUGAGAGGAUUGUUGUCUGGCUCGAGGUCAUGAAGAAGAGAAUCACUCGAAUUAAUUUGGAAGAACAAAUUAAGAAAACCCUAGAUGAUUCUCGGACCAGGCUUCAUUCCCCCUAACCUACUUAUCGC
(((((.(((.((((.(.(((.((..((((((.((((((((((..((..(((.....)))...((((((((......)))))))).......))..)))).)))))).))))))..)).))).).)))))))...)))))
------------------------------------------------------------------------------------------------------UCGGACCAGGCUUCAUUCCCC---------------- l=21 a=155 c
-----------------GGAUUGUUGUCUGGCUCGAGG----------------------------------------------------------------------------------------------------- l=21 a=4 c*
------------------------------------------------------------------------------------------------------UCGGACCAGGCUUCAUUCCCC---------------- l=21 a=155 ma
-----------------GGAUUGUUGUCUGGCUCGAGG----------------------------------------------------------------------------------------------------- l=21 a=4 ma*

-----------------GGAUUaUUGUCUGGCUCG-------------------------------------------------------------------------------------------------------- l=18 a=1 
-----------------GGAUUGUUGUCUGGCUCGAGG----------------------------------------------------------------------------------------------------- l=21 a=4 (c*,ma*)
-----------------GGAUUGUUGUCcGGCUCGAGG----------------------------------------------------------------------------------------------------- l=21 a=1 
-----------------GGAUUGUUGUCUGGCUCGAGa----------------------------------------------------------------------------------------------------- l=21 a=1 
-----------------------------------------------------------------------------------------------------CUCGGACCAGGCUUCAUUCCC----------------- l=21 a=1 
------------------------------------------------------------------------------------------------------UCGGACCAGGCUUCAUUCC------------------ l=19 a=1 
------------------------------------------------------------------------------------------------------UCGGACCAGGCUUCAUUCCC----------------- l=20 a=1 
------------------------------------------------------------------------------------------------------UCGGACCAGGCUUCAUUCCu----------------- l=20 a=1 
------------------------------------------------------------------------------------------------------UCGGACCAGGCUUCAUUCCCC---------------- l=21 a=155 (c,ma)
------------------------------------------------------------------------------------------------------UCGGACCAGGCUUCAUUCCCu---------------- l=21 a=40 
------------------------------------------------------------------------------------------------------UCGGACCAGGCUUCAUUCCCa---------------- l=21 a=9 
------------------------------------------------------------------------------------------------------UCGGACCAGGCUcCAUUCCCC---------------- l=21 a=1 
------------------------------------------------------------------------------------------------------aCGGACCAGGCUUCAUUCCCC---------------- l=21 a=2 
------------------------------------------------------------------------------------------------------UCGGgCCAGGCUUCAUUCCCC---------------- l=21 a=1 
------------------------------------------------------------------------------------------------------UCGGACCAaGCUUCAUUCCCC---------------- l=21 a=1 
------------------------------------------------------------------------------------------------------UCaGACCAGGCUUCAUUCCCC---------------- l=21 a=1 
------------------------------------------------------------------------------------------------------UCGGACCAGGCUUCAUUCCCCa--------------- l=22 a=15 
------------------------------------------------------------------------------------------------------UCGGACCAGGCUUCAUUCCCCC--------------- l=22 a=1 
------------------------------------------------------------------------------------------------------UCGGACCAGGCUUCAUUCCCCCU-------------- l=23 a=3 

mb-01111
ax-1111011
ku-11
ss-111111111111
fn-111
```
