## Supplementary material for "Comprehensive re-analysis of hairpin RNAs in fungi reveals ancestral links": File S1: MI0000203.ath-MIR166c.SRR9216053.txt

```
species:   Artha
pid:       MI0000203
parent:    ath-MIR166c
paralog:   
locus:     5:2838635-2838773
matures:   ['UCGGACCAGGCUUCAUUCCCC', 'GGAUUGUUGUCUGGCUCGAGG']
srr:       SRR9216053
genome:    /Users/jax/+Genomes/Plant_genomes/Artha.TAIR10_chr_all.fa
alignment: /media/data/njohnson/+SeqLibraries/FunHP_libraries/Artha.SRR9216053.cram
call:      samtools view /media/data/njohnson/+SeqLibraries/FunHP_libraries/Artha.SRR9216053.cram 5:2838635-2838773

1 out of bounds
92 alignments
92 proper strand
63 stranded perfect matches

               ***********************                                                              ***********************                
GCGAUUUAGUGUUGAGAGGAUUGUUGUCUGGCUCGAGGUCAUGAAGAAGAGAAUCACUCGAAUUAAUUUGGAAGAACAAAUUAAGAAAACCCUAGAUGAUUCUCGGACCAGGCUUCAUUCCCCCUAACCUACUUAUCGC
(((((.(((.((((.(.(((.((..((((((.((((((((((..((..(((.....)))...((((((((......)))))))).......))..)))).)))))).))))))..)).))).).)))))))...)))))
------------------------------------------------------------------------------------------------------UCGGACCAGGCUUCAUUCCCC---------------- l=21 a=53 c
-----------------GGAUUGUUGUCUGGCUCGAGG----------------------------------------------------------------------------------------------------- l=21 a=2 c*
------------------------------------------------------------------------------------------------------UCGGACCAGGCUUCAUUCCCC---------------- l=21 a=53 ma
-----------------GGAUUGUUGUCUGGCUCGAGG----------------------------------------------------------------------------------------------------- l=21 a=2 ma*

-----------------GGAUUGUUGUCUGGCUCGAGG----------------------------------------------------------------------------------------------------- l=21 a=2 (c*,ma*)
----------------------------------------------------------------------------------------------------UCUCGGACCAGGCUUCAUUCu------------------ l=21 a=1 
-----------------------------------------------------------------------------------------------------CUCGGACCAGGCUUCAUUCCCC---------------- l=22 a=5 
------------------------------------------------------------------------------------------------------gCGGACCAGGCUUCAUUCC------------------ l=19 a=1 
------------------------------------------------------------------------------------------------------UCGGACCAGGCUUCAUUCCC----------------- l=20 a=1 
------------------------------------------------------------------------------------------------------UCGGACCAGGCUUCAUUCCCC---------------- l=21 a=53 (c,ma)
------------------------------------------------------------------------------------------------------UCGGACCAGGCUUCAUUCCCa---------------- l=21 a=5 
------------------------------------------------------------------------------------------------------UCGGACCAGGCUUCAUUCCCu---------------- l=21 a=15 
------------------------------------------------------------------------------------------------------UCGGACCAGGuUUCAUUCCCC---------------- l=21 a=1 
------------------------------------------------------------------------------------------------------UCGGACCAGGCUUCAUUCCCCa--------------- l=22 a=4 
------------------------------------------------------------------------------------------------------UCGGACCAGGCUUCAUUCCCCuU-------------- l=23 a=2 
------------------------------------------------------------------------------------------------------UCGGACCAGGCUUCAUUCCCCCU-------------- l=23 a=2 

mb-01111
ax-1111011
ku-01
ss-111111111111
fn-111
```
