## Supplementary material for "Comprehensive re-analysis of hairpin RNAs in fungi reveals ancestral links": File S1: MI0000204.ath-MIR166d.SRR9216049.txt

```
species:   Artha
pid:       MI0000204
parent:    ath-MIR166d
paralog:   
locus:     5:2840622-2840734
matures:   ['UCGGACCAGGCUUCAUUCCCC', 'GGAAUAUUGUCUGGCUCGAGG']
srr:       SRR9216049
genome:    /Users/jax/+Genomes/Plant_genomes/Artha.TAIR10_chr_all.fa
alignment: /media/data/njohnson/+SeqLibraries/FunHP_libraries/Artha.SRR9216049.cram
call:      samtools view /media/data/njohnson/+SeqLibraries/FunHP_libraries/Artha.SRR9216049.cram 5:2840622-2840734

0 out of bounds
0 alignments
0 proper strand
0 stranded perfect matches

      ***********************                                                       ***********************      
GGUUGAGAGGAAUAUUGUCUGGCUCGAGGUCAUGAAGAAGAUCGGUAGAUUGAUUCAUUUUAAAGAGUGAAAUCCCUAAAUGAUUCUCGGACCAGGCUUCAUUCCCCCCAACC
(((((.(.(((((...((((((.((((((((((..((..((((....))))(((((((((....))))).)))).))..)))).)))))).))))))...))))).).)))))
--------------------------------------------------------------------------------------UCGGACCAGGCUUCAUUCCCC------ l=21 a=0 c
--------GGAAUAUUGUCUGGCUCGAGG------------------------------------------------------------------------------------ l=21 a=0 c*
--------------------------------------------------------------------------------------UCGGACCAGGCUUCAUUCCCC------ l=21 a=0 ma
--------GGAAUAUUGUCUGGCUCGAGG------------------------------------------------------------------------------------ l=21 a=0 ma*


No alignments to locus

mb-01011
ax-1011011
ku-01
ss-000110011100
fn-001
```
