## Supplementary material for "Comprehensive re-analysis of hairpin RNAs in fungi reveals ancestral links": File S1: MI0000205.ath-MIR166e.SRR9216049.txt

```
species:   Artha
pid:       MI0000205
parent:    ath-MIR166e
paralog:   
locus:     5:16775520-16775662
matures:   ['UCGGACCAGGCUUCAUUCCCC', 'GGAAUGUUGUCUGGCACGAGG']
srr:       SRR9216049
genome:    /Users/jax/+Genomes/Plant_genomes/Artha.TAIR10_chr_all.fa
alignment: /media/data/njohnson/+SeqLibraries/FunHP_libraries/Artha.SRR9216049.cram
call:      samtools view /media/data/njohnson/+SeqLibraries/FunHP_libraries/Artha.SRR9216049.cram 5:16775520-16775662

0 out of bounds
2934 alignments
2934 proper strand
2155 stranded perfect matches

    ***********************                                                                                         ***********************    
UUGAGGGGAAUGUUGUCUGGCACGAGGCCCUUAACUUAGAUCUAUAUUUGAUUAUAUAUAUAUGUCUCUUCUUUAUUCAUUAGUCUAUACAUGAAUGAUCAUUUUACGGUUAAUGACGUCGGACCAGGCUUCAUUCCCCUCAA
.(((((((((((..((((((..(((.(.(.((((((.((((.(((((..........))))).)))).....((((((((((.....)).)))))))).........)))))).).).)))..))))))..))))))))))).
----------------------------------------------------------------------------------------------------------------------UCGGACCAGGCUUCAUUCCCC---- l=21 a=1155 c
------GGAAUGUUGUCUGGCACGAGG-------------------------------------------------------------------------------------------------------------------- l=21 a=45 c*
----------------------------------------------------------------------------------------------------------------------UCGGACCAGGCUUCAUUCCCC---- l=21 a=1155 ma
------GGAAUGUUGUCUGGCACGAGG-------------------------------------------------------------------------------------------------------------------- l=21 a=45 ma*

-----------------------------------------------------------------------------------------------------------------------CGGACCAGGCUUCAUU-------- l=16 a=1 
----------------------------------------------------------------------------------------------------------------------UCGGACCAGGCUUCA---------- l=15 a=1 
----------------------------------------------------------------------------------------------------------------------UCGGACCAGGCUUCAUU-------- l=17 a=3 
----------------------------------------------------------------------------------------------------------------------UCGGACCAGGCUUCAUUC------- l=18 a=3 
----------------------------------------------------------------------------------------------------------------------UCGGACCAGGCUUCAUUCC------ l=19 a=8 
----------------------------------------------------------------------------------------------------------------------UCGGACCAGGCUUCAUUCu------ l=19 a=2 
----------------------------------------------------------------------------------------------------------------------UCGGACCAGGCUUCAUUCCu----- l=20 a=7 
----------------------------------------------------------------------------------------------------------------------UCGGACCAGGCUUCAUUCCC----- l=20 a=14 
----------------------------------------------------------------------------------------------------------------------UCGGACCAGGCUUCAUUCCa----- l=20 a=2 
----------------------------------------------------------------------------------------------------------------------UCGGACCAGGCUUCAUUCCCC---- l=21 a=1155 (c,ma)
----------------------------------------------------------------------------------------------------------------------UCGGgCCAGGCUUCAUUCCCC---- l=21 a=2 
----------------------------------------------------------------------------------------------------------------------UCGGACCAGGCUUCAUUCCCa---- l=21 a=111 
----------------------------------------------------------------------------------------------------------------------UCGGACCAGGCUUCAUUCCCu---- l=21 a=396 
----------------------------------------------------------------------------------------------------------------------UCGGAgCAGGCUUCAUUCCCC---- l=21 a=1 
----------------------------------------------------------------------------------------------------------------------UCGGACCgGGCUUCAUUCCCC---- l=21 a=2 
----------------------------------------------------------------------------------------------------------------------UCGGAuCAGGCUUCAUUCCCC---- l=21 a=2 
----------------------------------------------------------------------------------------------------------------------aCGGACCAGGCUUCAUUCCCC---- l=21 a=3 
----------------------------------------------------------------------------------------------------------------------UCGGACCAGGCUUCAUUCCuC---- l=21 a=1 
----------------------------------------------------------------------------------------------------------------------gCGGACCAGGCUUCAUUCCCC---- l=21 a=4 
----------------------------------------------------------------------------------------------------------------------UCGGACCAGGCUUCAUUuCCC---- l=21 a=2 
----------------------------------------------------------------------------------------------------------------------cCGGACCAGGCUUCAUUCCCC---- l=21 a=5 
----------------------------------------------------------------------------------------------------------------------UCGGACCAGGCcUCAUUCCCC---- l=21 a=5 
----------------------------------------------------------------------------------------------------------------------UCGGACCAGGCUUCAaUCCCC---- l=21 a=1 
----------------------------------------------------------------------------------------------------------------------UCGGACCAGGCUUCAUUaCCC---- l=21 a=1 
----------------------------------------------------------------------------------------------------------------------UCGGACCAGGCUcCAUUCCCC---- l=21 a=4 
----------------------------------------------------------------------------------------------------------------------UCGGACCAGGCUUCAUUCCCg---- l=21 a=4 
----------------------------------------------------------------------------------------------------------------------UCGGACCAGGCUUCgUUCCCC---- l=21 a=4 
----------------------------------------------------------------------------------------------------------------------UCGGACCAaGCUUCAUUCCCC---- l=21 a=1 
----------------------------------------------------------------------------------------------------------------------UCGGACCAGGCUUuAUUCCCC---- l=21 a=1 
----------------------------------------------------------------------------------------------------------------------UCGGACCAGGCUUCAUUCaCC---- l=21 a=1 
----------------------------------------------------------------------------------------------------------------------UCGGACCAGGCUUCAUaCCCC---- l=21 a=1 
----------------------------------------------------------------------------------------------------------------------UuGGACCAGGCUUCAUUCCCC---- l=21 a=1 
----------------------------------------------------------------------------------------------------------------------UCGGACCAGGCUaCAUUCCCC---- l=21 a=1 
----------------------------------------------------------------------------------------------------------------------UCGGACCAuGCUUCAUUCCCC---- l=21 a=1 
----------------------------------------------------------------------------------------------------------------------UCGGACCAGGCUUCAUUCgCC---- l=21 a=1 
----------------------------------------------------------------------------------------------------------------------UCGaACCAGGCUUCAUUCCCC---- l=21 a=1 
----------------------------------------------------------------------------------------------------------------------UCGGACuAGGCUUCAUUCCCC---- l=21 a=2 
----------------------------------------------------------------------------------------------------------------------UCGGACCAGGCUUCAcUCCCC---- l=21 a=2 
----------------------------------------------------------------------------------------------------------------------UCGGAaCAGGCUUCAUUCCCC---- l=21 a=1 
----------------------------------------------------------------------------------------------------------------------UCGGACCcGGCUUCAUUCCCC---- l=21 a=1 
----------------------------------------------------------------------------------------------------------------------UCGGACCAGGCUUCAUUCCCCU--- l=22 a=908 
----------------------------------------------------------------------------------------------------------------------aCGGACCAGGCUUCAUUCCCCU--- l=22 a=1 
----------------------------------------------------------------------------------------------------------------------UCGGACCAGGCUUCAUUCCCCa--- l=22 a=129 
----------------------------------------------------------------------------------------------------------------------UCGGACCAaGCUUCAUUCCCCU--- l=22 a=1 
----------------------------------------------------------------------------------------------------------------------UCGGACCAGGCcUCAUUCCCCU--- l=22 a=5 
----------------------------------------------------------------------------------------------------------------------UCGGACCgGGCUUCAUUCCCCU--- l=22 a=4 
----------------------------------------------------------------------------------------------------------------------UCaGACCAGGCUUCAUUCCCCU--- l=22 a=2 
----------------------------------------------------------------------------------------------------------------------UCGGACCAGGCUUCAUUCCCuU--- l=22 a=3 
----------------------------------------------------------------------------------------------------------------------UCGGuCCAGGCUUCAUUCCCCU--- l=22 a=1 
----------------------------------------------------------------------------------------------------------------------cCGGACCAGGCUUCAUUCCCCU--- l=22 a=1 
----------------------------------------------------------------------------------------------------------------------UCGGACCAGGCUUCAUUCCCaU--- l=22 a=1 
----------------------------------------------------------------------------------------------------------------------UCGuACCAGGCUUCAUUCCCCU--- l=22 a=1 
----------------------------------------------------------------------------------------------------------------------UCGGACaAGGCUUCAUUCCCCU--- l=22 a=2 
----------------------------------------------------------------------------------------------------------------------UCGGACCAGGCUUCAUUaCCCU--- l=22 a=1 
----------------------------------------------------------------------------------------------------------------------UCGGACCAGGCUcCAUUCCCCU--- l=22 a=3 
----------------------------------------------------------------------------------------------------------------------UCGGACCAGGCUUCAUUCCuCU--- l=22 a=1 
----------------------------------------------------------------------------------------------------------------------UCGGgCCAGGCUUCAUUCCCCU--- l=22 a=4 
----------------------------------------------------------------------------------------------------------------------UCGGACCAGGCUUCAUUCCCCg--- l=22 a=3 
----------------------------------------------------------------------------------------------------------------------UuGGACCAGGCUUCAUUCCCCU--- l=22 a=1 
----------------------------------------------------------------------------------------------------------------------UCGGACCAGGCUUCgUUCCCCU--- l=22 a=3 
----------------------------------------------------------------------------------------------------------------------UCGGACCAGGCUaCAUUCCCCU--- l=22 a=1 
----------------------------------------------------------------------------------------------------------------------UCGGACCAGGCUUCAUUuCCCU--- l=22 a=1 
----------------------------------------------------------------------------------------------------------------------UCGGAuCAGGCUUCAUUCCCCU--- l=22 a=1 
----------------------------------------------------------------------------------------------------------------------UCGGACCAGGCUUCAUUCuCCU--- l=22 a=1 
----------------------------------------------------------------------------------------------------------------------UCGGACCAGGCUUuAUUCCCCU--- l=22 a=2 
----------------------------------------------------------------------------------------------------------------------gCGGACCAGGCUUCAUUCCCCU--- l=22 a=2 
----------------------------------------------------------------------------------------------------------------------UCGGACCAGGCUUCAcUCCCCU--- l=22 a=2 
----------------------------------------------------------------------------------------------------------------------UCGGAaCAGGCUUCAUUCCCCU--- l=22 a=1 
----------------------------------------------------------------------------------------------------------------------UCGGACCAGGCUUCAUUCCCCUu-- l=23 a=3 
----------------------------------------------------------------------------------------------------------------------UCGGACCAGGCUUCAUUCCCuUC-- l=23 a=1 
---------------------------------------------------------------------------------------------------------------------uUCGGACCAGGCUUCAUUCCCCU--- l=23 a=2 
--------AAUGUUGUCUGGCACGAGGCa------------------------------------------------------------------------------------------------------------------ l=21 a=1 
-------GAAUGUUGUCUGGCACGAGGC------------------------------------------------------------------------------------------------------------------- l=21 a=5 
-------GAAcGUUGUCUGGCACGAGGC------------------------------------------------------------------------------------------------------------------- l=21 a=1 
-------GAAUGUUGUCUGGCACGAGGu------------------------------------------------------------------------------------------------------------------- l=21 a=1 
-------GAAUGUUGUCUGGCACGAGGCa------------------------------------------------------------------------------------------------------------------ l=22 a=1 
------GGAAUGUUGUCU----------------------------------------------------------------------------------------------------------------------------- l=12 a=1 
------GGAAUGUUGUCUGGCACGA---------------------------------------------------------------------------------------------------------------------- l=19 a=2 
------GGAAUGUUGUCUGGCACGg---------------------------------------------------------------------------------------------------------------------- l=19 a=1 
------GGAAaGUUGUCUGGCACGAG--------------------------------------------------------------------------------------------------------------------- l=20 a=1 
------GGAAUGUUGUCUGGCACGAGG-------------------------------------------------------------------------------------------------------------------- l=21 a=45 (c*,ma*)
------GGAAUGUUGUCUGGCACGAGa-------------------------------------------------------------------------------------------------------------------- l=21 a=5 
------GGAAUGUUGUCUGGCACGAGu-------------------------------------------------------------------------------------------------------------------- l=21 a=2 
------GGAAUGUUGUCcGGCACGAGG-------------------------------------------------------------------------------------------------------------------- l=21 a=1 
------GGAAUGUUGUCUGGCACGAGuC------------------------------------------------------------------------------------------------------------------- l=22 a=1 
------GGAAUGUUGUCUGGCACGAGGCCCUUAACU----------------------------------------------------------------------------------------------------------- l=30 a=1 
-----GGGAAUGUUGUCUGG--------------------------------------------------------------------------------------------------------------------------- l=15 a=1 
-----GGGAAUGUUGUCUGGCACGA---------------------------------------------------------------------------------------------------------------------- l=20 a=1 
-----GGGAAUGUUGUCUGGCAuGA---------------------------------------------------------------------------------------------------------------------- l=20 a=1 
-----GGGAAUGUUGUCUGGCACGu---------------------------------------------------------------------------------------------------------------------- l=20 a=1 
-----GGGAAUGUUGUCUGGCACGAG--------------------------------------------------------------------------------------------------------------------- l=21 a=2 
----GGGGAAUGUUGUCUGGCA------------------------------------------------------------------------------------------------------------------------- l=18 a=1 
----GGGGAAUGUUGUCUGGCAC------------------------------------------------------------------------------------------------------------------------ l=19 a=1 
----GGGGAAUGUUGUCUGGCACG----------------------------------------------------------------------------------------------------------------------- l=20 a=2 
----GGGGAAUGUUGUCUGGCACu----------------------------------------------------------------------------------------------------------------------- l=20 a=2 
----GGGGAAUGUUGUCUGGCACa----------------------------------------------------------------------------------------------------------------------- l=20 a=1 
----GGGGAAUGUUGUCUGGCACGu---------------------------------------------------------------------------------------------------------------------- l=21 a=1 

mb-11111
ax-1111011
ku-11
ss-111111111111
fn-111
```
