## Supplementary material for "Comprehensive re-analysis of hairpin RNAs in fungi reveals ancestral links": File S1: MI0000205.ath-MIR166e.SRR9216050.txt

```
species:   Artha
pid:       MI0000205
parent:    ath-MIR166e
paralog:   
locus:     5:16775520-16775662
matures:   ['UCGGACCAGGCUUCAUUCCCC', 'GGAAUGUUGUCUGGCACGAGG']
srr:       SRR9216050
genome:    /Users/jax/+Genomes/Plant_genomes/Artha.TAIR10_chr_all.fa
alignment: /media/data/njohnson/+SeqLibraries/FunHP_libraries/Artha.SRR9216050.cram
call:      samtools view /media/data/njohnson/+SeqLibraries/FunHP_libraries/Artha.SRR9216050.cram 5:16775520-16775662

0 out of bounds
3768 alignments
3768 proper strand
2851 stranded perfect matches

    ***********************                                                                                         ***********************    
UUGAGGGGAAUGUUGUCUGGCACGAGGCCCUUAACUUAGAUCUAUAUUUGAUUAUAUAUAUAUGUCUCUUCUUUAUUCAUUAGUCUAUACAUGAAUGAUCAUUUUACGGUUAAUGACGUCGGACCAGGCUUCAUUCCCCUCAA
.(((((((((((..((((((..(((.(.(.((((((.((((.(((((..........))))).)))).....((((((((((.....)).)))))))).........)))))).).).)))..))))))..))))))))))).
----------------------------------------------------------------------------------------------------------------------UCGGACCAGGCUUCAUUCCCC---- l=21 a=1488 c
------GGAAUGUUGUCUGGCACGAGG-------------------------------------------------------------------------------------------------------------------- l=21 a=56 c*
----------------------------------------------------------------------------------------------------------------------UCGGACCAGGCUUCAUUCCCC---- l=21 a=1488 ma
------GGAAUGUUGUCUGGCACGAGG-------------------------------------------------------------------------------------------------------------------- l=21 a=56 ma*

---------------------------------------------------------------------------------------------------------------------------CCAGGCUUCAUUCu------ l=14 a=1 
----------------------------------------------------------------------------------------------------------------------UCGGACCAGGCUU------------ l=13 a=1 
----------------------------------------------------------------------------------------------------------------------UCGGACCAGGCUUC----------- l=14 a=1 
----------------------------------------------------------------------------------------------------------------------UCGGACCAGGCUUa----------- l=14 a=1 
----------------------------------------------------------------------------------------------------------------------UCGGACCAGGCUUCAUUu------- l=18 a=2 
----------------------------------------------------------------------------------------------------------------------UCGGACCAGGCUUCAUUC------- l=18 a=1 
----------------------------------------------------------------------------------------------------------------------UCGGACCAGGCUUCAUUCa------ l=19 a=1 
----------------------------------------------------------------------------------------------------------------------UCGGACCAGGCUUCAUUCu------ l=19 a=1 
----------------------------------------------------------------------------------------------------------------------UCGGACCAGGCUUCAUUCC------ l=19 a=6 
----------------------------------------------------------------------------------------------------------------------UCGGACCAGGCUUCAUUCCC----- l=20 a=24 
----------------------------------------------------------------------------------------------------------------------UCGGACCAGGCUUCAUUCCu----- l=20 a=8 
----------------------------------------------------------------------------------------------------------------------UCGGACCAGGCUUCAUUCCa----- l=20 a=4 
----------------------------------------------------------------------------------------------------------------------UCGGuCCAGGCUUCAUUCCC----- l=20 a=1 
----------------------------------------------------------------------------------------------------------------------UCGGACCAGGCUUCAUUCCCa---- l=21 a=106 
----------------------------------------------------------------------------------------------------------------------UCGGACCAGGCUUCAUUCCCu---- l=21 a=510 
----------------------------------------------------------------------------------------------------------------------UCGGACCAGGCUUCAUUCCCg---- l=21 a=6 
----------------------------------------------------------------------------------------------------------------------UCGGACCAGGCUUCAUUCCCC---- l=21 a=1488 (c,ma)
----------------------------------------------------------------------------------------------------------------------UCGGACCAGGCUUCAUUCCuC---- l=21 a=3 
----------------------------------------------------------------------------------------------------------------------UCGGACCAGGCUcCAUUCCCC---- l=21 a=5 
----------------------------------------------------------------------------------------------------------------------UCGGACCAGGCUUCuUUCCCC---- l=21 a=1 
----------------------------------------------------------------------------------------------------------------------UCGGACCAaGCUUCAUUCCCC---- l=21 a=2 
----------------------------------------------------------------------------------------------------------------------UCGGACCAGGCUUCAUUCuCC---- l=21 a=2 
----------------------------------------------------------------------------------------------------------------------UCGGACCAGGCcUCAUUCCCC---- l=21 a=4 
----------------------------------------------------------------------------------------------------------------------UCGGACaAGGCUUCAUUCCCC---- l=21 a=2 
----------------------------------------------------------------------------------------------------------------------UCGGACCAGGuUUCAUUCCCC---- l=21 a=2 
----------------------------------------------------------------------------------------------------------------------UuGGACCAGGCUUCAUUCCCC---- l=21 a=1 
----------------------------------------------------------------------------------------------------------------------UCGGACCgGGCUUCAUUCCCC---- l=21 a=5 
----------------------------------------------------------------------------------------------------------------------UCGGACCAGGCUUCAcUCCCC---- l=21 a=1 
----------------------------------------------------------------------------------------------------------------------UCGGACCAGGCUUCAgUCCCC---- l=21 a=1 
----------------------------------------------------------------------------------------------------------------------UCGGACCAGGCUUgAUUCCCC---- l=21 a=1 
----------------------------------------------------------------------------------------------------------------------UCGGACCAGaCUUCAUUCCCC---- l=21 a=1 
----------------------------------------------------------------------------------------------------------------------UCGGACCAGGCUUCAUUCCgC---- l=21 a=1 
----------------------------------------------------------------------------------------------------------------------UCGGACgAGGCUUCAUUCCCC---- l=21 a=1 
----------------------------------------------------------------------------------------------------------------------UCGGAaCAGGCUUCAUUCCCC---- l=21 a=1 
----------------------------------------------------------------------------------------------------------------------UCcGACCAGGCUUCAUUCCCC---- l=21 a=1 
----------------------------------------------------------------------------------------------------------------------UCGGACCAGGCUaCAUUCCCC---- l=21 a=1 
----------------------------------------------------------------------------------------------------------------------cCGGACCAGGCUUCAUUCCCC---- l=21 a=1 
----------------------------------------------------------------------------------------------------------------------UCGGACuAGGCUUCAUUCCCC---- l=21 a=1 
----------------------------------------------------------------------------------------------------------------------UCGGACCAcGCUUCAUUCCCC---- l=21 a=1 
----------------------------------------------------------------------------------------------------------------------gCGGACCAGGCUUCAUUCCCC---- l=21 a=2 
----------------------------------------------------------------------------------------------------------------------UCGGcCCAGGCUUCAUUCCCC---- l=21 a=1 
----------------------------------------------------------------------------------------------------------------------UCGGACCAGGCUUCgUUCCCC---- l=21 a=1 
----------------------------------------------------------------------------------------------------------------------UCaGACCAGGCUUCAUUCCCC---- l=21 a=1 
----------------------------------------------------------------------------------------------------------------------UCGGACCAGGCUUCAUUCaCC---- l=21 a=1 
----------------------------------------------------------------------------------------------------------------------UCGGACCAGGCUUaAUUCCCC---- l=21 a=1 
----------------------------------------------------------------------------------------------------------------------UCGaACCAGGCUUCAUUCCCC---- l=21 a=1 
----------------------------------------------------------------------------------------------------------------------UCGGACCAGGCUUCAUUaCCC---- l=21 a=1 
----------------------------------------------------------------------------------------------------------------------UCGGACCuGGCUUCAUUCCCC---- l=21 a=1 
----------------------------------------------------------------------------------------------------------------------UCGGACCAGGCUUCAUaCCCC---- l=21 a=1 
----------------------------------------------------------------------------------------------------------------------UCGGACCAGGCUUCAUUuCCC---- l=21 a=1 
----------------------------------------------------------------------------------------------------------------------UCGGgCCAGGCUUCAUUCCCC---- l=21 a=1 
----------------------------------------------------------------------------------------------------------------------UCGGACCAGGCUUCAUUCCCCU--- l=22 a=1255 
----------------------------------------------------------------------------------------------------------------------UCGGACCAGGCUUCAUUCCCCa--- l=22 a=141 
----------------------------------------------------------------------------------------------------------------------cCGGACCAGGCUUCAUUCCCCU--- l=22 a=8 
----------------------------------------------------------------------------------------------------------------------UCGGgCCAGGCUUCAUUCCCCU--- l=22 a=1 
----------------------------------------------------------------------------------------------------------------------UCGGACCAGGCUUCAUUCuCCU--- l=22 a=2 
----------------------------------------------------------------------------------------------------------------------UCGGAuCAGGCUUCAUUCCCCU--- l=22 a=2 
----------------------------------------------------------------------------------------------------------------------UCGGACCAGGCUUCAcUCCCCU--- l=22 a=5 
----------------------------------------------------------------------------------------------------------------------UCGaACCAGGCUUCAUUCCCCU--- l=22 a=2 
----------------------------------------------------------------------------------------------------------------------UCGGuCCAGGCUUCAUUCCCCU--- l=22 a=1 
----------------------------------------------------------------------------------------------------------------------UCGGAaCAGGCUUCAUUCCCCU--- l=22 a=2 
----------------------------------------------------------------------------------------------------------------------gCGGACCAGGCUUCAUUCCCCU--- l=22 a=2 
----------------------------------------------------------------------------------------------------------------------UCGGACCAGGCUUCuUUCCCCU--- l=22 a=1 
----------------------------------------------------------------------------------------------------------------------UCGGACCAGGCUUCcUUCCCCU--- l=22 a=1 
----------------------------------------------------------------------------------------------------------------------UCGGACCgGGCUUCAUUCCCCU--- l=22 a=2 
----------------------------------------------------------------------------------------------------------------------UCGGACCAGGCUUCAUUCCCuU--- l=22 a=1 
----------------------------------------------------------------------------------------------------------------------UCGGACCAGGCUUCAUUaCCCU--- l=22 a=1 
----------------------------------------------------------------------------------------------------------------------UCGcACCAGGCUUCAUUCCCCU--- l=22 a=1 
----------------------------------------------------------------------------------------------------------------------UCGGACCAGGaUUCAUUCCCCU--- l=22 a=1 
----------------------------------------------------------------------------------------------------------------------UCGGACCAGGCUUCgUUCCCCU--- l=22 a=4 
----------------------------------------------------------------------------------------------------------------------UCGGACCAGGCaUCAUUCCCCU--- l=22 a=1 
----------------------------------------------------------------------------------------------------------------------UCGGACgAGGCUUCAUUCCCCU--- l=22 a=1 
----------------------------------------------------------------------------------------------------------------------UCGGACCAGGCUUuAUUCCCCU--- l=22 a=1 
----------------------------------------------------------------------------------------------------------------------UCGGACCAGGCUUCAUUCCCCg--- l=22 a=4 
----------------------------------------------------------------------------------------------------------------------UCGGACCAGGCcUCAUUCCCCU--- l=22 a=1 
----------------------------------------------------------------------------------------------------------------------UCGGACCAGGCUUCAUUCaCCU--- l=22 a=1 
----------------------------------------------------------------------------------------------------------------------UCGGcCCAGGCUUCAUUCCCCU--- l=22 a=1 
----------------------------------------------------------------------------------------------------------------------UCGGACCAGGCgUCAUUCCCCU--- l=22 a=1 
----------------------------------------------------------------------------------------------------------------------UCGuACCAGGCUUCAUUCCCCU--- l=22 a=1 
----------------------------------------------------------------------------------------------------------------------UCGGACCAGGCUUCAUUuCCCU--- l=22 a=2 
----------------------------------------------------------------------------------------------------------------------UCGGACCAGGCUUCAaUCCCCU--- l=22 a=1 
----------------------------------------------------------------------------------------------------------------------UaGGACCAGGCUUCAUUCCCCU--- l=22 a=1 
----------------------------------------------------------------------------------------------------------------------UCGGACaAGGCUUCAUUCCCCU--- l=22 a=1 
----------------------------------------------------------------------------------------------------------------------UCGGACCAGGCUUCAUUCCuCU--- l=22 a=1 
----------------------------------------------------------------------------------------------------------------------UCGGACCAGGCUUCAUUCCCgU--- l=22 a=1 
----------------------------------------------------------------------------------------------------------------------UCGGACCAGGCUcCAUUCCCCU--- l=22 a=1 
----------------------------------------------------------------------------------------------------------------------UCGGACCAGGCUUCAUUCCCCUg-- l=23 a=1 
----------------------------------------------------------------------------------------------------------------------UCGGACCAGGCUUCAUUCCCCUu-- l=23 a=4 
----------------------------------------------------------------------------------------------------------------------UCGGACCAGGCUUCAUUCCCCUC-- l=23 a=2 
---------------------------------------------------------------------------------------------------------------------GUCGGACCAGGCUUCAUUCCC----- l=21 a=1 
---------------------------------------------------------------------------------------------------------------------GUCGGACCAGGCUUCAUUCCCC---- l=22 a=1 
--------AAUGUUGUCUGGCACGAGGCC------------------------------------------------------------------------------------------------------------------ l=21 a=2 
--------AAUGUUGUCUGGCACGAGGCa------------------------------------------------------------------------------------------------------------------ l=21 a=1 
-------GAAUGUUGUCUGGCACGAGGu------------------------------------------------------------------------------------------------------------------- l=21 a=3 
-------GAAUGUUGUCUGGCACGAGGC------------------------------------------------------------------------------------------------------------------- l=21 a=3 
-------GAAUGgUGUCUGGCACGAGGC------------------------------------------------------------------------------------------------------------------- l=21 a=1 
-------GAAUGUUGUCUGGCACaAGGC------------------------------------------------------------------------------------------------------------------- l=21 a=1 
------GGAAUGUgGUCUGGCACG----------------------------------------------------------------------------------------------------------------------- l=18 a=1 
------GGAAUGUUGUCUGGCACGA---------------------------------------------------------------------------------------------------------------------- l=19 a=6 
------GGAAUGUUGUCUGGCACGAG--------------------------------------------------------------------------------------------------------------------- l=20 a=1 
------GGAAUGUUGUCUGGCACGAGG-------------------------------------------------------------------------------------------------------------------- l=21 a=56 (c*,ma*)
------GGAAUGUUGUCUGGCACGAGa-------------------------------------------------------------------------------------------------------------------- l=21 a=4 
------GGAAUGUUGUCUGGCACGAGu-------------------------------------------------------------------------------------------------------------------- l=21 a=2 
------GGAAUGUcGUCUGGCACGAGG-------------------------------------------------------------------------------------------------------------------- l=21 a=1 
------GGAAUGUUGUCUGGCACGAGc-------------------------------------------------------------------------------------------------------------------- l=21 a=1 
------GGAAUGUUGUCUGGCACGAGGu------------------------------------------------------------------------------------------------------------------- l=22 a=1 
------GGAAUGUUGUCUGGCACGAGGCC------------------------------------------------------------------------------------------------------------------ l=23 a=1 
------GGAAUGUUGUCUGGuACGAGGCC------------------------------------------------------------------------------------------------------------------ l=23 a=1 
----GGGGAAUGUUGUCUGGCAu------------------------------------------------------------------------------------------------------------------------ l=19 a=1 
----GGGGAAUGUUGUCUGGCACu----------------------------------------------------------------------------------------------------------------------- l=20 a=2 
----GGGGAAUGUUGUCUGGCACG----------------------------------------------------------------------------------------------------------------------- l=20 a=2 
----GGGGAAUGUUGUCUGGCACGu---------------------------------------------------------------------------------------------------------------------- l=21 a=1 

mb-11111
ax-1111111
ku-11
ss-111111111111
fn-111
```
