## Supplementary material for "Comprehensive re-analysis of hairpin RNAs in fungi reveals ancestral links": File S1: MI0000205.ath-MIR166e.SRR9216053.txt

```
species:   Artha
pid:       MI0000205
parent:    ath-MIR166e
paralog:   
locus:     5:16775520-16775662
matures:   ['UCGGACCAGGCUUCAUUCCCC', 'GGAAUGUUGUCUGGCACGAGG']
srr:       SRR9216053
genome:    /Users/jax/+Genomes/Plant_genomes/Artha.TAIR10_chr_all.fa
alignment: /media/data/njohnson/+SeqLibraries/FunHP_libraries/Artha.SRR9216053.cram
call:      samtools view /media/data/njohnson/+SeqLibraries/FunHP_libraries/Artha.SRR9216053.cram 5:16775520-16775662

0 out of bounds
2027 alignments
2027 proper strand
1546 stranded perfect matches

   ************************                                                                                         ************************   
UUGAGGGGAAUGUUGUCUGGCACGAGGCCCUUAACUUAGAUCUAUAUUUGAUUAUAUAUAUAUGUCUCUUCUUUAUUCAUUAGUCUAUACAUGAAUGAUCAUUUUACGGUUAAUGACGUCGGACCAGGCUUCAUUCCCCUCAA
.(((((((((((..((((((..(((.(.(.((((((.((((.(((((..........))))).)))).....((((((((((.....)).)))))))).........)))))).).).)))..))))))..))))))))))).
----------------------------------------------------------------------------------------------------------------------UCGGACCAGGCUUCAUUCCCC---- l=21 a=691 c
------GGAAUGUUGUCUGGCACGAGG-------------------------------------------------------------------------------------------------------------------- l=21 a=22 c*
----------------------------------------------------------------------------------------------------------------------UCGGACCAGGCUUCAUUCCCCU--- l=22 a=812 ma
-----GGGAAUGUUGUCUGGCACGAGG-------------------------------------------------------------------------------------------------------------------- l=22 a=0 ma*

----------------------------------------------------------------------------------------------------------------------UCGGACCAGGCUUCAUU-------- l=17 a=1 
----------------------------------------------------------------------------------------------------------------------UCGGACCAGGCUUCAUUu------- l=18 a=1 
----------------------------------------------------------------------------------------------------------------------UCGGACCAGGCUUCAUUCC------ l=19 a=2 
----------------------------------------------------------------------------------------------------------------------UCGGACCAGGCUUCAUUCu------ l=19 a=3 
----------------------------------------------------------------------------------------------------------------------UCGGACCAGGCUUCAUUuC------ l=19 a=1 
----------------------------------------------------------------------------------------------------------------------UCGGACCAGGCUUCAUUCCu----- l=20 a=6 
----------------------------------------------------------------------------------------------------------------------UCGGACCAGGCUUCAUUCCC----- l=20 a=7 
----------------------------------------------------------------------------------------------------------------------UCaGACCAGGCUUCAUUCCC----- l=20 a=1 
----------------------------------------------------------------------------------------------------------------------UCGGACCAGGCUUCAUUCCa----- l=20 a=1 
----------------------------------------------------------------------------------------------------------------------UCGGACCAGGCUUCAUUCCCC---- l=21 a=691 (c)
----------------------------------------------------------------------------------------------------------------------UCGGACCAGGCUUCAUUCCCu---- l=21 a=242 
----------------------------------------------------------------------------------------------------------------------UCGGACCAGGCUUCAUUCCCa---- l=21 a=57 
----------------------------------------------------------------------------------------------------------------------UCGGACCAGGCUUCuUUCCCC---- l=21 a=2 
----------------------------------------------------------------------------------------------------------------------UCGGACuAGGCUUCAUUCCCC---- l=21 a=1 
----------------------------------------------------------------------------------------------------------------------UCGGACCAGGCUUCAcUCCCC---- l=21 a=2 
----------------------------------------------------------------------------------------------------------------------cCGGACCAGGCUUCAUUCCCC---- l=21 a=2 
----------------------------------------------------------------------------------------------------------------------UCGGACCAGGCcUCAUUCCCC---- l=21 a=3 
----------------------------------------------------------------------------------------------------------------------UCaGACCAGGCUUCAUUCCCC---- l=21 a=1 
----------------------------------------------------------------------------------------------------------------------UCGGACCAGGCUUCAUUCCCg---- l=21 a=5 
----------------------------------------------------------------------------------------------------------------------UCGGACCAGGuUUCAUUCCCC---- l=21 a=1 
----------------------------------------------------------------------------------------------------------------------UCGGACCuGGCUUCAUUCCCC---- l=21 a=1 
----------------------------------------------------------------------------------------------------------------------UCGGgCCAGGCUUCAUUCCCC---- l=21 a=2 
----------------------------------------------------------------------------------------------------------------------UCGGACCAGGCUUCgUUCCCC---- l=21 a=2 
----------------------------------------------------------------------------------------------------------------------aCGGACCAGGCUUCAUUCCCC---- l=21 a=1 
----------------------------------------------------------------------------------------------------------------------UCuGACCAGGCUUCAUUCCCC---- l=21 a=1 
----------------------------------------------------------------------------------------------------------------------UCGGACCAGGCUUCAaUCCCC---- l=21 a=1 
----------------------------------------------------------------------------------------------------------------------UCGcACCAGGCUUCAUUCCCC---- l=21 a=1 
----------------------------------------------------------------------------------------------------------------------UCGGACCAGGCUUCAUUCCuC---- l=21 a=2 
----------------------------------------------------------------------------------------------------------------------gCGGACCAGGCUUCAUUCCCC---- l=21 a=1 
----------------------------------------------------------------------------------------------------------------------UCGGACCAGGCUUCAUUCCCCa--- l=22 a=69 
----------------------------------------------------------------------------------------------------------------------UCGGACCAGGCUUCAUUCCCCU--- l=22 a=812 (ma)
----------------------------------------------------------------------------------------------------------------------UCGGACCAGGCcUCAUUCCCCU--- l=22 a=3 
----------------------------------------------------------------------------------------------------------------------UCGaACCAGGCUUCAUUCCCCU--- l=22 a=1 
----------------------------------------------------------------------------------------------------------------------UCaGACCAGGCUUCAUUCCCCU--- l=22 a=3 
----------------------------------------------------------------------------------------------------------------------UCGGACCAGGCUcCAUUCCCCU--- l=22 a=2 
----------------------------------------------------------------------------------------------------------------------UCGGACCgGGCUUCAUUCCCCU--- l=22 a=5 
----------------------------------------------------------------------------------------------------------------------aCGGACCAGGCUUCAUUCCCCU--- l=22 a=3 
----------------------------------------------------------------------------------------------------------------------UCGGACCAGGCUUCAUUuCCCU--- l=22 a=1 
----------------------------------------------------------------------------------------------------------------------UCGGACCAGGCUUCAUUCCCuU--- l=22 a=4 
----------------------------------------------------------------------------------------------------------------------UCGGACCAGGCUUCAUUCaCCU--- l=22 a=1 
----------------------------------------------------------------------------------------------------------------------UCGGACCAGGCUUCAUUCCCCg--- l=22 a=3 
----------------------------------------------------------------------------------------------------------------------UCGGACaAGGCUUCAUUCCCCU--- l=22 a=2 
----------------------------------------------------------------------------------------------------------------------cCGGACCAGGCUUCAUUCCCCU--- l=22 a=3 
----------------------------------------------------------------------------------------------------------------------UCGGACCAGGCUgCAUUCCCCU--- l=22 a=2 
----------------------------------------------------------------------------------------------------------------------gCGGACCAGGCUUCAUUCCCCU--- l=22 a=1 
----------------------------------------------------------------------------------------------------------------------UuGGACCAGGCUUCAUUCCCCU--- l=22 a=2 
----------------------------------------------------------------------------------------------------------------------UCGGACuAGGCUUCAUUCCCCU--- l=22 a=1 
----------------------------------------------------------------------------------------------------------------------UCGGAgCAGGCUUCAUUCCCCU--- l=22 a=2 
----------------------------------------------------------------------------------------------------------------------UCGGACCAGGCUUCgUUCCCCU--- l=22 a=3 
----------------------------------------------------------------------------------------------------------------------UCGGcCCAGGCUUCAUUCCCCU--- l=22 a=1 
----------------------------------------------------------------------------------------------------------------------UCGGACCAGGCaUCAUUCCCCU--- l=22 a=1 
----------------------------------------------------------------------------------------------------------------------UCGGACCAGGCUUuAUUCCCCU--- l=22 a=1 
----------------------------------------------------------------------------------------------------------------------UCGGACCAGaCUUCAUUCCCCU--- l=22 a=1 
----------------------------------------------------------------------------------------------------------------------UCGGACCAGGCUUCAUUCuCCU--- l=22 a=1 
----------------------------------------------------------------------------------------------------------------------UCGGgCCAGGCUUCAUUCCCCU--- l=22 a=2 
----------------------------------------------------------------------------------------------------------------------UCGGACCAGGCUUCAcUCCCCU--- l=22 a=2 
----------------------------------------------------------------------------------------------------------------------UCGGACCAuGCUUCAUUCCCCU--- l=22 a=1 
----------------------------------------------------------------------------------------------------------------------UCGGACCAGGCUUCAUUCCCCUu-- l=23 a=3 
----------------------------------------------------------------------------------------------------------------------UCGGACCAGGCUUCAUUCCCCUC-- l=23 a=1 
----------------------------------------------------------------------------------------------------------------------UCGGACCAGGCUUCAUUCCCCUa-- l=23 a=1 
-------GAAUGUUGUCUGGCACGAGG-------------------------------------------------------------------------------------------------------------------- l=20 a=2 
-------GAAUGUUGUCUGGCACGAGGC------------------------------------------------------------------------------------------------------------------- l=21 a=5 
-------GAAUGUUGUCUGGCACGAGGu------------------------------------------------------------------------------------------------------------------- l=21 a=3 
------GGAAUGUUGUCUGGCA------------------------------------------------------------------------------------------------------------------------- l=16 a=1 
------GGAAUGUUGUCUGGCACGA---------------------------------------------------------------------------------------------------------------------- l=19 a=1 
------GGAAUGUUGUCUGGCACGAGG-------------------------------------------------------------------------------------------------------------------- l=21 a=22 (c*)
------GGAgUGUUGUCUGGCACGAGG-------------------------------------------------------------------------------------------------------------------- l=21 a=1 
------GGAAcGUUGUCUGGCACGAGG-------------------------------------------------------------------------------------------------------------------- l=21 a=1 
------GGAAUGUUGUCUGGCACGAGa-------------------------------------------------------------------------------------------------------------------- l=21 a=4 
----GGGGAAUGUUGUCUGGCA------------------------------------------------------------------------------------------------------------------------- l=18 a=1 
----GGGGAAUGUUGUCUGGCAu------------------------------------------------------------------------------------------------------------------------ l=19 a=1 
----GGGGAAUGUUGUCUGGCACGu---------------------------------------------------------------------------------------------------------------------- l=21 a=5 

mb-01111
ax-1011111
ku-11
ss-111111111110
fn-111
```
