## Supplementary material for "Comprehensive re-analysis of hairpin RNAs in fungi reveals ancestral links": File S1: MI0000206.ath-MIR166f.SRR9216049.txt

```
species:   Artha
pid:       MI0000206
parent:    ath-MIR166f
paralog:   
locus:     5:17516301-17516405
matures:   ['UCGGACCAGGCUUCAUUCCCC', 'UGAAUGAUGCCUGGCUCGAGA']
srr:       SRR9216049
genome:    /Users/jax/+Genomes/Plant_genomes/Artha.TAIR10_chr_all.fa
alignment: /media/data/njohnson/+SeqLibraries/FunHP_libraries/Artha.SRR9216049.cram
call:      samtools view /media/data/njohnson/+SeqLibraries/FunHP_libraries/Artha.SRR9216049.cram 5:17516301-17516405

0 out of bounds
84 alignments
84 proper strand
61 stranded perfect matches

      ************************                                             ************************      
AAGUUCAGGUGAAUGAUGCCUGGCUCGAGACCAUUCAAUCUCAUGAUCUCAUGAUUAUAACGAUGAUGAUGAUGAUGUCGGACCAGGCUUCAUUCCCCUCAACUU
(((((.(((.((((((.((((((.((((.(.((((..(((((((((((....))))))...)).)))...)))).).)))).)))))).)))))).))).)))))
-----------------------------------------------------------------------------UCGGACCAGGCUUCAUUCCCC------- l=21 a=24 c
---------UGAAUGAUGCCUGGCUCGAGA--------------------------------------------------------------------------- l=21 a=2 c*
-----------------------------------------------------------------------------UCGGACCAGGCUUCAUUCCCCU------ l=22 a=35 ma
--------GUGAAUGAUGCCUGGCUCGAGA--------------------------------------------------------------------------- l=22 a=0 ma*

---------UGAAUGAUGCCUGGCUCGAGA--------------------------------------------------------------------------- l=21 a=2 (c*)
---------UGAAUGAUGCCaGGCUCGAGA--------------------------------------------------------------------------- l=21 a=1 
-----------------------------------------------------------------------------UCGGACCAGGCUUCAUUCCCC------- l=21 a=24 (c)
-----------------------------------------------------------------------------UCGGACCAGGCUUCAUUCCCu------- l=21 a=15 
-----------------------------------------------------------------------------UCGGACCAGGCUUCgUUCCCC------- l=21 a=1 
-----------------------------------------------------------------------------UCGGACCAGGCUcCAUUCCCC------- l=21 a=1 
-----------------------------------------------------------------------------aCGGACCAGGCUUCAUUCCCC------- l=21 a=1 
-----------------------------------------------------------------------------UCGGACCAGGCUUCAUUCCCCU------ l=22 a=35 (ma)
-----------------------------------------------------------------------------UCGGACCAGGCUUCAUUCCCCa------ l=22 a=3 
-----------------------------------------------------------------------------UCGGACCAGGCUcCAUUCCCCU------ l=22 a=1 

mb-01111
ax-1011011
ku-01
ss-111111111110
fn-111
```
