## Supplementary material for "Comprehensive re-analysis of hairpin RNAs in fungi reveals ancestral links": File S1: MI0000206.ath-MIR166f.SRR9216050.txt

```
species:   Artha
pid:       MI0000206
parent:    ath-MIR166f
paralog:   
locus:     5:17516301-17516405
matures:   ['UCGGACCAGGCUUCAUUCCCC', 'UGAAUGAUGCCUGGCUCGAGA']
srr:       SRR9216050
genome:    /Users/jax/+Genomes/Plant_genomes/Artha.TAIR10_chr_all.fa
alignment: /media/data/njohnson/+SeqLibraries/FunHP_libraries/Artha.SRR9216050.cram
call:      samtools view /media/data/njohnson/+SeqLibraries/FunHP_libraries/Artha.SRR9216050.cram 5:17516301-17516405

0 out of bounds
290 alignments
290 proper strand
218 stranded perfect matches

       ***********************                                             ***********************       
AAGUUCAGGUGAAUGAUGCCUGGCUCGAGACCAUUCAAUCUCAUGAUCUCAUGAUUAUAACGAUGAUGAUGAUGAUGUCGGACCAGGCUUCAUUCCCCUCAACUU
(((((.(((.((((((.((((((.((((.(.((((..(((((((((((....))))))...)).)))...)))).).)))).)))))).)))))).))).)))))
-----------------------------------------------------------------------------UCGGACCAGGCUUCAUUCCCC------- l=21 a=117 c
---------UGAAUGAUGCCUGGCUCGAGA--------------------------------------------------------------------------- l=21 a=3 c*
-----------------------------------------------------------------------------UCGGACCAGGCUUCAUUCCCC------- l=21 a=117 ma
---------UGAAUGAUGCCUGGCUCGAGA--------------------------------------------------------------------------- l=21 a=3 ma*

---------UGAAUGAUGCuUGGCUCGAGA--------------------------------------------------------------------------- l=21 a=2 
---------UGAAUGAUGCCUGGCUCGAGA--------------------------------------------------------------------------- l=21 a=3 (c*,ma*)
--------------------------------------------------------------------------AUGUCGGACCAGGCUUCAUUCCCu------- l=24 a=1 
--------------------------------------------------------------------------AUGUCGGACCAGGCUUCAUUCCCCa------ l=25 a=1 
----------------------------------------------------------------------------GUCGGACCAGGCUUCAUUCCC-------- l=21 a=1 
-----------------------------------------------------------------------------UCGGACCAGGCUUCA------------- l=15 a=1 
-----------------------------------------------------------------------------UCGGACCAGGCUUCAUUCCu-------- l=20 a=1 
-----------------------------------------------------------------------------UCGGACCAGGCUUCAUUCCC-------- l=20 a=1 
-----------------------------------------------------------------------------UCGGACCAGGCUUCAUUCCCC------- l=21 a=117 (c,ma)
-----------------------------------------------------------------------------UCGGACCAGGCUUCAUUCCCu------- l=21 a=33 
-----------------------------------------------------------------------------UCGGACCAGGCUUCAUUCCCa------- l=21 a=6 
-----------------------------------------------------------------------------UCGGACCAGaCUUCAUUCCCC------- l=21 a=1 
-----------------------------------------------------------------------------UCGGACCAGGCUUCAUUCCaC------- l=21 a=1 
-----------------------------------------------------------------------------UCGGACCAaGCUUCAUUCCCC------- l=21 a=1 
-----------------------------------------------------------------------------gCGGACCAGGCUUCAUUCCCC------- l=21 a=1 
-----------------------------------------------------------------------------UCGGACCAGGCaUCAUUCCCC------- l=21 a=1 
-----------------------------------------------------------------------------aCGGACCAGGCUUCAUUCCCC------- l=21 a=1 
-----------------------------------------------------------------------------UCGGACCAGGCUUCAaUCCCC------- l=21 a=1 
-----------------------------------------------------------------------------UCGGACCAGGCUUCgUUCCCC------- l=21 a=1 
-----------------------------------------------------------------------------UCGGACCAGGCUUCAUUCCCCU------ l=22 a=94 
-----------------------------------------------------------------------------UCGGACCAGGCUUCAUUCCCCa------ l=22 a=12 
-----------------------------------------------------------------------------UCGGACCAGGCUUCgUUCCCCU------ l=22 a=1 
-----------------------------------------------------------------------------UCGGgCCAGGCUUCAUUCCCCU------ l=22 a=1 
-----------------------------------------------------------------------------cCGGACCAGGCUUCAUUCCCCU------ l=22 a=2 
-----------------------------------------------------------------------------UCaGACCAGGCUUCAUUCCCCU------ l=22 a=1 
-----------------------------------------------------------------------------UCGGACCAGaCUUCAUUCCCCU------ l=22 a=1 
-----------------------------------------------------------------------------UCGGACCAGGCUUCAUUCCCCUu----- l=23 a=1 
-----------------------------------------------------------------------------UCGGACCAGGCUUCAUUCCCCUC----- l=23 a=1 
-----------------------------------------------------------------------------UCGGACCAGGCUUCAUUCCCCUg----- l=23 a=1 

mb-01111
ax-1111011
ku-01
ss-111111111111
fn-111
```
