## Supplementary material for "Comprehensive re-analysis of hairpin RNAs in fungi reveals ancestral links": File S1: MI0000207.ath-MIR166g.SRR9216050.txt

```
species:   Artha
pid:       MI0000207
parent:    ath-MIR166g
paralog:   
locus:     5:25504798-25504919
matures:   ['UCGGACCAGGCUUCAUUCCCC', 'GGAAUGUUGUUUGGCUCGAGG']
srr:       SRR9216050
genome:    /Users/jax/+Genomes/Plant_genomes/Artha.TAIR10_chr_all.fa
alignment: /media/data/njohnson/+SeqLibraries/FunHP_libraries/Artha.SRR9216050.cram
call:      samtools view /media/data/njohnson/+SeqLibraries/FunHP_libraries/Artha.SRR9216050.cram 5:25504798-25504919

0 out of bounds
0 alignments
0 proper strand
0 stranded perfect matches

              ************************                                            ************************                
GCGAUUUAGGGUUUAGAGGAAUGUUGUUUGGCUCGAGGUCAUGGAGAGUAAUUCGUUAACCCAACUCAAAACUCUAAAUGAUUCUCGGACCAGGCUUCAUUCCCCUCAACCUAUUUUAUCGC
(((((...(((((.((.((((((..((((((.((((((((((..(((((.....(((.....))).....)))))..)))).)))))).))))))..)))))).)).))))).....)))))
------------------------------------------------------------------------------------UCGGACCAGGCUUCAUUCCCC----------------- l=21 a=0 c
-----------------GGAAUGUUGUUUGGCUCGAGG------------------------------------------------------------------------------------ l=21 a=0 c*
------------------------------------------------------------------------------------UCGGACCAGGCUUCAUUCCCC----------------- l=21 a=0 ma
-----------------GGAAUGUUGUUUGGCUCGAGG------------------------------------------------------------------------------------ l=21 a=0 ma*


No alignments to locus

mb-01011
ax-1011011
ku-01
ss-000110011100
fn-001
```
