## Supplementary material for "Comprehensive re-analysis of hairpin RNAs in fungi reveals ancestral links": File S1: MI0000207.ath-MIR166g.SRR9216053.txt

```
species:   Artha
pid:       MI0000207
parent:    ath-MIR166g
paralog:   
locus:     5:25504798-25504919
matures:   ['UCGGACCAGGCUUCAUUCCCC', 'GGAAUGUUGUUUGGCUCGAGG']
srr:       SRR9216053
genome:    /Users/jax/+Genomes/Plant_genomes/Artha.TAIR10_chr_all.fa
alignment: /media/data/njohnson/+SeqLibraries/FunHP_libraries/Artha.SRR9216053.cram
call:      samtools view /media/data/njohnson/+SeqLibraries/FunHP_libraries/Artha.SRR9216053.cram 5:25504798-25504919

0 out of bounds
188 alignments
188 proper strand
145 stranded perfect matches

              ************************                                            ************************                
GCGAUUUAGGGUUUAGAGGAAUGUUGUUUGGCUCGAGGUCAUGGAGAGUAAUUCGUUAACCCAACUCAAAACUCUAAAUGAUUCUCGGACCAGGCUUCAUUCCCCUCAACCUAUUUUAUCGC
(((((...(((((.((.((((((..((((((.((((((((((..(((((.....(((.....))).....)))))..)))).)))))).))))))..)))))).)).))))).....)))))
------------------------------------------------------------------------------------UCGGACCAGGCUUCAUUCCCC----------------- l=21 a=61 c
-----------------GGAAUGUUGUUUGGCUCGAGG------------------------------------------------------------------------------------ l=21 a=3 c*
------------------------------------------------------------------------------------UCGGACCAGGCUUCAUUCCCCU---------------- l=22 a=74 ma
----------------AGGAAUGUUGUUUGGCUCGAGG------------------------------------------------------------------------------------ l=22 a=0 ma*

-----------------GGAAUGUUGUUUGGCUCGAGG------------------------------------------------------------------------------------ l=21 a=3 (c*)
----------------------------------------------------------------------------------UCUCGGACCAGGCUUCAUUCCCC----------------- l=23 a=1 
-----------------------------------------------------------------------------------CUCGGACCAGGCUUCAUUCCCC----------------- l=22 a=1 
-----------------------------------------------------------------------------------CUCGGACCAGGCUUCAUUCCCCU---------------- l=23 a=1 
------------------------------------------------------------------------------------UCGGACCAGGCUUC------------------------ l=14 a=1 
------------------------------------------------------------------------------------UCGGACCAGGCUUCAUUCC------------------- l=19 a=1 
------------------------------------------------------------------------------------UCGGACCAGGCUUCAUUCCC------------------ l=20 a=1 
------------------------------------------------------------------------------------UCGGACCAGGCUUCAUUCCCC----------------- l=21 a=61 (c)
------------------------------------------------------------------------------------UCGGACCAGGCUUCAUUCCCu----------------- l=21 a=31 
------------------------------------------------------------------------------------UCGGACCAGGCUUCAUUCCCa----------------- l=21 a=2 
------------------------------------------------------------------------------------UCGGACCAGGCUUCAUUCCCCa---------------- l=22 a=6 
------------------------------------------------------------------------------------UCGGACCAGGCUUCAUUCCCCU---------------- l=22 a=74 (ma)
------------------------------------------------------------------------------------UCGGACCAGGCUUCAUUCCCCg---------------- l=22 a=1 
------------------------------------------------------------------------------------UCGGACCAGGCUUCAUUCCCgU---------------- l=22 a=1 
------------------------------------------------------------------------------------UCGGACCAGGCUcCAUUCCCCU---------------- l=22 a=1 
------------------------------------------------------------------------------------UCGGACCAGGCUUCAUUCCCCUa--------------- l=23 a=1 
-------------------------------------------------------------------------------------CGGACCAGGCUUCAUUCCCCU---------------- l=21 a=1 

mb-01111
ax-1011111
ku-01
ss-111111111110
fn-111
```
