## Supplementary material for "Comprehensive re-analysis of hairpin RNAs in fungi reveals ancestral links": File S1: MI0000208.ath-MIR167a.SRR9216049.txt

```
species:   Artha
pid:       MI0000208
parent:    ath-MIR167a
paralog:   
locus:     3:8108072-8108209
matures:   ['UGAAGCUGCCAGCAUGAUCUA', 'GAUCAUGUUCGCAGUUUCACC']
srr:       SRR9216049
genome:    /Users/jax/+Genomes/Plant_genomes/Artha.TAIR10_chr_all.fa
alignment: /media/data/njohnson/+SeqLibraries/FunHP_libraries/Artha.SRR9216049.cram
call:      samtools view /media/data/njohnson/+SeqLibraries/FunHP_libraries/Artha.SRR9216049.cram 3:8108072-8108209

1 out of bounds
101 alignments
88 proper strand
74 stranded perfect matches

                ***********************                                                           ***********************                 
UGGUGCACCGGCAUCUGAUGAAGCUGCCAGCAUGAUCUAAUUAGCUUUCUUUAUCCUUUGUUGUGUUUCAUGACGAUGGUUAAGAGAUCAGUCUCGAUUAGAUCAUGUUCGCAGUUUCACCCGUUGACUGUCGCACCC
.(((((..(((((.(.(.(((((((((.((((((((((((((((((.(((((..((.((((((((...)))))))).))...)))))..)).)).)))))))))))))).))))))))).).).)).)))..))))).
------------------UGAAGCUGCCAGCAUGAUCUA--------------------------------------------------------------------------------------------------- l=21 a=43 c
----------------------------------------------------------------------------------------------------GAUCAUGUUCGCAGUUUCACC----------------- l=21 a=16 c*
------------------UGAAGCUGCCAGCAUGAUCUA--------------------------------------------------------------------------------------------------- l=21 a=43 ma
----------------------------------------------------------------------------------------------------GAUCAUGUUCGCAGUUUCACC----------------- l=21 a=16 ma*

------------------UGAAGCUGCCAGCA---------------------------------------------------------------------------------------------------------- l=14 a=3 
------------------UGAAGCUGCCAGCAUGAU------------------------------------------------------------------------------------------------------ l=18 a=1 
------------------UGAAGCUGCCAGCAUGAUC----------------------------------------------------------------------------------------------------- l=19 a=2 
------------------UGAAGCUGCCAGCAUGAUCU---------------------------------------------------------------------------------------------------- l=20 a=9 
------------------UGAAGCUGCCAGCAUGAUCc---------------------------------------------------------------------------------------------------- l=20 a=4 
------------------UGAAGCUGCCAGCAUGAaCU---------------------------------------------------------------------------------------------------- l=20 a=1 
------------------UGAAGCUGCCAGCAUGAUCUA--------------------------------------------------------------------------------------------------- l=21 a=43 (c,ma)
------------------UGAAGCUGCCAGCgUGAUCUA--------------------------------------------------------------------------------------------------- l=21 a=1 
------------------UGAAGCUGCCAGCAUGgUCUA--------------------------------------------------------------------------------------------------- l=21 a=1 
------------------UGAAGCUGCCAGCAUGAUCUgA-------------------------------------------------------------------------------------------------- l=22 a=3 
------------------aGAAGCUGCCAGCAUGAUCUAAUU------------------------------------------------------------------------------------------------ l=24 a=1 
----------------------------------------------------------------------------------------------------GAUCAUGUUCGCAGUUUCACC----------------- l=21 a=16 (c*,ma*)
----------------------------------------------------------------------------------------------------GAUCAUGUUCGCAGUUUCACu----------------- l=21 a=2 
----------------------------------------------------------------------------------------------------GAUCAUGUUCGCAGUUUCACa----------------- l=21 a=1 

mb-11111
ax-1111011
ku-01
ss-111111111111
fn-111
```
