## Supplementary material for "Comprehensive re-analysis of hairpin RNAs in fungi reveals ancestral links": File S1: MI0000208.ath-MIR167a.SRR9216050.txt

```
species:   Artha
pid:       MI0000208
parent:    ath-MIR167a
paralog:   
locus:     3:8108072-8108209
matures:   ['UGAAGCUGCCAGCAUGAUCUA', 'GAUCAUGUUCGCAGUUUCACC']
srr:       SRR9216050
genome:    /Users/jax/+Genomes/Plant_genomes/Artha.TAIR10_chr_all.fa
alignment: /media/data/njohnson/+SeqLibraries/FunHP_libraries/Artha.SRR9216050.cram
call:      samtools view /media/data/njohnson/+SeqLibraries/FunHP_libraries/Artha.SRR9216050.cram 3:8108072-8108209

0 out of bounds
143 alignments
141 proper strand
108 stranded perfect matches

                ***********************                                                           ***********************                 
UGGUGCACCGGCAUCUGAUGAAGCUGCCAGCAUGAUCUAAUUAGCUUUCUUUAUCCUUUGUUGUGUUUCAUGACGAUGGUUAAGAGAUCAGUCUCGAUUAGAUCAUGUUCGCAGUUUCACCCGUUGACUGUCGCACCC
.(((((..(((((.(.(.(((((((((.((((((((((((((((((.(((((..((.((((((((...)))))))).))...)))))..)).)).)))))))))))))).))))))))).).).)).)))..))))).
------------------UGAAGCUGCCAGCAUGAUCUA--------------------------------------------------------------------------------------------------- l=21 a=51 c
----------------------------------------------------------------------------------------------------GAUCAUGUUCGCAGUUUCACC----------------- l=21 a=26 c*
------------------UGAAGCUGCCAGCAUGAUCUA--------------------------------------------------------------------------------------------------- l=21 a=51 ma
----------------------------------------------------------------------------------------------------GAUCAUGUUCGCAGUUUCACC----------------- l=21 a=26 ma*

------------------UGAAGCUGCCAGCA---------------------------------------------------------------------------------------------------------- l=14 a=2 
------------------UGAAGCUGCCAGCu---------------------------------------------------------------------------------------------------------- l=14 a=1 
------------------UGAAGCUGCCAGCAUGAUC----------------------------------------------------------------------------------------------------- l=19 a=3 
------------------UGAAGCUGCCAGCAUGuUC----------------------------------------------------------------------------------------------------- l=19 a=1 
------------------UGAAGCUGCCAGCAUGAUCU---------------------------------------------------------------------------------------------------- l=20 a=25 
------------------UGAAGCUGCCAGCAUGAUCa---------------------------------------------------------------------------------------------------- l=20 a=3 
------------------UGAAGCUGCCAGCAUGAUCc---------------------------------------------------------------------------------------------------- l=20 a=2 
------------------UGAAGCUGCCgGCAUGAUCU---------------------------------------------------------------------------------------------------- l=20 a=1 
------------------UGAAGCUGCCAGCAUGAcCU---------------------------------------------------------------------------------------------------- l=20 a=1 
------------------UGAAGCaGCCAGCAUGAUCU---------------------------------------------------------------------------------------------------- l=20 a=1 
------------------UGAAGCUGCCAGCAUGAUuU---------------------------------------------------------------------------------------------------- l=20 a=1 
------------------UGAAGCUGCCAGCAUGAUCUA--------------------------------------------------------------------------------------------------- l=21 a=51 (c,ma)
------------------UGAAGCUGCCAGCgUGAUCUA--------------------------------------------------------------------------------------------------- l=21 a=1 
------------------UGAAGCUGCCAGCAcGAUCUA--------------------------------------------------------------------------------------------------- l=21 a=1 
------------------UGAAGCUGCCgGCAUGAUCUA--------------------------------------------------------------------------------------------------- l=21 a=1 
------------------UGAAGCUGCCAGCAUGAUCUgA-------------------------------------------------------------------------------------------------- l=22 a=5 
------------------UGAAGCUGCCAGCAUGAUCUuA-------------------------------------------------------------------------------------------------- l=22 a=1 
------------------UGAAGCUGCCAGCAUGAUCUAuUU------------------------------------------------------------------------------------------------ l=24 a=1 
----------------------------------------------------------------------------------------------------GAUCAUGUUCGCAGUUUCAC------------------ l=20 a=1 
----------------------------------------------------------------------------------------------------GAUCAUGUUCGCAGUUUCACu----------------- l=21 a=7 
----------------------------------------------------------------------------------------------------GAUCAUGUUCGCAGUUUCACC----------------- l=21 a=26 (c*,ma*)
----------------------------------------------------------------------------------------------------GAUCAUGUUCGCgGUUUCACC----------------- l=21 a=1 
----------------------------------------------------------------------------------------------------GAUCAUGUUCGCAGUUUCACa----------------- l=21 a=4 

mb-11111
ax-1111011
ku-01
ss-111111111111
fn-111
```
