## Supplementary material for "Comprehensive re-analysis of hairpin RNAs in fungi reveals ancestral links": File S1: MI0000208.ath-MIR167a.SRR9216053.txt

```
species:   Artha
pid:       MI0000208
parent:    ath-MIR167a
paralog:   
locus:     3:8108072-8108209
matures:   ['UGAAGCUGCCAGCAUGAUCUA', 'GAUCAUGUUCGCAGUUUCACC']
srr:       SRR9216053
genome:    /Users/jax/+Genomes/Plant_genomes/Artha.TAIR10_chr_all.fa
alignment: /media/data/njohnson/+SeqLibraries/FunHP_libraries/Artha.SRR9216053.cram
call:      samtools view /media/data/njohnson/+SeqLibraries/FunHP_libraries/Artha.SRR9216053.cram 3:8108072-8108209

0 out of bounds
80 alignments
80 proper strand
70 stranded perfect matches

                ***********************                                                           ***********************                 
UGGUGCACCGGCAUCUGAUGAAGCUGCCAGCAUGAUCUAAUUAGCUUUCUUUAUCCUUUGUUGUGUUUCAUGACGAUGGUUAAGAGAUCAGUCUCGAUUAGAUCAUGUUCGCAGUUUCACCCGUUGACUGUCGCACCC
.(((((..(((((.(.(.(((((((((.((((((((((((((((((.(((((..((.((((((((...)))))))).))...)))))..)).)).)))))))))))))).))))))))).).).)).)))..))))).
------------------UGAAGCUGCCAGCAUGAUCUA--------------------------------------------------------------------------------------------------- l=21 a=39 c
----------------------------------------------------------------------------------------------------GAUCAUGUUCGCAGUUUCACC----------------- l=21 a=12 c*
------------------UGAAGCUGCCAGCAUGAUCUA--------------------------------------------------------------------------------------------------- l=21 a=39 ma
----------------------------------------------------------------------------------------------------GAUCAUGUUCGCAGUUUCACC----------------- l=21 a=12 ma*

------------------UGAAGCUGCCAGCA---------------------------------------------------------------------------------------------------------- l=14 a=1 
------------------UGAAGCUGCCAGCAUGAU------------------------------------------------------------------------------------------------------ l=18 a=2 
------------------UGAAGCUGCCAGCAUGAUC----------------------------------------------------------------------------------------------------- l=19 a=4 
------------------UGAAGCUGCCAGCAUGAUCU---------------------------------------------------------------------------------------------------- l=20 a=12 
------------------UGAAGCUGCCAGCAUGAUuU---------------------------------------------------------------------------------------------------- l=20 a=1 
------------------UGAAGCUGCCAGCAUGAUCa---------------------------------------------------------------------------------------------------- l=20 a=1 
------------------UGAAGCUGCCAGCAUGAUCc---------------------------------------------------------------------------------------------------- l=20 a=1 
------------------UGAAGCUGCCAGCAUGAUCUA--------------------------------------------------------------------------------------------------- l=21 a=39 (c,ma)
------------------UGAAGCUGCCAGCAUGAUCcA--------------------------------------------------------------------------------------------------- l=21 a=1 
------------------UGAAGCUGCCAGCAUGAUCUgA-------------------------------------------------------------------------------------------------- l=22 a=2 
----------------------------------------------------------------------------------------------------GAUCAUGUUCGCAGUUUCACC----------------- l=21 a=12 (c*,ma*)
----------------------------------------------------------------------------------------------------GAUCAUGUUCGCAGUUUCACu----------------- l=21 a=4 

mb-11111
ax-1111111
ku-01
ss-111111111111
fn-111
```
