## Supplementary material for "Comprehensive re-analysis of hairpin RNAs in fungi reveals ancestral links": File S1: MI0000209.ath-MIR167b.SRR9216049.txt

```
species:   Artha
pid:       MI0000209
parent:    ath-MIR167b
paralog:   
locus:     3:23406168-23406276
matures:   ['UGAAGCUGCCAGCAUGAUCUA', 'GGUCAUGCUCUGACAGCCUCACU']
srr:       SRR9216049
genome:    /Users/jax/+Genomes/Plant_genomes/Artha.TAIR10_chr_all.fa
alignment: /media/data/njohnson/+SeqLibraries/FunHP_libraries/Artha.SRR9216049.cram
call:      samtools view /media/data/njohnson/+SeqLibraries/FunHP_libraries/Artha.SRR9216049.cram 3:23406168-23406276

0 out of bounds
90 alignments
90 proper strand
72 stranded perfect matches

       ***********************                                               *************************       
GGGAACAAGUGAAGCUGCCAGCAUGAUCUAUCUUUGGUUAAGAGAUGAAUGUGGAAACAUAUUGCUUAAACCCAAGCUAGGUCAUGCUCUGACAGCCUCACUCCUUCCU
(((((..(((((.(((((.(((((((((((.(((.((((..(((...((((((....)))))).))).)))).))).)))))))))))..).)))).)))))..)))))
---------UGAAGCUGCCAGCAUGAUCUA------------------------------------------------------------------------------- l=21 a=41 c
-------------------------------------------------------------------------------GGUCAUGCUCUGACAGCCUCACU------- l=23 a=12 c*
---------UGAAGCUGCCAGCAUGAUCUA------------------------------------------------------------------------------- l=21 a=41 ma
-------------------------------------------------------------------------------GGUCAUGCUCUGACAGCCUCACU------- l=23 a=12 ma*

---------UGAAGCUGCCAGCA-------------------------------------------------------------------------------------- l=14 a=2 
---------UGAAGCUGCCAGCAUGAUC--------------------------------------------------------------------------------- l=19 a=2 
---------UGAAGCUGCCAGCAUGAUCU-------------------------------------------------------------------------------- l=20 a=13 
---------UGAAGCUGCCAGCAUGAUuU-------------------------------------------------------------------------------- l=20 a=2 
---------UGAAGCUGCCAGCAUGAcCU-------------------------------------------------------------------------------- l=20 a=1 
---------UGAAGCUGCCAGCAUGAUCc-------------------------------------------------------------------------------- l=20 a=1 
---------UGAAGCUGCCAGCAUGAUCa-------------------------------------------------------------------------------- l=20 a=1 
---------UGAAGCUGCCAGCAUGAUCUA------------------------------------------------------------------------------- l=21 a=41 (c,ma)
---------UGAAGCUGCCAGCAUGAUCUu------------------------------------------------------------------------------- l=21 a=1 
---------UGAAGCUGCCAGCAUGAUCUAc------------------------------------------------------------------------------ l=22 a=1 
---------UGAAGCUGCCAGCAUGAUCUgU------------------------------------------------------------------------------ l=22 a=3 
---------UGAAGCUGCCAGCAUGAUCUuU------------------------------------------------------------------------------ l=22 a=1 
---------UGAAGCUGCCAGCAUGAUCUuUC----------------------------------------------------------------------------- l=23 a=1 
----------------------------------------------------------------------------CUAGGUCAUGCUCUGACAGCCUC---------- l=23 a=1 
-------------------------------------------------------------------------------GGUCAUGCUCUGACAGCCUCACU------- l=23 a=12 (c*,ma*)
-------------------------------------------------------------------------------GGUCAUGCUCUGACAGCCUCACc------- l=23 a=2 
-------------------------------------------------------------------------------GGUCAUGCUCUGACAGCCUCACg------- l=23 a=1 
-------------------------------------------------------------------------------GGUCAUGCUCUGACAGCCUCACa------- l=23 a=1 
-------------------------------------------------------------------------------GGcCAUGCUCUGACAGCCUCACU------- l=23 a=1 
-----------------------------------------------------------------------------------gUGCUCUGACAGCC------------ l=14 a=1 
-------------------------------------------------------------------------------------GCUCUGACAGC------------- l=11 a=1 

mb-11111
ax-1111011
ku-01
ss-111111111111
fn-111
```
