## Supplementary material for "Comprehensive re-analysis of hairpin RNAs in fungi reveals ancestral links": File S1: MI0000210.ath-MIR168a.SRR9216049.txt

```
species:   Artha
pid:       MI0000210
parent:    ath-MIR168a
paralog:   
locus:     4:10578635-10578772
matures:   ['UCGCUUGGUGCAGGUCGGGAA', 'CCCGCCUUGCAUCAACUGAAU']
srr:       SRR9216049
genome:    /Users/jax/+Genomes/Plant_genomes/Artha.TAIR10_chr_all.fa
alignment: /media/data/njohnson/+SeqLibraries/FunHP_libraries/Artha.SRR9216049.cram
call:      samtools view /media/data/njohnson/+SeqLibraries/FunHP_libraries/Artha.SRR9216049.cram 4:10578635-10578772

0 out of bounds
942 alignments
942 proper strand
822 stranded perfect matches

               ***********************                                                              ***********************               
CACCAUCGGGCUCGGAUUCGCUUGGUGCAGGUCGGGAACCAAUUCGGCUGACACAGCCUCGUGACUUUUAAACCUUUAUUGGUUUGUGAGCAGGGAUUGGAUCCCGCCUUGCAUCAACUGAAUCGGAUCCUCGAGGUG
((((.(((((.((.((((((.((((((((((.(((((.((((((((((((...)))))...((.(((.((((((......)))))).))))).))))))).))))).)))))))))).)))))).)).)).)))))))
-----------------UCGCUUGGUGCAGGUCGGGAA---------------------------------------------------------------------------------------------------- l=21 a=265 c
------------------------------------------------------------------------------------------------------CCCGCCUUGCAUCAACUGAAU--------------- l=21 a=270 c*
------------------------------------------------------------------------------------------------------CCCGCCUUGCAUCAACUGAAU--------------- l=21 a=270 ma
-----------------UCGCUUGGUGCAGGUCGGGAA---------------------------------------------------------------------------------------------------- l=21 a=265 ma*

----------CUCGGAUUCGCUUGGUGCAGGUC--------------------------------------------------------------------------------------------------------- l=23 a=1 
----------------cUCGCUUGGUGCAGGUCGGGAA---------------------------------------------------------------------------------------------------- l=22 a=3 
-----------------UCGCUUGGUGC-------------------------------------------------------------------------------------------------------------- l=11 a=20 
-----------------UCGCUUGGUGCAGGUCGGG------------------------------------------------------------------------------------------------------ l=19 a=5 
-----------------UCGCUgGGUGCAGGUCGGG------------------------------------------------------------------------------------------------------ l=19 a=1 
-----------------UCGCUUGGUGCAGGUCGaG------------------------------------------------------------------------------------------------------ l=19 a=1 
-----------------UCGCUUGGUGCAGGUCGGGA----------------------------------------------------------------------------------------------------- l=20 a=13 
-----------------UCGCUUGGUGCgGGUCGGGA----------------------------------------------------------------------------------------------------- l=20 a=1 
-----------------UCGCUUGGUGCuGGUCGGGA----------------------------------------------------------------------------------------------------- l=20 a=1 
-----------------UCGCUUGGUGCAGGUCGGGAA---------------------------------------------------------------------------------------------------- l=21 a=265 (c,ma*)
-----------------UCGCUUGGUGCAcGUCGGGAA---------------------------------------------------------------------------------------------------- l=21 a=1 
-----------------UCGCUUGGcGCAGGUCGGGAA---------------------------------------------------------------------------------------------------- l=21 a=1 
-----------------UCGCUUGGUGCAGGUCGGGgA---------------------------------------------------------------------------------------------------- l=21 a=2 
-----------------UCGCUcGGUGCAGGUCGGGAA---------------------------------------------------------------------------------------------------- l=21 a=1 
-----------------UCGCUUGGUGCgGGUCGGGAA---------------------------------------------------------------------------------------------------- l=21 a=1 
-----------------UCGCUUGGUGCAGGcCGGGAA---------------------------------------------------------------------------------------------------- l=21 a=2 
-----------------UCGCUUGGUGCAGGUCaGGAA---------------------------------------------------------------------------------------------------- l=21 a=1 
-----------------UCGCUUGGUGCAGGUCGGGAu---------------------------------------------------------------------------------------------------- l=21 a=1 
-----------------UCGCUUGGUGCAGGUCGGGAg---------------------------------------------------------------------------------------------------- l=21 a=3 
-----------------UuGCUUGGUGCAGGUCGGGAA---------------------------------------------------------------------------------------------------- l=21 a=1 
-----------------gCGCUUGGUGCAGGUCGGGAA---------------------------------------------------------------------------------------------------- l=21 a=1 
-----------------UCGCUUGGUGCAGGUCGGGuA---------------------------------------------------------------------------------------------------- l=21 a=1 
-----------------UCGCcUGGUGCAGGUCGGGAA---------------------------------------------------------------------------------------------------- l=21 a=1 
-----------------UCGCUUGGUGCAGGUCGGGAAC--------------------------------------------------------------------------------------------------- l=22 a=129 
-----------------aCGCUUGGUGCAGGUCGGGAAC--------------------------------------------------------------------------------------------------- l=22 a=4 
-----------------UCGCUUGGUGCAGGUCGGGAAu--------------------------------------------------------------------------------------------------- l=22 a=15 
-----------------UCGCUUGGUaCAGGUCGGGAAC--------------------------------------------------------------------------------------------------- l=22 a=2 
-----------------cCGCUUGGUGCAGGUCGGGAAC--------------------------------------------------------------------------------------------------- l=22 a=2 
-----------------UCGCUUGGUGCAGGcCGGGAAC--------------------------------------------------------------------------------------------------- l=22 a=1 
-----------------UCGCUUGGUGCAGGUCGGGAAa--------------------------------------------------------------------------------------------------- l=22 a=2 
-----------------UCGCgUGGUGCAGGUCGGGAAC--------------------------------------------------------------------------------------------------- l=22 a=1 
-----------------UCaCUUGGUGCAGGUCGGGAAC--------------------------------------------------------------------------------------------------- l=22 a=1 
-----------------UCGCUUGGUGCAGGUCGGGAACC-------------------------------------------------------------------------------------------------- l=23 a=10 
-----------------UCGCUUGGUGCAGGUCGGGAACa-------------------------------------------------------------------------------------------------- l=23 a=1 
-----------------UCGCUUGGUGCAGGUCGGGAACCA------------------------------------------------------------------------------------------------- l=24 a=11 
-----------------UCGCUUGGUGCAGGUCGGGAACCu------------------------------------------------------------------------------------------------- l=24 a=1 
------------------CGCUUGGUGCAGGUCGGGA----------------------------------------------------------------------------------------------------- l=19 a=1 
------------------CGCUUGGUGCAGGUCGGGAA---------------------------------------------------------------------------------------------------- l=20 a=1 
------------------CGCUUGGUGCAGGUCGGGAAC--------------------------------------------------------------------------------------------------- l=21 a=10 
------------------CGCUUGGUGCAGGUCGGGAACC-------------------------------------------------------------------------------------------------- l=22 a=2 
------------------CGCUUGGUGCAGGUCGGGAACCA------------------------------------------------------------------------------------------------- l=23 a=7 
------------------CGCUUGGUGCAGGUCGGGAACuA------------------------------------------------------------------------------------------------- l=23 a=1 
--------------------CUUGGUGCAGGUCGGG------------------------------------------------------------------------------------------------------ l=16 a=1 
--------------------CUUGGUGCAGGUCGGGAACC-------------------------------------------------------------------------------------------------- l=20 a=1 
--------------------CUUGGUGCAGGUCGGGAACCA------------------------------------------------------------------------------------------------- l=21 a=7 
----------------------UGGUGCAGGUCGGGAACCAAUU---------------------------------------------------------------------------------------------- l=22 a=1 
----------------------gGGUGCAGGUCGGGAACCAAUU---------------------------------------------------------------------------------------------- l=22 a=1 
--------------------------GCAGGUCGGG------------------------------------------------------------------------------------------------------ l=10 a=1 
-----------------------------------------------------------------------------AUUGGUUUGUGAGCAGGGAUUGGAUC----------------------------------- l=26 a=1 
------------------------------------------------------------------------------------------------UUGGAUCCCGCCUUGCAUC----------------------- l=19 a=1 
------------------------------------------------------------------------------------------------UUGGAUCCCGCCUUGCAUCgA--------------------- l=21 a=1 
-------------------------------------------------------------------------------------------------UGGAUCCCGCCUUGCAUCAACU------------------- l=22 a=1 
-------------------------------------------------------------------------------------------------UGGAUCCCGCCUgGCAUCAACU------------------- l=22 a=1 
---------------------------------------------------------------------------------------------------GAUCCCGCCUUGCAUCAAC-------------------- l=19 a=1 
---------------------------------------------------------------------------------------------------GAUCCCGCCUUGCAUCAAu-------------------- l=19 a=1 
---------------------------------------------------------------------------------------------------GAUCCCGCCUUGCAUCAACU------------------- l=20 a=2 
---------------------------------------------------------------------------------------------------GAUCCCGCCUUGCAUCAACUGAAU--------------- l=24 a=6 
---------------------------------------------------------------------------------------------------GAUCCCGCCUUGCAUCAACUGAAUu-------------- l=25 a=3 
----------------------------------------------------------------------------------------------------AUCCCGCCUUGCAUCAACUG------------------ l=20 a=1 
----------------------------------------------------------------------------------------------------AUCCCGCCUUGCAUCAACUGA----------------- l=21 a=3 
----------------------------------------------------------------------------------------------------AUCCCGCCUUGCAUCAACUGc----------------- l=21 a=1 
----------------------------------------------------------------------------------------------------AUCCCGCCUUGCAUCAACUGAA---------------- l=22 a=2 
-----------------------------------------------------------------------------------------------------UCCCGCCUUGCAUCAACU------------------- l=18 a=2 
-----------------------------------------------------------------------------------------------------UCCCGCCUUGCAUCAACUu------------------ l=19 a=2 
-----------------------------------------------------------------------------------------------------UCCCGCCUUGCAUCAACUG------------------ l=19 a=1 
-----------------------------------------------------------------------------------------------------UCCCGCCUcGCAUCAACUGA----------------- l=20 a=1 
-----------------------------------------------------------------------------------------------------UCCCGCCUUGCAUCAACUGAu---------------- l=21 a=1 
-----------------------------------------------------------------------------------------------------UCCCGCCUUGCAUCAACUGAAU--------------- l=22 a=10 
-----------------------------------------------------------------------------------------------------UCCCGCCUcGCAUCAACUGAAU--------------- l=22 a=1 
-----------------------------------------------------------------------------------------------------UCCCGCCUUGCAUCAACUGAAc--------------- l=22 a=3 
-----------------------------------------------------------------------------------------------------UCCCGCCUUGCAUCAACUGAAg--------------- l=22 a=1 
-----------------------------------------------------------------------------------------------------UCCCGCCUUGCAUCAACUGAuU--------------- l=22 a=1 
------------------------------------------------------------------------------------------------------CCCGCCUUGCAUC----------------------- l=13 a=1 
------------------------------------------------------------------------------------------------------CCCGCCUUGCAUCAACU------------------- l=17 a=5 
------------------------------------------------------------------------------------------------------CCCGCCUUGCAUCAACa------------------- l=17 a=1 
------------------------------------------------------------------------------------------------------CCCGCCUUGCAUCAACUG------------------ l=18 a=10 
------------------------------------------------------------------------------------------------------CCCGCCUUGCAUCAACUa------------------ l=18 a=3 
------------------------------------------------------------------------------------------------------CCCGCCUUGCAUCAACUGA----------------- l=19 a=12 
------------------------------------------------------------------------------------------------------CCCGCCUUGCAUCAACUGu----------------- l=19 a=1 
------------------------------------------------------------------------------------------------------CCCGCCUUGCAUCgACUGA----------------- l=19 a=1 
------------------------------------------------------------------------------------------------------CCCGCCUUGCAUCAACUGAA---------------- l=20 a=4 
------------------------------------------------------------------------------------------------------CCCGCCUUGCAUCAACUGAAU--------------- l=21 a=270 (c*,ma)
------------------------------------------------------------------------------------------------------CCCGCCUUGCAUCAACUGAAc--------------- l=21 a=13 
------------------------------------------------------------------------------------------------------CCCGCCUUGCgUCAACUGAAU--------------- l=21 a=2 
------------------------------------------------------------------------------------------------------CCCGCCUUGCAUCAACUGgAU--------------- l=21 a=5 
------------------------------------------------------------------------------------------------------uCCGCCUUGCAUCAACUGAAU--------------- l=21 a=1 
------------------------------------------------------------------------------------------------------CCCGCCUUGCAUCAACUGAAa--------------- l=21 a=2 
------------------------------------------------------------------------------------------------------CCgGCCUUGCAUCAACUGAAU--------------- l=21 a=1 
------------------------------------------------------------------------------------------------------CCCaCCUUGCAUCAACUGAAU--------------- l=21 a=1 
------------------------------------------------------------------------------------------------------CCCGCCUUaCAUCAACUGAAU--------------- l=21 a=1 
------------------------------------------------------------------------------------------------------CCCGCCUUGCAUCAACUGAgU--------------- l=21 a=1 
------------------------------------------------------------------------------------------------------CCCGCCUUGCAUCAACcGAAU--------------- l=21 a=1 
------------------------------------------------------------------------------------------------------CCCGCCUUGCAUCAACUGAAUu-------------- l=22 a=13 
------------------------------------------------------------------------------------------------------CCCGCCUUGCAUCAACUGAAUC-------------- l=22 a=3 

mb-11111
ax-1111011
ku-11
ss-111111111111
fn-111
```
