## Supplementary material for "Comprehensive re-analysis of hairpin RNAs in fungi reveals ancestral links": File S1: MI0000210.ath-MIR168a.SRR9216050.txt

```
species:   Artha
pid:       MI0000210
parent:    ath-MIR168a
paralog:   
locus:     4:10578635-10578772
matures:   ['UCGCUUGGUGCAGGUCGGGAA', 'CCCGCCUUGCAUCAACUGAAU']
srr:       SRR9216050
genome:    /Users/jax/+Genomes/Plant_genomes/Artha.TAIR10_chr_all.fa
alignment: /media/data/njohnson/+SeqLibraries/FunHP_libraries/Artha.SRR9216050.cram
call:      samtools view /media/data/njohnson/+SeqLibraries/FunHP_libraries/Artha.SRR9216050.cram 4:10578635-10578772

2 out of bounds
1770 alignments
1768 proper strand
1541 stranded perfect matches

               ***********************                                                              ***********************               
CACCAUCGGGCUCGGAUUCGCUUGGUGCAGGUCGGGAACCAAUUCGGCUGACACAGCCUCGUGACUUUUAAACCUUUAUUGGUUUGUGAGCAGGGAUUGGAUCCCGCCUUGCAUCAACUGAAUCGGAUCCUCGAGGUG
((((.(((((.((.((((((.((((((((((.(((((.((((((((((((...)))))...((.(((.((((((......)))))).))))).))))))).))))).)))))))))).)))))).)).)).)))))))
-----------------UCGCUUGGUGCAGGUCGGGAA---------------------------------------------------------------------------------------------------- l=21 a=524 c
------------------------------------------------------------------------------------------------------CCCGCCUUGCAUCAACUGAAU--------------- l=21 a=371 c*
-----------------UCGCUUGGUGCAGGUCGGGAA---------------------------------------------------------------------------------------------------- l=21 a=524 ma
------------------------------------------------------------------------------------------------------CCCGCCUUGCAUCAACUGAAU--------------- l=21 a=371 ma*

-----------------UCGCUUGGUGC-------------------------------------------------------------------------------------------------------------- l=11 a=37 
-----------------UCGCUUGGUGCAGGUCG-------------------------------------------------------------------------------------------------------- l=17 a=2 
-----------------UCGCUUGGUGCAGGUCGu------------------------------------------------------------------------------------------------------- l=18 a=1 
-----------------UCGCUUGGUGCAGGUCGGG------------------------------------------------------------------------------------------------------ l=19 a=15 
-----------------UCGCUUGGUGCAGGUCGGa------------------------------------------------------------------------------------------------------ l=19 a=1 
-----------------UCGCUUGGUGCAGGUCGGu------------------------------------------------------------------------------------------------------ l=19 a=2 
-----------------UCGCUUGGcGCAGGUCGGG------------------------------------------------------------------------------------------------------ l=19 a=1 
-----------------UCGCUUGGUGCAGGUCGGGA----------------------------------------------------------------------------------------------------- l=20 a=34 
-----------------UCGCUUGGUGCuGGUCGGGA----------------------------------------------------------------------------------------------------- l=20 a=1 
-----------------UCGCUUGGUGCAGGUCGGGu----------------------------------------------------------------------------------------------------- l=20 a=1 
-----------------UCGCaUGGUGCAGGUCGGGA----------------------------------------------------------------------------------------------------- l=20 a=1 
-----------------UCGCUUGGUGCAGGUCGGGAA---------------------------------------------------------------------------------------------------- l=21 a=524 (c,ma)
-----------------cCGCUUGGUGCAGGUCGGGAA---------------------------------------------------------------------------------------------------- l=21 a=3 
-----------------UCGCUUGGUGCuGGUCGGGAA---------------------------------------------------------------------------------------------------- l=21 a=1 
-----------------UCGCUUGGUGCgGGUCGGGAA---------------------------------------------------------------------------------------------------- l=21 a=4 
-----------------UCGCUUGGUGCAaGUCGGGAA---------------------------------------------------------------------------------------------------- l=21 a=1 
-----------------UCGCUUGGUGCAGGUCGGGAg---------------------------------------------------------------------------------------------------- l=21 a=6 
-----------------UCGCUUGGUGCAGGUCGGaAA---------------------------------------------------------------------------------------------------- l=21 a=1 
-----------------UCGCUcGGUGCAGGUCGGGAA---------------------------------------------------------------------------------------------------- l=21 a=2 
-----------------UCGCUUGGUGCAGGUCGGGAc---------------------------------------------------------------------------------------------------- l=21 a=1 
-----------------UCGCUUGGUGCAGGUCGGGAu---------------------------------------------------------------------------------------------------- l=21 a=3 
-----------------UCGCUUGGaGCAGGUCGGGAA---------------------------------------------------------------------------------------------------- l=21 a=3 
-----------------UCaCUUGGUGCAGGUCGGGAA---------------------------------------------------------------------------------------------------- l=21 a=2 
-----------------UCGCUaGGUGCAGGUCGGGAA---------------------------------------------------------------------------------------------------- l=21 a=1 
-----------------UCGCUUGGUGCAGGcCGGGAA---------------------------------------------------------------------------------------------------- l=21 a=1 
-----------------UuGCUUGGUGCAGGUCGGGAA---------------------------------------------------------------------------------------------------- l=21 a=2 
-----------------UCGCUUGGUGCAGGUaGGGAA---------------------------------------------------------------------------------------------------- l=21 a=1 
-----------------UCGCUUGaUGCAGGUCGGGAA---------------------------------------------------------------------------------------------------- l=21 a=1 
-----------------UCGCcUGGUGCAGGUCGGGAA---------------------------------------------------------------------------------------------------- l=21 a=1 
-----------------UCcCUUGGUGCAGGUCGGGAA---------------------------------------------------------------------------------------------------- l=21 a=1 
-----------------UCGCUUGGUGCAGGUCGGGcA---------------------------------------------------------------------------------------------------- l=21 a=1 
-----------------UCGCUUGGUGCAGGUCGGGAAC--------------------------------------------------------------------------------------------------- l=22 a=273 
-----------------UCGCUUGGUGCAGGUCGGGAAu--------------------------------------------------------------------------------------------------- l=22 a=26 
-----------------cCGCUUGGUGCAGGUCGGGAAC--------------------------------------------------------------------------------------------------- l=22 a=2 
-----------------UCGCUUGGUGCAGGUCGGGAgC--------------------------------------------------------------------------------------------------- l=22 a=3 
-----------------UCGCUUGGUGCuGGUCGGGAAC--------------------------------------------------------------------------------------------------- l=22 a=1 
-----------------UCGCUUGGUGCAGGUCGGGAAa--------------------------------------------------------------------------------------------------- l=22 a=2 
-----------------UCGCcUGGUGCAGGUCGGGAAC--------------------------------------------------------------------------------------------------- l=22 a=2 
-----------------UCGCUUGGUcCAGGUCGGGAAC--------------------------------------------------------------------------------------------------- l=22 a=1 
-----------------UCGCUUGGUGCAGGUCGGGgAC--------------------------------------------------------------------------------------------------- l=22 a=1 
-----------------UuGCUUGGUGCAGGUCGGGAAC--------------------------------------------------------------------------------------------------- l=22 a=1 
-----------------UCGCUUGGUaCAGGUCGGGAAC--------------------------------------------------------------------------------------------------- l=22 a=2 
-----------------UCGCUUGGUGCAGGUgGGGAAC--------------------------------------------------------------------------------------------------- l=22 a=1 
-----------------UCGCUUGGUGCgGGUCGGGAAC--------------------------------------------------------------------------------------------------- l=22 a=1 
-----------------UCGCUUGGUGCAGGUaGGGAAC--------------------------------------------------------------------------------------------------- l=22 a=1 
-----------------UCaCUUGGUGCAGGUCGGGAAC--------------------------------------------------------------------------------------------------- l=22 a=1 
-----------------UCGCUUGGUGCAGGUCGGGAACC-------------------------------------------------------------------------------------------------- l=23 a=29 
-----------------UCGCUUGGUGCAGGUCGGGAACa-------------------------------------------------------------------------------------------------- l=23 a=2 
-----------------UCGCUUGGUGCAGGUCGGGgACC-------------------------------------------------------------------------------------------------- l=23 a=1 
-----------------UCGCUUGGUGCAGGUCGGGAACCA------------------------------------------------------------------------------------------------- l=24 a=60 
-----------------gCGCUUGGUGCAGGUCGGGAACCA------------------------------------------------------------------------------------------------- l=24 a=1 
-----------------UCGCUUGGUGCAGGUCGGGAACCg------------------------------------------------------------------------------------------------- l=24 a=1 
------------------CGCUUGGUGCAGGUCGGGA----------------------------------------------------------------------------------------------------- l=19 a=2 
------------------CGCUUGGUGCAGGUCGGGAA---------------------------------------------------------------------------------------------------- l=20 a=1 
------------------CGCUUGGUGCAGGUCGGGAAC--------------------------------------------------------------------------------------------------- l=21 a=14 
------------------CGCUUGGUGCAGGUCGGGAAu--------------------------------------------------------------------------------------------------- l=21 a=3 
------------------CGCUUGGUGCAGGUCGGGAACC-------------------------------------------------------------------------------------------------- l=22 a=11 
------------------CGCUUGGUGCAGGUCGGGAACa-------------------------------------------------------------------------------------------------- l=22 a=1 
------------------CGCUUGGUGCAGGUuGGGAACCA------------------------------------------------------------------------------------------------- l=23 a=1 
------------------CGCUUGGUGCAGGUCGGGAACCA------------------------------------------------------------------------------------------------- l=23 a=15 
------------------CGCUUGGUGCAGGUCGGGAACCu------------------------------------------------------------------------------------------------- l=23 a=1 
------------------CGCUUGGUaCAGGUCGGGAACCA------------------------------------------------------------------------------------------------- l=23 a=1 
------------------CGCUUGGUGCAGGUCGGGAACCc------------------------------------------------------------------------------------------------- l=23 a=1 
-------------------GCUUGGUGCAGGUCGGGAACaA------------------------------------------------------------------------------------------------- l=22 a=1 
--------------------CUUGGUGCAGGUCGGGAACCA------------------------------------------------------------------------------------------------- l=21 a=3 
--------------------CUUGGUGCAGGUCGGGAACCu------------------------------------------------------------------------------------------------- l=21 a=1 
-------------------------UGCAGGUCGGGAACCAAUUCGGC------------------------------------------------------------------------------------------ l=23 a=3 
--------------------------GCAGGUCGGG------------------------------------------------------------------------------------------------------ l=10 a=1 
------------------------------------------------------------------------CCUUUAUUGGUUUGUGAGCAGGGAUUGGAUu----------------------------------- l=31 a=1 
----------------------------------------------------------------------------UAUUGGUUUGUGAGCAGGGAUUGGAU------------------------------------ l=26 a=3 
------------------------------------------------------------------------------------------------UUGGAUCCCGCCUUGCAUa----------------------- l=19 a=2 
------------------------------------------------------------------------------------------------UUGGAUCCCGCCcUGCAUCAA--------------------- l=21 a=1 
------------------------------------------------------------------------------------------------UUGGAUCCCGCCUUGCAUCAA--------------------- l=21 a=1 
------------------------------------------------------------------------------------------------UUGGAUCCCGuCUUGCAUCAA--------------------- l=21 a=1 
-------------------------------------------------------------------------------------------------UGGAUCCCGCCUUGCA------------------------- l=16 a=1 
-------------------------------------------------------------------------------------------------UGGAUCCCGCCUUGCAUC----------------------- l=18 a=2 
-------------------------------------------------------------------------------------------------UGGAUCCCGCCUUGCAUCAAC-------------------- l=21 a=2 
-------------------------------------------------------------------------------------------------UGGAUCCCGCCUUGCAUCAACU------------------- l=22 a=1 
---------------------------------------------------------------------------------------------------GAUCCCGCCUUGCAUCAACU------------------- l=20 a=2 
---------------------------------------------------------------------------------------------------GgUCCCGCCUUGCAUCAACUGAA---------------- l=23 a=1 
---------------------------------------------------------------------------------------------------GAUCCCGCCUUGCAUCAACUGAAU--------------- l=24 a=12 
---------------------------------------------------------------------------------------------------GAUCCCGCCUUGCAUCAACUGAAUu-------------- l=25 a=1 
----------------------------------------------------------------------------------------------------AUCCCGCCUUGCAUCAACUGAAa--------------- l=23 a=1 
----------------------------------------------------------------------------------------------------AUCCCGCCUUGCAUCAACUGAAU--------------- l=23 a=2 
----------------------------------------------------------------------------------------------------AUCCCGCCUUGCAUCAACUGAAUu-------------- l=24 a=1 
-----------------------------------------------------------------------------------------------------UCCCGCCUUGCAUCAACU------------------- l=18 a=3 
-----------------------------------------------------------------------------------------------------UCCCGCCUUGCAUCAACUG------------------ l=19 a=1 
-----------------------------------------------------------------------------------------------------UCCCGCCUUGCAUCAACUu------------------ l=19 a=1 
-----------------------------------------------------------------------------------------------------UCCCGCCUUGCAUCAACUGA----------------- l=20 a=1 
-----------------------------------------------------------------------------------------------------gCCCGCCUUGCAUCAACUGAA---------------- l=21 a=1 
-----------------------------------------------------------------------------------------------------UCCCGCCUUGCAUCAACUGAu---------------- l=21 a=1 
-----------------------------------------------------------------------------------------------------UCCCGCCUUGCAUCAACUaAA---------------- l=21 a=1 
-----------------------------------------------------------------------------------------------------UCCCGCCUUGCAUCAACUGAA---------------- l=21 a=3 
-----------------------------------------------------------------------------------------------------UCCCGCCUUGCAUCAACUGAAU--------------- l=22 a=39 
-----------------------------------------------------------------------------------------------------UCCCGCCUUGCAUCAACUGAAc--------------- l=22 a=2 
-----------------------------------------------------------------------------------------------------UCCCGuCUUGCAUCAACUGAAU--------------- l=22 a=1 
-----------------------------------------------------------------------------------------------------UCCCGCCUUGCAUCAACUGAuU--------------- l=22 a=1 
-----------------------------------------------------------------------------------------------------UCCCGCCUUGCAUCAACUGAgU--------------- l=22 a=1 
------------------------------------------------------------------------------------------------------CCCGCCUUGCAUCAACU------------------- l=17 a=13 
------------------------------------------------------------------------------------------------------aCCGCCUUGCAUCAACU------------------- l=17 a=1 
------------------------------------------------------------------------------------------------------CCCGCCUUGCAUCAACc------------------- l=17 a=1 
------------------------------------------------------------------------------------------------------CCCGCCUUGCAUCAACa------------------- l=17 a=1 
------------------------------------------------------------------------------------------------------CCCGCCUUGCAUCAACUG------------------ l=18 a=18 
------------------------------------------------------------------------------------------------------CCCGCCUUGCgUCAACUGA----------------- l=19 a=1 
------------------------------------------------------------------------------------------------------CCCGCCUUGCAUCAACUGA----------------- l=19 a=29 
------------------------------------------------------------------------------------------------------CCCGCgUUGCAUCAACUGA----------------- l=19 a=2 
------------------------------------------------------------------------------------------------------CCCGCCUUGCAUCAACUGg----------------- l=19 a=1 
------------------------------------------------------------------------------------------------------CCCGCCaUGCAUCAACUGA----------------- l=19 a=1 
------------------------------------------------------------------------------------------------------CCCGCCUUGCAUCAACcGA----------------- l=19 a=1 
------------------------------------------------------------------------------------------------------CCCGCCUUGCAUCAACUGAA---------------- l=20 a=2 
------------------------------------------------------------------------------------------------------CCCGCCUUGCAUCAACUGAAU--------------- l=21 a=371 (c*,ma*)
------------------------------------------------------------------------------------------------------CCCGCCUUGCAUCAACUGAAc--------------- l=21 a=44 
------------------------------------------------------------------------------------------------------CCCGCCUcGCAUCAACUGAAU--------------- l=21 a=1 
------------------------------------------------------------------------------------------------------CCCGCCUUGCAUCAACUGAAa--------------- l=21 a=3 
------------------------------------------------------------------------------------------------------CCCGCCUUGCAUCAACUGAgU--------------- l=21 a=3 
------------------------------------------------------------------------------------------------------CCCGCCUUGCAcCAACUGAAU--------------- l=21 a=3 
------------------------------------------------------------------------------------------------------CCCGCCUUGCAUCAACUGgAU--------------- l=21 a=5 
------------------------------------------------------------------------------------------------------CCCGuCUUGCAUCAACUGAAU--------------- l=21 a=2 
------------------------------------------------------------------------------------------------------CCCGCCUUGCAUCAcCUGAAU--------------- l=21 a=1 
------------------------------------------------------------------------------------------------------CCuGCCUUGCAUCAACUGAAU--------------- l=21 a=1 
------------------------------------------------------------------------------------------------------CCCGCCUUGCAUCAACcGAAU--------------- l=21 a=3 
------------------------------------------------------------------------------------------------------CCCGCCUUaCAUCAACUGAAU--------------- l=21 a=1 
------------------------------------------------------------------------------------------------------CCCGCCUUGCgUCAACUGAAU--------------- l=21 a=2 
------------------------------------------------------------------------------------------------------uCCGCCUUGCAUCAACUGAAU--------------- l=21 a=1 
------------------------------------------------------------------------------------------------------CCCGCCUUGCAUCuACUGAAU--------------- l=21 a=1 
------------------------------------------------------------------------------------------------------CCCGCuUUGCAUCAACUGAAU--------------- l=21 a=1 
------------------------------------------------------------------------------------------------------CCCGCCcUGCAUCAACUGAAU--------------- l=21 a=1 
------------------------------------------------------------------------------------------------------CCCGCCUUGCAUCAACUGAAg--------------- l=21 a=1 
------------------------------------------------------------------------------------------------------CCCGCCUUGCAUCAACUGAAUu-------------- l=22 a=22 
-------------------------------------------------------------------------------------------------------CCGCCUUGCAUCAACUGAAU--------------- l=20 a=11 

mb-11111
ax-1111011
ku-11
ss-111111111111
fn-111
```
