## Supplementary material for "Comprehensive re-analysis of hairpin RNAs in fungi reveals ancestral links": File S1: MI0000210.ath-MIR168a.SRR9216053.txt

```
species:   Artha
pid:       MI0000210
parent:    ath-MIR168a
paralog:   
locus:     4:10578635-10578772
matures:   ['UCGCUUGGUGCAGGUCGGGAA', 'CCCGCCUUGCAUCAACUGAAU']
srr:       SRR9216053
genome:    /Users/jax/+Genomes/Plant_genomes/Artha.TAIR10_chr_all.fa
alignment: /media/data/njohnson/+SeqLibraries/FunHP_libraries/Artha.SRR9216053.cram
call:      samtools view /media/data/njohnson/+SeqLibraries/FunHP_libraries/Artha.SRR9216053.cram 4:10578635-10578772

1 out of bounds
950 alignments
950 proper strand
831 stranded perfect matches

               ***********************                                                              ***********************               
CACCAUCGGGCUCGGAUUCGCUUGGUGCAGGUCGGGAACCAAUUCGGCUGACACAGCCUCGUGACUUUUAAACCUUUAUUGGUUUGUGAGCAGGGAUUGGAUCCCGCCUUGCAUCAACUGAAUCGGAUCCUCGAGGUG
((((.(((((.((.((((((.((((((((((.(((((.((((((((((((...)))))...((.(((.((((((......)))))).))))).))))))).))))).)))))))))).)))))).)).)).)))))))
-----------------UCGCUUGGUGCAGGUCGGGAA---------------------------------------------------------------------------------------------------- l=21 a=285 c
------------------------------------------------------------------------------------------------------CCCGCCUUGCAUCAACUGAAU--------------- l=21 a=199 c*
-----------------UCGCUUGGUGCAGGUCGGGAA---------------------------------------------------------------------------------------------------- l=21 a=285 ma
------------------------------------------------------------------------------------------------------CCCGCCUUGCAUCAACUGAAU--------------- l=21 a=199 ma*

-----------------UCGCUUGGUGC-------------------------------------------------------------------------------------------------------------- l=11 a=11 
-----------------UCGCUUGGUGCAGGUCGa------------------------------------------------------------------------------------------------------- l=18 a=1 
-----------------UCGCUUGGUGCAGGUCGGG------------------------------------------------------------------------------------------------------ l=19 a=3 
-----------------UCGCUUGGUGCAGGUCGGGA----------------------------------------------------------------------------------------------------- l=20 a=17 
-----------------UCGCUUGGUGCAGGUCGGGAA---------------------------------------------------------------------------------------------------- l=21 a=285 (c,ma)
-----------------UCGCUUGGUGCAGGcCGGGAA---------------------------------------------------------------------------------------------------- l=21 a=1 
-----------------UCGCUUGGUGCAGGUCaGGAA---------------------------------------------------------------------------------------------------- l=21 a=1 
-----------------UCGCUUGGUGCAGGUCGGGAu---------------------------------------------------------------------------------------------------- l=21 a=2 
-----------------UCGCUUGGUGCAGGUCGGGAg---------------------------------------------------------------------------------------------------- l=21 a=1 
-----------------gCGCUUGGUGCAGGUCGGGAA---------------------------------------------------------------------------------------------------- l=21 a=1 
-----------------UCGCUUGuUGCAGGUCGGGAA---------------------------------------------------------------------------------------------------- l=21 a=1 
-----------------UCGCUUGGUGCAGGUCGGGAc---------------------------------------------------------------------------------------------------- l=21 a=1 
-----------------UCGCUgGGUGCAGGUCGGGAA---------------------------------------------------------------------------------------------------- l=21 a=1 
-----------------UCGCUUGGUGCgGGUCGGGAA---------------------------------------------------------------------------------------------------- l=21 a=1 
-----------------UCGCUUGGUGCAGGUCuGGAA---------------------------------------------------------------------------------------------------- l=21 a=1 
-----------------UCGCUUGGUGCAGGUCGGGAAC--------------------------------------------------------------------------------------------------- l=22 a=179 
-----------------UCGCUUGGUGCAGGUCGGGAAa--------------------------------------------------------------------------------------------------- l=22 a=6 
-----------------UCGCUUGGUGCAGGUCGGGAAu--------------------------------------------------------------------------------------------------- l=22 a=11 
-----------------UCGCUUGGUGCAGGUgGGGAAC--------------------------------------------------------------------------------------------------- l=22 a=1 
-----------------UCGCUUGGUGCuGGUCGGGAAC--------------------------------------------------------------------------------------------------- l=22 a=1 
-----------------UCGCUUGGUGCAGGUCGGGAACC-------------------------------------------------------------------------------------------------- l=23 a=10 
-----------------UCGCUUGGUGCAGGUCGGGAACa-------------------------------------------------------------------------------------------------- l=23 a=1 
-----------------UCGCUUGGUGCAGGUCGGGAACCu------------------------------------------------------------------------------------------------- l=24 a=1 
-----------------UCGCUUGGUGCAGGUCGGGAACCA------------------------------------------------------------------------------------------------- l=24 a=20 
-----------------UCGCUUGGUGCgGGUCGGGAACCA------------------------------------------------------------------------------------------------- l=24 a=1 
-----------------UCGCUUGGUGCAGGUCGGGAACCg------------------------------------------------------------------------------------------------- l=24 a=1 
------------------CGCUUGGUGCAGGUCGGGAAC--------------------------------------------------------------------------------------------------- l=21 a=7 
------------------CGCUUGGcGCAGGUCGGGAAC--------------------------------------------------------------------------------------------------- l=21 a=1 
------------------CGCUUGGUGCuGGUCGGGAAC--------------------------------------------------------------------------------------------------- l=21 a=1 
------------------CGCUcGGUGCAGGUCGGGAAC--------------------------------------------------------------------------------------------------- l=21 a=1 
------------------CGCUUGGUGCAGGUCGGGAACC-------------------------------------------------------------------------------------------------- l=22 a=5 
------------------CGCUUGGUGCAGGUCGGGAACCA------------------------------------------------------------------------------------------------- l=23 a=13 
--------------------CUUGGUGCAGGUCGGGAACCA------------------------------------------------------------------------------------------------- l=21 a=11 
-----------------------GGUGCAGGUCGGGAACCAAUU---------------------------------------------------------------------------------------------- l=21 a=1 
-------------------------UGCAGGUCGGGAACCAAUUCGGa------------------------------------------------------------------------------------------ l=23 a=1 
-------------------------UGCAGGUCGGGAACCAAUUCGGC------------------------------------------------------------------------------------------ l=23 a=2 
-------------------------------------------------------------------------CUUUAUUGGUUUGUG-------------------------------------------------- l=15 a=2 
------------------------------------------------------------------------------------------------UUGGAUCCCGCCUUGCAUC----------------------- l=19 a=3 
------------------------------------------------------------------------------------------------UUGGAUCCCGCCUUGCAUCA---------------------- l=20 a=1 
------------------------------------------------------------------------------------------------UUGGAUCCCGCCUUGCAUCAA--------------------- l=21 a=3 
---------------------------------------------------------------------------------------------------GAUCCCGCCUUGCAUCAACUGAA---------------- l=23 a=2 
---------------------------------------------------------------------------------------------------GAUCCCGCCUUGCAUCAACUGAAU--------------- l=24 a=2 
---------------------------------------------------------------------------------------------------GgUCCCGCCUUGCAUCAACUGAAU--------------- l=24 a=1 
---------------------------------------------------------------------------------------------------GAUCCCGCCUUGCAUCAACUGAAUu-------------- l=25 a=2 
----------------------------------------------------------------------------------------------------AUCCCGCCUUGCAUCAACUG------------------ l=20 a=2 
----------------------------------------------------------------------------------------------------AUCCCGCCUUGCAUCAACUGu----------------- l=21 a=2 
----------------------------------------------------------------------------------------------------AUCCCGCCUUGCAUCAACUGAA---------------- l=22 a=2 
-----------------------------------------------------------------------------------------------------UCCCGCCUUGCAUCAACU------------------- l=18 a=3 
-----------------------------------------------------------------------------------------------------UCCCGCCUUGCAUCAACUGA----------------- l=20 a=2 
-----------------------------------------------------------------------------------------------------UCCCGCCaUGCAUCAACUGA----------------- l=20 a=1 
-----------------------------------------------------------------------------------------------------UCCCGCCUUGCAUCAACUGAu---------------- l=21 a=5 
-----------------------------------------------------------------------------------------------------UCCCGCCUUGCAUCAACUGAA---------------- l=21 a=2 
-----------------------------------------------------------------------------------------------------UCCCGCCUUGCAUCAACUGAAU--------------- l=22 a=18 
-----------------------------------------------------------------------------------------------------UCCCGCCUUGCAUCAACUGAuU--------------- l=22 a=1 
-----------------------------------------------------------------------------------------------------UCCCGCCUUGCAUCAACUGAAc--------------- l=22 a=1 
-----------------------------------------------------------------------------------------------------UCCCGCCUUGCAUCAACUGAAUu-------------- l=23 a=1 
------------------------------------------------------------------------------------------------------CCCGCCUUGCAU------------------------ l=12 a=1 
------------------------------------------------------------------------------------------------------CCCGCCUUGCAUCAACU------------------- l=17 a=4 
------------------------------------------------------------------------------------------------------CCCGuCUUGCAUCAACU------------------- l=17 a=1 
------------------------------------------------------------------------------------------------------CCCGCCUUGCAUCAACc------------------- l=17 a=1 
------------------------------------------------------------------------------------------------------CCCGCCUUGCAUCAACUu------------------ l=18 a=1 
------------------------------------------------------------------------------------------------------CCCGCCUUGCAUCAACUG------------------ l=18 a=3 
------------------------------------------------------------------------------------------------------CCCGCCUUGCAUCAACUGA----------------- l=19 a=9 
------------------------------------------------------------------------------------------------------CCCGCCUUGCgUCAACUGA----------------- l=19 a=1 
------------------------------------------------------------------------------------------------------CCCGCCUUGCAUCAACUGAA---------------- l=20 a=3 
------------------------------------------------------------------------------------------------------CCCGCCUUGCAUCAACUGAAU--------------- l=21 a=199 (c*,ma*)
------------------------------------------------------------------------------------------------------CCCGCCcUGCAUCAACUGAAU--------------- l=21 a=1 
------------------------------------------------------------------------------------------------------CCCGCCUUGCAUCAACUGAAc--------------- l=21 a=21 
------------------------------------------------------------------------------------------------------CCCGuCUUGCAUCAACUGAAU--------------- l=21 a=1 
------------------------------------------------------------------------------------------------------CCCGCCUUGCgUCAACUGAAU--------------- l=21 a=2 
------------------------------------------------------------------------------------------------------CCCGCCUcGCAUCAACUGAAU--------------- l=21 a=1 
------------------------------------------------------------------------------------------------------CCCGCCUUGCAUCAACUGAAa--------------- l=21 a=2 
------------------------------------------------------------------------------------------------------CCCGCCgUGCAUCAACUGAAU--------------- l=21 a=1 
------------------------------------------------------------------------------------------------------CCCGCCUUGCAUCgACUGAAU--------------- l=21 a=2 
------------------------------------------------------------------------------------------------------CCCGCCUUGCAUCAACUGgAU--------------- l=21 a=3 
------------------------------------------------------------------------------------------------------CCCGCCUUGCAUCAACUGAAg--------------- l=21 a=1 
------------------------------------------------------------------------------------------------------CCCGCCUUGCAUCAACcGAAU--------------- l=21 a=1 
------------------------------------------------------------------------------------------------------CCCGCCUUGCAcCAACUGAAU--------------- l=21 a=1 
------------------------------------------------------------------------------------------------------CCCGCaUUGCAUCAACUGAAU--------------- l=21 a=1 
------------------------------------------------------------------------------------------------------CCCGCCUUGuAUCAACUGAAU--------------- l=21 a=1 
------------------------------------------------------------------------------------------------------CCCGCCUUGaAUCAACUGAAU--------------- l=21 a=1 
------------------------------------------------------------------------------------------------------CCCGCCUUGCAUCAACUGAAUu-------------- l=22 a=21 
------------------------------------------------------------------------------------------------------CCCGCCUUGCAUCAACUGAgUC-------------- l=22 a=1 
------------------------------------------------------------------------------------------------------CCCGCCUUGCAUCAACUGAAUC-------------- l=22 a=4 
-------------------------------------------------------------------------------------------------------CCGCCUUGCAUCAACUGAAUC-------------- l=21 a=1 
----------------------------------------------------------------------------------------------------------CCUUGCAUCAACUGAAUCGGA----------- l=21 a=1 

mb-11111
ax-1111111
ku-11
ss-111111111111
fn-111
```
