## Supplementary material for "Comprehensive re-analysis of hairpin RNAs in fungi reveals ancestral links": File S1: MI0000211.ath-MIR168b.SRR9216049.txt

```
species:   Artha
pid:       MI0000211
parent:    ath-MIR168b
paralog:   
locus:     5:18358788-18358911
matures:   ['UCGCUUGGUGCAGGUCGGGAA', 'CCCGUCUUGUAUCAACUGAAU']
srr:       SRR9216049
genome:    /Users/jax/+Genomes/Plant_genomes/Artha.TAIR10_chr_all.fa
alignment: /media/data/njohnson/+SeqLibraries/FunHP_libraries/Artha.SRR9216049.cram
call:      samtools view /media/data/njohnson/+SeqLibraries/FunHP_libraries/Artha.SRR9216049.cram 5:18358788-18358911

0 out of bounds
311 alignments
311 proper strand
262 stranded perfect matches

                ***********************                                               ***********************               
UUACCGGCGGUCUCGGAUUCGCUUGGUGCAGGUCGGGAACUGAUUGGCUGACACCGACACGUGUCUUGUCAUGGUUGGUUUGUGAGCUCCCGUCUUGUAUCAACUGAAUCGGAGUCCGAGGUGA
(((((..(((.(((.((((((.((((((((((.(((((........(((.((((((((.((((......))))))))))..)).)))))))).)))))))))).)))))).))).))).)))))
------------------UCGCUUGGUGCAGGUCGGGAA------------------------------------------------------------------------------------- l=21 a=89 c
----------------------------------------------------------------------------------------CCCGUCUUGUAUCAACUGAAU--------------- l=21 a=51 c*
------------------UCGCUUGGUGCAGGUCGGGAA------------------------------------------------------------------------------------- l=21 a=89 ma
----------------------------------------------------------------------------------------CCCGUCUUGUAUCAACUGAAU--------------- l=21 a=51 ma*

----------------------------------------------------------------------------------------CCCGUCUUGUAUC----------------------- l=13 a=1 
----------------------------------------------------------------------------------------CCCGUCUUGUAUCAA--------------------- l=15 a=1 
----------------------------------------------------------------------------------------CCCGUCUUGUAUCAACU------------------- l=17 a=3 
----------------------------------------------------------------------------------------CCCGUCUUGUAUCAACUG------------------ l=18 a=1 
----------------------------------------------------------------------------------------CCCGUCUUGUAUCAACUGA----------------- l=19 a=2 
----------------------------------------------------------------------------------------CCCGUCUUGUAUCAgCUGA----------------- l=19 a=1 
----------------------------------------------------------------------------------------CCCGUCUUGUAUCAACUGAu---------------- l=20 a=1 
----------------------------------------------------------------------------------------CCCGUCUUGUAUCAACUGAAU--------------- l=21 a=51 (c*,ma*)
----------------------------------------------------------------------------------------CCCGUCUUGUAUCAACUGAAc--------------- l=21 a=2 
----------------------------------------------------------------------------------------CCCGUCUUGUAUCAACUGAAa--------------- l=21 a=1 
----------------------------------------------------------------------------------------CCCGUCUUGUAUCAACUGAuU--------------- l=21 a=1 
----------------------------------------------------------------------------------------CCCGUCUUGUAUCAACUGAAUu-------------- l=22 a=15 
----------------------------------------------------------------------------------------CCCGUCUUGUAUCAACUGAAUa-------------- l=22 a=1 
---------------------------------------------------------------------------------------UCCCGUCUUGUAUCAAC-------------------- l=17 a=1 
---------------------------------------------------------------------------------------UCCCGUCUUGUAUCAACU------------------- l=18 a=11 
---------------------------------------------------------------------------------------UCCCGUCUUGUAUCAACc------------------- l=18 a=3 
---------------------------------------------------------------------------------------UCCCGUCUUGUAUCAACUG------------------ l=19 a=3 
---------------------------------------------------------------------------------------UCCCGUCUcGUAUCAACUG------------------ l=19 a=1 
---------------------------------------------------------------------------------------UCCCGUCUUGUAUCAACUGA----------------- l=20 a=2 
---------------------------------------------------------------------------------------UCCCGUCUUGUAUCAACUGAAU--------------- l=22 a=22 
---------------------------------------------------------------------------------------aCCCGUCUUGUAUCAACUGAAU--------------- l=22 a=1 
---------------------------------------------------------------------------------------UCCCGUCUUGUAUCAACUGAuU--------------- l=22 a=1 
---------------------------------------------------------------------------------------UCCCGUCUUGUAUCAACUGAAUu-------------- l=23 a=3 
--------------------------------------------------------------------------------------CUCCCGUCUUGUAUCAA--------------------- l=17 a=1 
--------------------------------------------------------------------------------------CUCCCGUCUUGUAUCAAC-------------------- l=18 a=1 
--------------------------------------------------------------------------------------CUCCCGUCUUGUAUCAACU------------------- l=19 a=3 
--------------------------------------------------------------------------------------CUCCCGUCUUGUAUCAACUGA----------------- l=21 a=1 
---------------------------------------------GGCUGACACC--------------------------------------------------------------------- l=10 a=1 
-------------------CGCUUGGUGCAGGUCGGGAAC------------------------------------------------------------------------------------ l=21 a=4 
-------------------CGCUUGGUGCAGGUCGGGAAu------------------------------------------------------------------------------------ l=21 a=1 
-------------------CGCUUGGUGCAGGUCGGGAACU----------------------------------------------------------------------------------- l=22 a=1 
------------------UCGCUUGGUGC----------------------------------------------------------------------------------------------- l=11 a=5 
------------------UCGCUUGGUGCAGGUCG----------------------------------------------------------------------------------------- l=17 a=1 
------------------UCGCUUGGUGCAGGUCGG---------------------------------------------------------------------------------------- l=18 a=1 
------------------UCGCUUGGUGCAGGUCGa---------------------------------------------------------------------------------------- l=18 a=1 
------------------UCGCUUGGUGCAGGUCGGG--------------------------------------------------------------------------------------- l=19 a=1 
------------------UCGCUUaGUGCAGGUCGGGA-------------------------------------------------------------------------------------- l=20 a=1 
------------------UCGCUUGGUGCAGGUCGGGA-------------------------------------------------------------------------------------- l=20 a=4 
------------------UCGCUUGGUGCAGGUCGGGAA------------------------------------------------------------------------------------- l=21 a=89 (c,ma)
------------------UCGCUUGGUGCAGGUCaGGAA------------------------------------------------------------------------------------- l=21 a=1 
------------------UCGCUUGGUGCAGGUuGGGAA------------------------------------------------------------------------------------- l=21 a=1 
------------------UCGCUUGGUGCAGGUCGGGAu------------------------------------------------------------------------------------- l=21 a=1 
------------------UCGCUUGGgGCAGGUCGGGAA------------------------------------------------------------------------------------- l=21 a=1 
------------------UCGCUaGGUGCAGGUCGGGAA------------------------------------------------------------------------------------- l=21 a=1 
------------------aCGCUUGGUGCAGGUCGGGAA------------------------------------------------------------------------------------- l=21 a=1 
------------------UCGCUUGGUGCAGGUCGGGAAC------------------------------------------------------------------------------------ l=22 a=47 
------------------aCGCUUGGUGCAGGUCGGGAAC------------------------------------------------------------------------------------ l=22 a=1 
------------------UCGCUUGGUGCAGGUCGaGAAC------------------------------------------------------------------------------------ l=22 a=1 
------------------UCGCUUGGUGCAGGUCGGGAAu------------------------------------------------------------------------------------ l=22 a=2 
------------------UCGCUUGGcGCAGGUCGGGAAC------------------------------------------------------------------------------------ l=22 a=1 
------------------cCGCUUGGUGCAGGUCGGGAAC------------------------------------------------------------------------------------ l=22 a=1 
------------------UCGCUUGGUGCAGGUCGGGAACU----------------------------------------------------------------------------------- l=23 a=4 
------------------UCGCUUGGUGCAGGUCGGGAAuU----------------------------------------------------------------------------------- l=23 a=3 

mb-11111
ax-1111011
ku-01
ss-111111111111
fn-111
```
