## Supplementary material for "Comprehensive re-analysis of hairpin RNAs in fungi reveals ancestral links": File S1: MI0000211.ath-MIR168b.SRR9216050.txt

```
species:   Artha
pid:       MI0000211
parent:    ath-MIR168b
paralog:   
locus:     5:18358788-18358911
matures:   ['UCGCUUGGUGCAGGUCGGGAA', 'CCCGUCUUGUAUCAACUGAAU']
srr:       SRR9216050
genome:    /Users/jax/+Genomes/Plant_genomes/Artha.TAIR10_chr_all.fa
alignment: /media/data/njohnson/+SeqLibraries/FunHP_libraries/Artha.SRR9216050.cram
call:      samtools view /media/data/njohnson/+SeqLibraries/FunHP_libraries/Artha.SRR9216050.cram 5:18358788-18358911

0 out of bounds
458 alignments
458 proper strand
388 stranded perfect matches

                ***********************                                               ***********************               
UUACCGGCGGUCUCGGAUUCGCUUGGUGCAGGUCGGGAACUGAUUGGCUGACACCGACACGUGUCUUGUCAUGGUUGGUUUGUGAGCUCCCGUCUUGUAUCAACUGAAUCGGAGUCCGAGGUGA
(((((..(((.(((.((((((.((((((((((.(((((........(((.((((((((.((((......))))))))))..)).)))))))).)))))))))).)))))).))).))).)))))
------------------UCGCUUGGUGCAGGUCGGGAA------------------------------------------------------------------------------------- l=21 a=141 c
----------------------------------------------------------------------------------------CCCGUCUUGUAUCAACUGAAU--------------- l=21 a=60 c*
------------------UCGCUUGGUGCAGGUCGGGAA------------------------------------------------------------------------------------- l=21 a=141 ma
----------------------------------------------------------------------------------------CCCGUCUUGUAUCAACUGAAU--------------- l=21 a=60 ma*

--------------------------------------------------------------------------------------------UCUUGUAUCAACUGAAUCGGA----------- l=21 a=2 
----------------------------------------------------------------------------------------CCCGUCUUGUAUCAACU------------------- l=17 a=8 
----------------------------------------------------------------------------------------CCCGUCUUGUAUCAACc------------------- l=17 a=2 
----------------------------------------------------------------------------------------CCCGUCUUGUAUCAACUGu----------------- l=19 a=1 
----------------------------------------------------------------------------------------CCCGUCUUGUAUCAACUGA----------------- l=19 a=3 
----------------------------------------------------------------------------------------CCCGUCUUGUAUCAACUGAA---------------- l=20 a=8 
----------------------------------------------------------------------------------------CCCGUCUUGUAUCAACUGAAU--------------- l=21 a=60 (c*,ma*)
----------------------------------------------------------------------------------------CCCGUCUUGUAUCAACUGAAg--------------- l=21 a=1 
----------------------------------------------------------------------------------------CCCGUCUUGUAUCAACUGAAa--------------- l=21 a=2 
----------------------------------------------------------------------------------------CCCGUCUUGUAUCAACUGAAc--------------- l=21 a=4 
----------------------------------------------------------------------------------------CCCGUCUcGUAUCAACUGAAU--------------- l=21 a=1 
----------------------------------------------------------------------------------------CCCGUCUUGUgUCAACUGAAU--------------- l=21 a=1 
----------------------------------------------------------------------------------------CCCGUCUUGUAUCAACUaAAU--------------- l=21 a=1 
----------------------------------------------------------------------------------------CCCGUCUUGUAUCAACUGAAUu-------------- l=22 a=28 
----------------------------------------------------------------------------------------CCCGUCUUGUAUCAACUGAAUC-------------- l=22 a=2 
----------------------------------------------------------------------------------------CCCGUCUUGUAUCAACUGAAUa-------------- l=22 a=1 
---------------------------------------------------------------------------------------UCCCGUCUUGUAUCA---------------------- l=15 a=1 
---------------------------------------------------------------------------------------UCCCGUCUUGUAUCAACU------------------- l=18 a=4 
---------------------------------------------------------------------------------------UCCCGUCUUGUAUCAACc------------------- l=18 a=1 
---------------------------------------------------------------------------------------UCCCGaCUUGUAUCAACU------------------- l=18 a=1 
---------------------------------------------------------------------------------------UCCCGUCUUGUAUCAACUGA----------------- l=20 a=1 
---------------------------------------------------------------------------------------UCCCGUCUUGUAUCAACUGAAU--------------- l=22 a=22 
---------------------------------------------------------------------------------------UCCCGUCUUGUAUCAACUGAAc--------------- l=22 a=1 
---------------------------------------------------------------------------------------UCCCGUCUUGUAUCAACUGAAUu-------------- l=23 a=2 
---------------------------------------------------------------------------------------UCCCGUCUUGUAUCAACUGAAUa-------------- l=23 a=1 
---------------------------------------------------------------------------------------UCCCGUCUUGUAUCAACUGAAUCG------------- l=24 a=1 
--------------------------------------------------------------------------------------CUCCCGUCUUGUAUCAAC-------------------- l=18 a=1 
--------------------------------------------------------------------------------------CUCCCGUCUUGUAUCAACUG------------------ l=20 a=2 
-------------------------------------------------------------------------------------GCUCCuGUCUUGUAUCAACUGAAU--------------- l=24 a=1 
-----------------------------------------------------------------------UGGUUGGUUUGUGAGCUCCCGUCUUGUAUCAA--------------------- l=32 a=1 
--------------------------UGCAGGUCGGGAACUGAUUGGCUG-------------------------------------------------------------------------- l=24 a=2 
------------------------GGUGCAGGUCGGGAACUGAUUGGCUGACACC--------------------------------------------------------------------- l=31 a=1 
------------------------GGUGCAGGUCGGGAACUGAUUGGCUGACACu--------------------------------------------------------------------- l=31 a=1 
------------------------GGUGCAGGUCGGGAACUGAUUGGCUGACACCGACACGUG------------------------------------------------------------- l=39 a=1 
-------------------CGCUUGGUGCAGGUCGGGAAC------------------------------------------------------------------------------------ l=21 a=6 
-------------------CGCUUGGUGCAGGUCGGGAAu------------------------------------------------------------------------------------ l=21 a=1 
-------------------CGCUUGGUGCAGGUCGGGAACU----------------------------------------------------------------------------------- l=22 a=4 
------------------UCGCUUGGUGC----------------------------------------------------------------------------------------------- l=11 a=4 
------------------UCGCUUGGUGCAGGUCG----------------------------------------------------------------------------------------- l=17 a=1 
------------------UCGCUUGGUGCAGGUCGGG--------------------------------------------------------------------------------------- l=19 a=1 
------------------UCGCUUGGUGCAGGUCGGGA-------------------------------------------------------------------------------------- l=20 a=12 
------------------UCGCUUGGUGCAGGUCGGGAA------------------------------------------------------------------------------------- l=21 a=141 (c,ma)
------------------cCGCUUGGUGCAGGUCGGGAA------------------------------------------------------------------------------------- l=21 a=1 
------------------UCGCUUGGUGCAGGcCGGGAA------------------------------------------------------------------------------------- l=21 a=1 
------------------UCGCUUGGUGCAGGUCaGGAA------------------------------------------------------------------------------------- l=21 a=1 
------------------aCGCUUGGUGCAGGUCGGGAA------------------------------------------------------------------------------------- l=21 a=1 
------------------UCGCUUGGUGCAGGUuGGGAA------------------------------------------------------------------------------------- l=21 a=1 
------------------UCGCUUGGUGCgGGUCGGGAA------------------------------------------------------------------------------------- l=21 a=1 
------------------UCGCUUGGUGaAGGUCGGGAA------------------------------------------------------------------------------------- l=21 a=1 
------------------UCaCUUGGUGCAGGUCGGGAA------------------------------------------------------------------------------------- l=21 a=1 
------------------UCGCUUGGUGCAGGUCGGGAAC------------------------------------------------------------------------------------ l=22 a=88 
------------------UCGCUUGGUGCAGGUCGGGAAa------------------------------------------------------------------------------------ l=22 a=2 
------------------UCGCUUGGUGCAGGUCGGGAAu------------------------------------------------------------------------------------ l=22 a=5 
------------------UCGCUUGGUGCAGGcCGGGAAC------------------------------------------------------------------------------------ l=22 a=1 
------------------UCGCaUGGUGCAGGUCGGGAAC------------------------------------------------------------------------------------ l=22 a=1 
------------------UCGCUaGGUGCAGGUCGGGAAC------------------------------------------------------------------------------------ l=22 a=1 
------------------UCGgUUGGUGCAGGUCGGGAAC------------------------------------------------------------------------------------ l=22 a=1 
------------------UCGCUUGGUGCAGGUCGGGAACU----------------------------------------------------------------------------------- l=23 a=9 
----------UCUCGGAUUCGCUUGGUGCAGGUC------------------------------------------------------------------------------------------ l=24 a=2 

mb-11111
ax-1111011
ku-11
ss-111111111111
fn-111
```
