## Supplementary material for "Comprehensive re-analysis of hairpin RNAs in fungi reveals ancestral links": File S1: MI0000211.ath-MIR168b.SRR9216053.txt

```
species:   Artha
pid:       MI0000211
parent:    ath-MIR168b
paralog:   
locus:     5:18358788-18358911
matures:   ['UCGCUUGGUGCAGGUCGGGAA', 'CCCGUCUUGUAUCAACUGAAU']
srr:       SRR9216053
genome:    /Users/jax/+Genomes/Plant_genomes/Artha.TAIR10_chr_all.fa
alignment: /media/data/njohnson/+SeqLibraries/FunHP_libraries/Artha.SRR9216053.cram
call:      samtools view /media/data/njohnson/+SeqLibraries/FunHP_libraries/Artha.SRR9216053.cram 5:18358788-18358911

0 out of bounds
333 alignments
332 proper strand
281 stranded perfect matches

                ***********************                                               ***********************               
UUACCGGCGGUCUCGGAUUCGCUUGGUGCAGGUCGGGAACUGAUUGGCUGACACCGACACGUGUCUUGUCAUGGUUGGUUUGUGAGCUCCCGUCUUGUAUCAACUGAAUCGGAGUCCGAGGUGA
(((((..(((.(((.((((((.((((((((((.(((((........(((.((((((((.((((......))))))))))..)).)))))))).)))))))))).)))))).))).))).)))))
------------------UCGCUUGGUGCAGGUCGGGAA------------------------------------------------------------------------------------- l=21 a=102 c
----------------------------------------------------------------------------------------CCCGUCUUGUAUCAACUGAAU--------------- l=21 a=54 c*
------------------UCGCUUGGUGCAGGUCGGGAA------------------------------------------------------------------------------------- l=21 a=102 ma
----------------------------------------------------------------------------------------CCCGUCUUGUAUCAACUGAAU--------------- l=21 a=54 ma*

-----------------------------------------------------------------------------------------CCGUCUUGUAUCAACUGAAUC-------------- l=21 a=1 
----------------------------------------------------------------------------------------CCCGUCUUGUAUC----------------------- l=13 a=1 
----------------------------------------------------------------------------------------CCCGUCUUGUAUCAACU------------------- l=17 a=6 
----------------------------------------------------------------------------------------CCCGUCUUGUAUCAACc------------------- l=17 a=1 
----------------------------------------------------------------------------------------CCCGUCUcGUAUCAACU------------------- l=17 a=1 
----------------------------------------------------------------------------------------CCCGUCUUGUAUCAACa------------------- l=17 a=1 
----------------------------------------------------------------------------------------CCCGUCUUGUAUCAACUGA----------------- l=19 a=7 
----------------------------------------------------------------------------------------CCCGUCUUGUAUCAACUGAA---------------- l=20 a=9 
----------------------------------------------------------------------------------------CCCGUCUUGUAUCAACUGAu---------------- l=20 a=1 
----------------------------------------------------------------------------------------CCCGUCUUGUAUCAACUGAAU--------------- l=21 a=54 (c*,ma*)
----------------------------------------------------------------------------------------CCCGUCUUGUAUCAACUGAAc--------------- l=21 a=6 
----------------------------------------------------------------------------------------CCCGcCUUGUAUCAACUGAAU--------------- l=21 a=1 
----------------------------------------------------------------------------------------CCuGUCUUGUAUCAACUGAAU--------------- l=21 a=1 
----------------------------------------------------------------------------------------CCCGUCUUGUgUCAACUGAAU--------------- l=21 a=1 
----------------------------------------------------------------------------------------CCCGUCUUGUAUCAACUGAAUu-------------- l=22 a=9 
----------------------------------------------------------------------------------------CCCGUCUUGUAUCAACUGAAUa-------------- l=22 a=1 
---------------------------------------------------------------------------------------UCCCGUCUUGUAUCAACU------------------- l=18 a=5 
---------------------------------------------------------------------------------------UCCCGUCUUGUAUCAACc------------------- l=18 a=2 
---------------------------------------------------------------------------------------UCCCGUCUUGUAUCAACUGA----------------- l=20 a=2 
---------------------------------------------------------------------------------------UCCCGUCUUGUAUCAACUGAu---------------- l=21 a=1 
---------------------------------------------------------------------------------------UCCCGUCUUGUAUCAACUGAA---------------- l=21 a=1 
---------------------------------------------------------------------------------------UCCCGUCUUGUAUCAACUGAAU--------------- l=22 a=25 
---------------------------------------------------------------------------------------UCCCGUCUUGUAUCAACUGAAUu-------------- l=23 a=12 
---------------------------------------------------------------------------------------UCCCGUCUUGUAUCAACUGAAUC-------------- l=23 a=1 
--------------------------------------------------------------------------------------CUCCCGUCUUGUAUCAACU------------------- l=19 a=1 
-------------------CGCUUGGUGCAGGUCGGGAAC------------------------------------------------------------------------------------ l=21 a=2 
-------------------CGCUUGGUGCAGGUCGGGAAu------------------------------------------------------------------------------------ l=21 a=1 
-------------------CGCUUGGUGCAGGUCGGGAACU----------------------------------------------------------------------------------- l=22 a=2 
------------------UCGCUUGGUGC----------------------------------------------------------------------------------------------- l=11 a=1 
------------------UCGCUUGGUGCAGGUCGGG--------------------------------------------------------------------------------------- l=19 a=2 
------------------UCGCUUGGUGCAGGUCGGGA-------------------------------------------------------------------------------------- l=20 a=4 
------------------UCGCUUGGUGCAGGUCGGGAA------------------------------------------------------------------------------------- l=21 a=102 (c,ma)
------------------UCGCUUGGUGuAGGUCGGGAA------------------------------------------------------------------------------------- l=21 a=2 
------------------UCGCUUGGUGCAGGUaGGGAA------------------------------------------------------------------------------------- l=21 a=1 
------------------UCGCUUGGUGCgGGUCGGGAA------------------------------------------------------------------------------------- l=21 a=1 
------------------UCGCUUGGUGCAGGUCGGGAAa------------------------------------------------------------------------------------ l=22 a=2 
------------------UCGCUUGGUGCAGGUCGGGAAC------------------------------------------------------------------------------------ l=22 a=55 
------------------UCGCUUGGUGCAGGUCGGGAAu------------------------------------------------------------------------------------ l=22 a=3 
------------------UCGCUUGGUGCAGGUCGGGgAC------------------------------------------------------------------------------------ l=22 a=1 
------------------UCGCUUGGUGCAGGUCGGGAACa----------------------------------------------------------------------------------- l=23 a=1 
----------UCUCGGAUUCGCUUGGUGCAGGUCa----------------------------------------------------------------------------------------- l=25 a=1 

mb-11111
ax-1111111
ku-11
ss-111111111111
fn-111
```
