## Supplementary material for "Comprehensive re-analysis of hairpin RNAs in fungi reveals ancestral links": File S1: MI0000212.ath-MIR169a.SRR9216050.txt

```
species:   Artha
pid:       MI0000212
parent:    ath-MIR169a
paralog:   
locus:     3:4358994-4359219
matures:   ['CAGCCAAGGAUGACUUGCCGA', 'GGCAAGUUGUCCUUGGCUACA']
srr:       SRR9216050
genome:    /Users/jax/+Genomes/Plant_genomes/Artha.TAIR10_chr_all.fa
alignment: /media/data/njohnson/+SeqLibraries/FunHP_libraries/Artha.SRR9216050.cram
call:      samtools view /media/data/njohnson/+SeqLibraries/FunHP_libraries/Artha.SRR9216050.cram 3:4358994-4359219

2 out of bounds
21 alignments
21 proper strand
16 stranded perfect matches

                *************************                                                                                                                                               *************************                 
GUGACGAAAGUAGUGUGCAGCCAAGGAUGACUUGCCGAUUUAAAUGAUCUUUCUUUAUACUCUAUUAAGACAAUUUAGUUUCAAACUUUUUUUUUUUUUUUUUUUUGAAGGAUUCAGGAAGAAAUUAGGAUAUAUUAUUCCGUAUAAAAUACAAGAUAUAUAAAACCAAAAAGAAAAAGUAACAUGAUCGGCAAGUUGUCCUUGGCUACACGUUACUUUGUGUCGC
(((((((((((((((((.(((((((((((((((((((((((((((..((((...............))))..))))).......(((((((((((((((((((((((((...))))))))))))...(((........)))((((...))))...............))))))))))))).....)))))))))))))))))))))).))))))))))).))))))
-----------------CAGCCAAGGAUGACUUGCCGA-------------------------------------------------------------------------------------------------------------------------------------------------------------------------------------------- l=21 a=2 c
---------------------------------------------------------------------------------------------------------------------------------------------------------------------------------------------GGCAAGUUGUCCUUGGCUACA---------------- l=21 a=0 c*
------------------------------------------------------------------------------------------------------------------------------------------------------------------------------------------AUCGGCAAGUUGUCCUUGGCUAC----------------- l=23 a=3 ma
------------------AGCCAAGGAUGACUUGCCGAUUU----------------------------------------------------------------------------------------------------------------------------------------------------------------------------------------- l=23 a=0 ma*

---------------------------------------------------------------------------------------------------------------------------------------------------------------------------------------------------------UUGGCUACACGUUACUUUGU----- l=20 a=1 
-----------------------------------------------------------------------------------------------------------------------------------------------------------------------------------------------------GUCCUUGGCUACACGUUACcUUGU----- l=24 a=1 
-----------------------------------------------------------------------------------------------------------------------------------------------------------------------------------------------CAAGUUGUCCUUGGCUACA---------------- l=19 a=2 
-------------------------------------------------------------------------------------------------------------------------------------------------------------------------------------------UCGGCAAGUUGUCCUUGGCUAC----------------- l=22 a=1 
------------------------------------------------------------------------------------------------------------------------------------------------------------------------------------------AUCGGCAAGUUGUCCUUGGCUAC----------------- l=23 a=3 (ma)
------------------------------------------------------------------------------------------------------------------------------------------------------------------------------------------AUCGGCAAGUUGUCCUUGGCUAu----------------- l=23 a=1 
-----------------------------------------------------------------------------------------------------------------------------------------------------------------------------------------GAUCGGCAAGUUGUCCUUGGC-------------------- l=21 a=2 
-----------------CAGCCAAGGAUGACUUGCCGA-------------------------------------------------------------------------------------------------------------------------------------------------------------------------------------------- l=21 a=2 (c)
---------------UGCAGCCAAGGAUGACU-------------------------------------------------------------------------------------------------------------------------------------------------------------------------------------------------- l=17 a=1 
---------------UGCAGCCAAGGAUGACUUGCa---------------------------------------------------------------------------------------------------------------------------------------------------------------------------------------------- l=21 a=1 
---------------UGCAGCCAAGGAUGACUUGCC---------------------------------------------------------------------------------------------------------------------------------------------------------------------------------------------- l=21 a=2 
-UGACGAAAGUAGUGUGCAGCa------------------------------------------------------------------------------------------------------------------------------------------------------------------------------------------------------------ l=21 a=2 
-UGACGAAAGUAGUGUGCAGCC------------------------------------------------------------------------------------------------------------------------------------------------------------------------------------------------------------ l=21 a=2 

mb-01011
ax-1011011
ku-01
ss-111111111100
fn-111
```
