## Supplementary material for "Comprehensive re-analysis of hairpin RNAs in fungi reveals ancestral links": File S1: MI0000212.ath-MIR169a.SRR9216053.txt

```
species:   Artha
pid:       MI0000212
parent:    ath-MIR169a
paralog:   
locus:     3:4358994-4359219
matures:   ['CAGCCAAGGAUGACUUGCCGA', 'GGCAAGUUGUCCUUGGCUACA']
srr:       SRR9216053
genome:    /Users/jax/+Genomes/Plant_genomes/Artha.TAIR10_chr_all.fa
alignment: /media/data/njohnson/+SeqLibraries/FunHP_libraries/Artha.SRR9216053.cram
call:      samtools view /media/data/njohnson/+SeqLibraries/FunHP_libraries/Artha.SRR9216053.cram 3:4358994-4359219

5 out of bounds
6 alignments
6 proper strand
4 stranded perfect matches

               ***********************                                                                                                                                                     ***********************                
GUGACGAAAGUAGUGUGCAGCCAAGGAUGACUUGCCGAUUUAAAUGAUCUUUCUUUAUACUCUAUUAAGACAAUUUAGUUUCAAACUUUUUUUUUUUUUUUUUUUUGAAGGAUUCAGGAAGAAAUUAGGAUAUAUUAUUCCGUAUAAAAUACAAGAUAUAUAAAACCAAAAAGAAAAAGUAACAUGAUCGGCAAGUUGUCCUUGGCUACACGUUACUUUGUGUCGC
(((((((((((((((((.(((((((((((((((((((((((((((..((((...............))))..))))).......(((((((((((((((((((((((((...))))))))))))...(((........)))((((...))))...............))))))))))))).....)))))))))))))))))))))).))))))))))).))))))
-----------------CAGCCAAGGAUGACUUGCCGA-------------------------------------------------------------------------------------------------------------------------------------------------------------------------------------------- l=21 a=2 c
---------------------------------------------------------------------------------------------------------------------------------------------------------------------------------------------GGCAAGUUGUCCUUGGCUACA---------------- l=21 a=0 c*
-----------------CAGCCAAGGAUGACUUGCCGA-------------------------------------------------------------------------------------------------------------------------------------------------------------------------------------------- l=21 a=2 ma
---------------------------------------------------------------------------------------------------------------------------------------------------------------------------------------------GGCAAGUUGUCCUUGGCUACA---------------- l=21 a=0 ma*

------------------------------------------------------------------------------------------------------------------------------------------------------------------------------------------AUCGGCAAGUUGUCCUUGGCUAu----------------- l=23 a=1 
----------------------------------------------------------------------------------------------------------------------------------------------------------------------------------------UGAUCGGCAAGUUGUCCUUGG--------------------- l=21 a=1 
----------------------------------------------------------------------------------------------------------------------------------------------------------------------------------------UGAUCGGCAAGUUGUCCUUGGCU------------------- l=23 a=1 
-----------------CAGCCAAGGAUGACUc------------------------------------------------------------------------------------------------------------------------------------------------------------------------------------------------- l=16 a=1 
-----------------CAGCCAAGGAUGACUUGCCGA-------------------------------------------------------------------------------------------------------------------------------------------------------------------------------------------- l=21 a=2 (c,ma)

mb-01111
ax-1011011
ku-01
ss-111111111100
fn-011
```
