## Supplementary material for "Comprehensive re-analysis of hairpin RNAs in fungi reveals ancestral links": File S1: MI0000213.ath-MIR170.SRR9216049.txt

```
species:   Artha
pid:       MI0000213
parent:    ath-MIR170
paralog:   
locus:     5:26411580-26411672
matures:   ['UGAUUGAGCCGUGUCAAUAUC', 'UAUUGGCCUGGUUCACUCAGA']
srr:       SRR9216049
genome:    /Users/jax/+Genomes/Plant_genomes/Artha.TAIR10_chr_all.fa
alignment: /media/data/njohnson/+SeqLibraries/FunHP_libraries/Artha.SRR9216049.cram
call:      samtools view /media/data/njohnson/+SeqLibraries/FunHP_libraries/Artha.SRR9216049.cram 5:26411580-26411672

0 out of bounds
5 alignments
5 proper strand
3 stranded perfect matches

               ***********************                  ***********************              
CGAGAGAGUCCCUCUGAUAUUGGCCUGGUUCACUCAGAUUCUCUUUUACUAACUCAUCUGAUUGAGCCGUGUCAAUAUCUCAGUCCUCUCUCG
((((((((...((..(((((((((.(((((((.((((((................)))))).))))))).)))))))))..))..))))))))
----------------------------------------------------------UGAUUGAGCCGUGUCAAUAUC-------------- l=21 a=1 c
-----------------UAUUGGCCUGGUUCACUCAGA------------------------------------------------------- l=21 a=2 c*
-----------------UAUUGGCCUGGUUCACUCAGA------------------------------------------------------- l=21 a=2 ma
----------------------------------------------------------UGAUUGAGCCGUGUCAAUAUC-------------- l=21 a=1 ma*

-------------------------------------------------------------UUGAGCCGUGcCAAUAUCUC------------ l=20 a=1 
----------------------------------------------------------UGAUUGAGCCGUGUCAAUuU--------------- l=20 a=1 
----------------------------------------------------------UGAUUGAGCCGUGUCAAUAUC-------------- l=21 a=1 (c,ma*)
-----------------UAUUGGCCUGGUUCACUCAGA------------------------------------------------------- l=21 a=2 (c*,ma)

mb-01111
ax-1111011
ku-01
ss-111111111111
fn-011
```
