## Supplementary material for "Comprehensive re-analysis of hairpin RNAs in fungi reveals ancestral links": File S1: MI0000213.ath-MIR170.SRR9216053.txt

```
species:   Artha
pid:       MI0000213
parent:    ath-MIR170
paralog:   
locus:     5:26411580-26411672
matures:   ['UGAUUGAGCCGUGUCAAUAUC', 'UAUUGGCCUGGUUCACUCAGA']
srr:       SRR9216053
genome:    /Users/jax/+Genomes/Plant_genomes/Artha.TAIR10_chr_all.fa
alignment: /media/data/njohnson/+SeqLibraries/FunHP_libraries/Artha.SRR9216053.cram
call:      samtools view /media/data/njohnson/+SeqLibraries/FunHP_libraries/Artha.SRR9216053.cram 5:26411580-26411672

0 out of bounds
40 alignments
40 proper strand
36 stranded perfect matches

               ***********************                  ***********************              
CGAGAGAGUCCCUCUGAUAUUGGCCUGGUUCACUCAGAUUCUCUUUUACUAACUCAUCUGAUUGAGCCGUGUCAAUAUCUCAGUCCUCUCUCG
((((((((...((..(((((((((.(((((((.((((((................)))))).))))))).)))))))))..))..))))))))
----------------------------------------------------------UGAUUGAGCCGUGUCAAUAUC-------------- l=21 a=6 c
-----------------UAUUGGCCUGGUUCACUCAGA------------------------------------------------------- l=21 a=24 c*
-----------------UAUUGGCCUGGUUCACUCAGA------------------------------------------------------- l=21 a=24 ma
----------------------------------------------------------UGAUUGAGCCGUGUCAAUAUC-------------- l=21 a=6 ma*

-------------------------------------------------------------UUGAGCCGUGcCAAUAUCU------------- l=19 a=2 
----------------------------------------------------------UGAUUGAGCCGUGUCAAUAUC-------------- l=21 a=6 (c,ma*)
----------------------------------------------------------UGAUUGAGCCGUGUCAAUAUu-------------- l=21 a=1 
-----------------UAUUGGCCUGGUUCACUC---------------------------------------------------------- l=18 a=3 
-----------------UAUUGGCCUGGUUCACUu---------------------------------------------------------- l=18 a=1 
-----------------UAUUGGCCUGGUUCACUCAG-------------------------------------------------------- l=20 a=3 
-----------------UAUUGGCCUGGUUCACUCAGA------------------------------------------------------- l=21 a=24 (c*,ma)

mb-01111
ax-1111111
ku-01
ss-111111111111
fn-111
```
