## Supplementary material for "Comprehensive re-analysis of hairpin RNAs in fungi reveals ancestral links": File S1: MI0000214.ath-MIR171a.SRR9216049.txt

```
species:   Artha
pid:       MI0000214
parent:    ath-MIR171a
paralog:   
locus:     3:19073434-19073556
matures:   ['UGAUUGAGCCGCGCCAAUAUC', 'UAUUGGCCUGGUUCACUCAGA']
srr:       SRR9216049
genome:    /Users/jax/+Genomes/Plant_genomes/Artha.TAIR10_chr_all.fa
alignment: /media/data/njohnson/+SeqLibraries/FunHP_libraries/Artha.SRR9216049.cram
call:      samtools view /media/data/njohnson/+SeqLibraries/FunHP_libraries/Artha.SRR9216049.cram 3:19073434-19073556

0 out of bounds
10 alignments
9 proper strand
8 stranded perfect matches

                ***********************                                              ***********************               
AUGAGAGAGUCCCUUUGAUAUUGGCCUGGUUCACUCAGAUCUUACCUGACCACACACGUAGAUAUACAUUAUUCUCUCUAGAUUAUCUGAUUGAGCCGCGCCAAUAUCUCAGUACUCUCUCGU
((((((((((..((..(((((((((.(((((((.((((((..(..............(((....)))..............)..)))))).))))))).)))))))))..)).))))))))))
---------------------------------------------------------------------------------------UGAUUGAGCCGCGCCAAUAUC--------------- l=21 a=2 c
------------------UAUUGGCCUGGUUCACUCAGA------------------------------------------------------------------------------------ l=21 a=5 c*
------------------UAUUGGCCUGGUUCACUCAGA------------------------------------------------------------------------------------ l=21 a=5 ma
---------------------------------------------------------------------------------------UGAUUGAGCCGCGCCAAUAUC--------------- l=21 a=2 ma*

------------------UAUUGGCCUGGUUCACUCAGA------------------------------------------------------------------------------------ l=21 a=5 (c*,ma)
---------------------------------------------------------------------------------------UGAUUGAGCCGCGCCAAUAUC--------------- l=21 a=2 (c,ma*)
---------------------------------------------------------------------------------------UGAUUGAGCCGCGCCAAUAUCU-------------- l=22 a=1 
------------------------------------------------------------------------------------------UUGAGCCGCGCCAAUAUuU-------------- l=19 a=1 

mb-01111
ax-1111111
ku-01
ss-101111111111
fn-111
```
