## Supplementary material for "Comprehensive re-analysis of hairpin RNAs in fungi reveals ancestral links": File S1: MI0000215.ath-MIR172a.SRR9216049.txt

```
species:   Artha
pid:       MI0000215
parent:    ath-MIR172a
paralog:   
locus:     2:11942914-11943015
matures:   ['AGAAUCUUGAUGAUGCUGCAU', 'GUGGCAUCAUCAAGAUUCACA']
srr:       SRR9216049
genome:    /Users/jax/+Genomes/Plant_genomes/Artha.TAIR10_chr_all.fa
alignment: /media/data/njohnson/+SeqLibraries/FunHP_libraries/Artha.SRR9216049.cram
call:      samtools view /media/data/njohnson/+SeqLibraries/FunHP_libraries/Artha.SRR9216049.cram 2:11942914-11943015

19 out of bounds
2633 alignments
2633 proper strand
2247 stranded perfect matches

  ***********************                                                  ***********************    
UGCUGUGGCAUCAUCAAGAUUCACAUCUGUUGAUGGACGGUGGUGAUUCACUCUCCACAAAGUUCUCUAUGAAAAUGAGAAUCUUGAUGAUGCUGCAUCGGC
((.(((((((((((((((((((.(((...(((.((((.(((((....))))).)))))))..(((.....))).))).))))))))))))))))))).))..
-----------------------------------------------------------------------------AGAAUCUUGAUGAUGCUGCAU---- l=21 a=2187 c
----GUGGCAUCAUCAAGAUUCACA----------------------------------------------------------------------------- l=21 a=0 c*
-----------------------------------------------------------------------------AGAAUCUUGAUGAUGCUGCAU---- l=21 a=2187 ma
----GUGGCAUCAUCAAGAUUCACA----------------------------------------------------------------------------- l=21 a=0 ma*

---------------------------------------------------------------------------------UCUUGAUGAUGCUGCAU---- l=17 a=1 
------------------------------------------------------------------------------GAAUCUUGgUGAUGCUGCAU---- l=20 a=1 
-----------------------------------------------------------------------------AGAAUCUUGAUGAUGCUGC------ l=19 a=5 
-----------------------------------------------------------------------------AGAAUCUUGAUGAUGCUGu------ l=19 a=5 
-----------------------------------------------------------------------------AGAAUCUUGAUGAUGaUGC------ l=19 a=1 
-----------------------------------------------------------------------------AGgAUCUUGAUGAUGCUGC------ l=19 a=1 
-----------------------------------------------------------------------------AGAAUCUUGAUGAUGCUGCA----- l=20 a=6 
-----------------------------------------------------------------------------AGAAUCUUGAUGAUGCUGCAU---- l=21 a=2187 (c,ma)
-----------------------------------------------------------------------------AGAAcCUUGAUGAUGCUGCAU---- l=21 a=5 
-----------------------------------------------------------------------------AGgAUCUUGAUGAUGCUGCAU---- l=21 a=10 
-----------------------------------------------------------------------------AGAAUCUUGgUGAUGCUGCAU---- l=21 a=10 
-----------------------------------------------------------------------------AGAAUCUUGuUGAUGCUGCAU---- l=21 a=2 
-----------------------------------------------------------------------------AGAAUCUUGAUGAUaCUGCAU---- l=21 a=1 
-----------------------------------------------------------------------------AGAgUCUUGAUGAUGCUGCAU---- l=21 a=4 
-----------------------------------------------------------------------------AGAAUCUUGAUGAUGCUGgAU---- l=21 a=3 
-----------------------------------------------------------------------------AGAAUCUUGAUGAUGCUGCAc---- l=21 a=28 
-----------------------------------------------------------------------------AGAAUCUUGAUGAUGCUGuAU---- l=21 a=4 
-----------------------------------------------------------------------------uGAAUCUUGAUGAUGCUGCAU---- l=21 a=2 
-----------------------------------------------------------------------------AGAAUCUUGAaGAUGCUGCAU---- l=21 a=3 
-----------------------------------------------------------------------------AGAAUCUUGAcGAUGCUGCAU---- l=21 a=2 
-----------------------------------------------------------------------------AGAAUCUUGAUGAUGCUaCAU---- l=21 a=3 
-----------------------------------------------------------------------------AGAAUCUUGAUGAUGaUGCAU---- l=21 a=5 
-----------------------------------------------------------------------------AGAAUCUcGAUGAUGCUGCAU---- l=21 a=6 
-----------------------------------------------------------------------------AGAAUCUUGAUGAUGCUGCAa---- l=21 a=12 
-----------------------------------------------------------------------------AGAAUCUUGAUGAUGCcGCAU---- l=21 a=7 
-----------------------------------------------------------------------------AGAAUCUUGAUGAUcCUGCAU---- l=21 a=1 
-----------------------------------------------------------------------------AGAAUCUUGAUGAcGCUGCAU---- l=21 a=4 
-----------------------------------------------------------------------------AGAAUCUUGAUGAUGCUGCgU---- l=21 a=4 
-----------------------------------------------------------------------------AGAAUCUUGAUGAgGCUGCAU---- l=21 a=1 
-----------------------------------------------------------------------------AGAAUCUUGAUGgUGCUGCAU---- l=21 a=3 
-----------------------------------------------------------------------------AGAAUgUUGAUGAUGCUGCAU---- l=21 a=1 
-----------------------------------------------------------------------------AcAAUCUUGAUGAUGCUGCAU---- l=21 a=3 
-----------------------------------------------------------------------------AGAAUaUUGAUGAUGCUGCAU---- l=21 a=5 
-----------------------------------------------------------------------------AGAAaCUUGAUGAUGCUGCAU---- l=21 a=1 
-----------------------------------------------------------------------------AGAAUCUUGAUGAUGCUuCAU---- l=21 a=2 
-----------------------------------------------------------------------------AGAAUCUUaAUGAUGCUGCAU---- l=21 a=2 
-----------------------------------------------------------------------------AGAAUCUUGAUaAUGCUGCAU---- l=21 a=1 
-----------------------------------------------------------------------------AuAAUCUUGAUGAUGCUGCAU---- l=21 a=1 
-----------------------------------------------------------------------------AGAAUCaUGAUGAUGCUGCAU---- l=21 a=1 
-----------------------------------------------------------------------------AGAAUCgUGAUGAUGCUGCAU---- l=21 a=2 
-----------------------------------------------------------------------------AGAAUCUUcAUGAUGCUGCAU---- l=21 a=1 
-----------------------------------------------------------------------------AGAAUCUUGAUGAUGgUGCAU---- l=21 a=1 
-----------------------------------------------------------------------------AGuAUCUUGAUGAUGCUGCAU---- l=21 a=1 
-----------------------------------------------------------------------------AGAAUCUUGAUGAaGCUGCAU---- l=21 a=1 
-----------------------------------------------------------------------------AGAAUCUUGAUGAUGCUGaAU---- l=21 a=1 
-----------------------------------------------------------------------------AGAAUCUUGAUGAUGCUGCAUC--- l=22 a=31 
-----------------------------------------------------------------------------AGAAUCUUGAUGAUGCUGCAUu--- l=22 a=203 
-----------------------------------------------------------------------------AGAAUCUUGAUGAUGCUGCAUa--- l=22 a=20 
-----------------------------------------------------------------------------AGAAUCUUGAUGAUGCcGCAUC--- l=22 a=1 
-----------------------------------------------------------------------------AGAAUCUUGAUGAUGCaGCAUC--- l=22 a=1 
-----------------------------------------------------------------------------AGAAUCUUGAcGAUGCUGCAUC--- l=22 a=1 
-----------------------------------------------------------------------------AGAAUCUUGAUGAUGCUGCuUC--- l=22 a=1 
-----------------------------------------------------------------------------AGAAUCUUGAUGAcGCUGCAUC--- l=22 a=1 
-----------------------------------------------------------------------------AGAAUCUUGAUGAUGCUGCAUCc-- l=23 a=1 
----------------------------------------------------------------------------GAGAAUCUUGAUGAUGCUGu------ l=20 a=1 
----------------------------------------------------------------------------GAGAAUCUUGAUGAUGCUGCAU---- l=22 a=2 
----------------------------------------------------------------------------cAGAAUCUUGAUGAUGCUGCAU---- l=22 a=1 
---------------------------------------------------------------------------UGAGAAUCUUGAUGAUGCUGCAU---- l=23 a=1 
-----UGGCAUCAUCAAGAUUCAC------------------------------------------------------------------------------ l=19 a=1 
----GUGGCAUCAUCA-------------------------------------------------------------------------------------- l=12 a=1 
----GUGGCAUCAUCAAGA----------------------------------------------------------------------------------- l=15 a=2 
----GUGGCAUCAUCAAGAUU--------------------------------------------------------------------------------- l=17 a=2 
----GUGGCAUCAUCAAGAUUu-------------------------------------------------------------------------------- l=18 a=1 
----GUGGCAUCAUCAAGAUUC-------------------------------------------------------------------------------- l=18 a=4 
----GUGGCAUCAUCAAGAUUCA------------------------------------------------------------------------------- l=19 a=3 
----GUGGCAUCAUCAAGAUUCAC------------------------------------------------------------------------------ l=20 a=1 
----GUGGCAUCAUCAAGAUUCACc----------------------------------------------------------------------------- l=21 a=2 

mb-01111
ax-1011111
ku-11
ss-111111111110
fn-111
```
