## Supplementary material for "Comprehensive re-analysis of hairpin RNAs in fungi reveals ancestral links": File S1: MI0000215.ath-MIR172a.SRR9216050.txt

```
species:   Artha
pid:       MI0000215
parent:    ath-MIR172a
paralog:   
locus:     2:11942914-11943015
matures:   ['AGAAUCUUGAUGAUGCUGCAU', 'GUGGCAUCAUCAAGAUUCACA']
srr:       SRR9216050
genome:    /Users/jax/+Genomes/Plant_genomes/Artha.TAIR10_chr_all.fa
alignment: /media/data/njohnson/+SeqLibraries/FunHP_libraries/Artha.SRR9216050.cram
call:      samtools view /media/data/njohnson/+SeqLibraries/FunHP_libraries/Artha.SRR9216050.cram 2:11942914-11943015

24 out of bounds
3078 alignments
3076 proper strand
2639 stranded perfect matches

  ***********************                                                  ***********************    
UGCUGUGGCAUCAUCAAGAUUCACAUCUGUUGAUGGACGGUGGUGAUUCACUCUCCACAAAGUUCUCUAUGAAAAUGAGAAUCUUGAUGAUGCUGCAUCGGC
((.(((((((((((((((((((.(((...(((.((((.(((((....))))).)))))))..(((.....))).))).))))))))))))))))))).))..
-----------------------------------------------------------------------------AGAAUCUUGAUGAUGCUGCAU---- l=21 a=2559 c
----GUGGCAUCAUCAAGAUUCACA----------------------------------------------------------------------------- l=21 a=0 c*
-----------------------------------------------------------------------------AGAAUCUUGAUGAUGCUGCAU---- l=21 a=2559 ma
----GUGGCAUCAUCAAGAUUCACA----------------------------------------------------------------------------- l=21 a=0 ma*

-----------------------------------------------------------------------------AGAAUCUUGAUGAUGCUGC------ l=19 a=6 
-----------------------------------------------------------------------------AGAAUCUUGAUGAUGCcGC------ l=19 a=1 
-----------------------------------------------------------------------------AGAAUCUUGAUGAUGCUGCA----- l=20 a=1 
-----------------------------------------------------------------------------AGAAUCUUGAUGAUGCUGCAU---- l=21 a=2559 (c,ma)
-----------------------------------------------------------------------------AGAAUCUUGAUGAUGaUGCAU---- l=21 a=5 
-----------------------------------------------------------------------------AGAAUCUUGAUGAUGCUGCgU---- l=21 a=8 
-----------------------------------------------------------------------------AGAAUCUUGAUGAUGCUGgAU---- l=21 a=4 
-----------------------------------------------------------------------------AGAAUCUUGgUGAUGCUGCAU---- l=21 a=6 
-----------------------------------------------------------------------------AGAAUCUUGAUGAUGCaGCAU---- l=21 a=4 
-----------------------------------------------------------------------------AGAAUCUUGAUGAUGCUGCAc---- l=21 a=10 
-----------------------------------------------------------------------------AGgAUCUUGAUGAUGCUGCAU---- l=21 a=5 
-----------------------------------------------------------------------------AGAAcCUUGAUGAUGCUGCAU---- l=21 a=4 
-----------------------------------------------------------------------------AGAAUCUUGAUGAaGCUGCAU---- l=21 a=3 
-----------------------------------------------------------------------------AGAAUCUUGAUGAUGCUGuAU---- l=21 a=2 
-----------------------------------------------------------------------------AGAAUCUcGAUGAUGCUGCAU---- l=21 a=9 
-----------------------------------------------------------------------------AGAAUCUUGAUGAUGCcGCAU---- l=21 a=10 
-----------------------------------------------------------------------------AGAAUCaUGAUGAUGCUGCAU---- l=21 a=3 
-----------------------------------------------------------------------------AGAAUCUUGAUGAUGCUGCAa---- l=21 a=10 
-----------------------------------------------------------------------------AcAAUCUUGAUGAUGCUGCAU---- l=21 a=2 
-----------------------------------------------------------------------------AGAAUCUUGAUGAUGCUcCAU---- l=21 a=2 
-----------------------------------------------------------------------------AGAAUCUUGAUGAcGCUGCAU---- l=21 a=9 
-----------------------------------------------------------------------------AGAAUCUUGAUaAUGCUGCAU---- l=21 a=3 
-----------------------------------------------------------------------------AGAAUCUUGAUGAUGCUaCAU---- l=21 a=1 
-----------------------------------------------------------------------------AGAAUCUaGAUGAUGCUGCAU---- l=21 a=2 
-----------------------------------------------------------------------------AGAAUCUUGAUGAUGuUGCAU---- l=21 a=2 
-----------------------------------------------------------------------------AGAAUCUUGAUGgUGCUGCAU---- l=21 a=7 
-----------------------------------------------------------------------------AGAAUCUUaAUGAUGCUGCAU---- l=21 a=1 
-----------------------------------------------------------------------------AGAAaCUUGAUGAUGCUGCAU---- l=21 a=1 
-----------------------------------------------------------------------------AGAAUaUUGAUGAUGCUGCAU---- l=21 a=2 
-----------------------------------------------------------------------------AGAAUCUUGAcGAUGCUGCAU---- l=21 a=3 
-----------------------------------------------------------------------------AGAAUuUUGAUGAUGCUGCAU---- l=21 a=3 
-----------------------------------------------------------------------------AGAAUCUUGAUGcUGCUGCAU---- l=21 a=1 
-----------------------------------------------------------------------------AGAAUCUUGAUGAgGCUGCAU---- l=21 a=1 
-----------------------------------------------------------------------------AGAAUgUUGAUGAUGCUGCAU---- l=21 a=2 
-----------------------------------------------------------------------------AGAAUCUUGAUGAUGCgGCAU---- l=21 a=1 
-----------------------------------------------------------------------------AGuAUCUUGAUGAUGCUGCAU---- l=21 a=1 
-----------------------------------------------------------------------------AGAAUCUUGAUGAUuCUGCAU---- l=21 a=1 
-----------------------------------------------------------------------------AGAAUCUUGAUGuUGCUGCAU---- l=21 a=2 
-----------------------------------------------------------------------------cGAAUCUUGAUGAUGCUGCAU---- l=21 a=1 
-----------------------------------------------------------------------------AGAgUCUUGAUGAUGCUGCAU---- l=21 a=4 
-----------------------------------------------------------------------------AGAAUCUUGAgGAUGCUGCAU---- l=21 a=1 
-----------------------------------------------------------------------------AuAAUCUUGAUGAUGCUGCAU---- l=21 a=1 
-----------------------------------------------------------------------------AGAAUCUUGAUGAUGCUGCAUu--- l=22 a=272 
-----------------------------------------------------------------------------AGAAUCUUGAUGAUGCUGCAUC--- l=22 a=63 
-----------------------------------------------------------------------------AGAAUCUUGAUGAUGCUGCAUa--- l=22 a=22 
-----------------------------------------------------------------------------AGAAUCUUGAUGAUGCUGCAUg--- l=22 a=1 
-----------------------------------------------------------------------------AGAAUCUUGAUGAUGCUGCAUuG-- l=23 a=1 
----------------------------------------------------------------------------GAGAAUCUUGAUGAUGCUGCAU---- l=22 a=2 
--------------------------------------------------------------------AUGAAAAUGAaAAUCUUGAUG------------- l=21 a=1 
----GUGGCAUCAUCA-------------------------------------------------------------------------------------- l=12 a=1 
----GUGGCAUCAUCAAGAU---------------------------------------------------------------------------------- l=16 a=2 
----GUGGCAUCAUCAAGAUU--------------------------------------------------------------------------------- l=17 a=1 
----GUGGCAUCAUCAAGAUUu-------------------------------------------------------------------------------- l=18 a=1 
----GUGGCAUCAUCAAGAUUCA------------------------------------------------------------------------------- l=19 a=3 
----GUGGCAUCAUCAAGAUUCAC------------------------------------------------------------------------------ l=20 a=1 
----GUGGCAUCAUCAAGAUUCACu----------------------------------------------------------------------------- l=21 a=1 

mb-01111
ax-1011111
ku-11
ss-111111111110
fn-111
```
