## Supplementary material for "Comprehensive re-analysis of hairpin RNAs in fungi reveals ancestral links": File S1: MI0000216.ath-MIR172b.SRR9216049.txt

```
species:   Artha
pid:       MI0000216
parent:    ath-MIR172b
paralog:   
locus:     5:1188207-1188301
matures:   ['AGAAUCUUGAUGAUGCUGCAU', 'GCAGCACCAUUAAGAUUCACA']
srr:       SRR9216049
genome:    /Users/jax/+Genomes/Plant_genomes/Artha.TAIR10_chr_all.fa
alignment: /media/data/njohnson/+SeqLibraries/FunHP_libraries/Artha.SRR9216049.cram
call:      samtools view /media/data/njohnson/+SeqLibraries/FunHP_libraries/Artha.SRR9216049.cram 5:1188207-1188301

9 out of bounds
4543 alignments
4542 proper strand
3903 stranded perfect matches

  ***********************                                           ***********************    
AGGCGCAGCACCAUUAAGAUUCACAUGGAAAUUGAUAAAUACCCUAAAUUAGGGUUUUGAUAUGUAUAUGAGAAUCUUGAUGAUGCUGCAUCAAC
.((.((((((.(((((((((((.((((.....((.((((.((((((...)))))))))).))....)))).))))))))))).)))))).))...
----------------------------------------------------------------------AGAAUCUUGAUGAUGCUGCAU---- l=21 a=3708 c
----GCAGCACCAUUAAGAUUCACA---------------------------------------------------------------------- l=21 a=28 c*
----------------------------------------------------------------------AGAAUCUUGAUGAUGCUGCAU---- l=21 a=3708 ma
----GCAGCACCAUUAAGAUUCACA---------------------------------------------------------------------- l=21 a=28 ma*

----------------------------------------------------------------------------UUGAUGAUGCUGCAU---- l=15 a=1 
---------------------------------------------------------------------------CUUGAUGAUGCUGCAU---- l=16 a=1 
--------------------------------------------------------------------------UCUUGAUGAUGCUGCA----- l=16 a=1 
--------------------------------------------------------------------------UCUUGAUGAUGCUGCAU---- l=17 a=2 
-----------------------------------------------------------------------GAAUCUUGAUGAUGCUGCA----- l=19 a=4 
-----------------------------------------------------------------------GAAUCUUGAUGAUGCUGCAU---- l=20 a=1 
----------------------------------------------------------------------AGAAUCUUGAUGAUGCUGu------ l=19 a=6 
----------------------------------------------------------------------AGAAUCUUGAUGAUGCUGC------ l=19 a=13 
----------------------------------------------------------------------AGAAUCUUGAUGAUGCUuC------ l=19 a=1 
----------------------------------------------------------------------AGAAUCUcGAUGAUGCUGC------ l=19 a=1 
----------------------------------------------------------------------AGAAUCUUGAUGAUGCUGCA----- l=20 a=4 
----------------------------------------------------------------------AGAAUCUUGAUGAUGCUGCAU---- l=21 a=3708 (c,ma)
----------------------------------------------------------------------AGAAUCUUGgUGAUGCUGCAU---- l=21 a=12 
----------------------------------------------------------------------AGAAcCUUGAUGAUGCUGCAU---- l=21 a=7 
----------------------------------------------------------------------AGAAUCUUGAUGAUGCUaCAU---- l=21 a=3 
----------------------------------------------------------------------AGgAUCUUGAUGAUGCUGCAU---- l=21 a=7 
----------------------------------------------------------------------cGAAUCUUGAUGAUGCUGCAU---- l=21 a=2 
----------------------------------------------------------------------AGAAUCUUGAUGAUGCUGgAU---- l=21 a=6 
----------------------------------------------------------------------AGAAUCUUGAUGAUGCUGCgU---- l=21 a=20 
----------------------------------------------------------------------AGAAUCUUGAUGgUGCUGCAU---- l=21 a=12 
----------------------------------------------------------------------AGAAUCUUGAcGAUGCUGCAU---- l=21 a=7 
----------------------------------------------------------------------AGAAUCUUGAUGAUaCUGCAU---- l=21 a=1 
----------------------------------------------------------------------AGAAUCUUGAUGuUGCUGCAU---- l=21 a=2 
----------------------------------------------------------------------AGAAUCUUGAUGAUGCUGCAc---- l=21 a=29 
----------------------------------------------------------------------AGAAUCUUGAUGAUGCUGCAa---- l=21 a=18 
----------------------------------------------------------------------AGAAUCUUGAUGAUGCUGCcU---- l=21 a=1 
----------------------------------------------------------------------AGAAUCUUGAUGAUGCUGaAU---- l=21 a=2 
----------------------------------------------------------------------AGAAUCUUGAUGAcGCUGCAU---- l=21 a=7 
----------------------------------------------------------------------AGAAUCUUGAaGAUGCUGCAU---- l=21 a=2 
----------------------------------------------------------------------AGAAUCUUuAUGAUGCUGCAU---- l=21 a=3 
----------------------------------------------------------------------AaAAUCUUGAUGAUGCUGCAU---- l=21 a=1 
----------------------------------------------------------------------AGAAUCUUGAUGAUGuUGCAU---- l=21 a=4 
----------------------------------------------------------------------AcAAUCUUGAUGAUGCUGCAU---- l=21 a=2 
----------------------------------------------------------------------AGAAUCUUGAUGAUGCaGCAU---- l=21 a=3 
----------------------------------------------------------------------AGAAUCUUGAUGAUGCcGCAU---- l=21 a=11 
----------------------------------------------------------------------AGAAUCUcGAUGAUGCUGCAU---- l=21 a=10 
----------------------------------------------------------------------AGAAUCUUGAgGAUGCUGCAU---- l=21 a=2 
----------------------------------------------------------------------AGAgUCUUGAUGAUGCUGCAU---- l=21 a=5 
----------------------------------------------------------------------AGAAUaUUGAUGAUGCUGCAU---- l=21 a=5 
----------------------------------------------------------------------AGAAUCUUGAUcAUGCUGCAU---- l=21 a=1 
----------------------------------------------------------------------AGAAUCUUGAUaAUGCUGCAU---- l=21 a=2 
----------------------------------------------------------------------AGAAUCUaGAUGAUGCUGCAU---- l=21 a=2 
----------------------------------------------------------------------AGuAUCUUGAUGAUGCUGCAU---- l=21 a=1 
----------------------------------------------------------------------AGAAUCUUGAUGAUGgUGCAU---- l=21 a=2 
----------------------------------------------------------------------AGAAaCUUGAUGAUGCUGCAU---- l=21 a=3 
----------------------------------------------------------------------AGAAUgUUGAUGAUGCUGCAU---- l=21 a=1 
----------------------------------------------------------------------AuAAUCUUGAUGAUGCUGCAU---- l=21 a=1 
----------------------------------------------------------------------AGAAUCUUGAUGAUcCUGCAU---- l=21 a=1 
----------------------------------------------------------------------AGAAUCUUaAUGAUGCUGCAU---- l=21 a=3 
----------------------------------------------------------------------AGAAUCUUGAUGAUGCUGCuU---- l=21 a=2 
----------------------------------------------------------------------AGAAUCaUGAUGAUGCUGCAU---- l=21 a=2 
----------------------------------------------------------------------AGAAUCUUGAUGcUGCUGCAU---- l=21 a=1 
----------------------------------------------------------------------AGcAUCUUGAUGAUGCUGCAU---- l=21 a=1 
----------------------------------------------------------------------AGAAUCUUGAUGAUuCUGCAU---- l=21 a=1 
----------------------------------------------------------------------uGAAUCUUGAUGAUGCUGCAU---- l=21 a=1 
----------------------------------------------------------------------AGAAUCUUGAUGAUGCUGuAU---- l=21 a=2 
----------------------------------------------------------------------AGAAUCUUGuUGAUGCUGCAU---- l=21 a=1 
----------------------------------------------------------------------AGAAUCUUGAUGAUGCUGCAUu--- l=22 a=341 
----------------------------------------------------------------------AGAAUCUUGAUGAUGCUGCAUC--- l=22 a=76 
----------------------------------------------------------------------AGAAUCUUGgUGAUGCUGCAUC--- l=22 a=1 
----------------------------------------------------------------------AGAAUCUUGAUGAUGCUGCAUa--- l=22 a=30 
----------------------------------------------------------------------AGAAUCUUGAUGAUGCUaCAUC--- l=22 a=1 
----------------------------------------------------------------------AGAAUCUUGAUGgUGCUGCAUC--- l=22 a=1 
----------------------------------------------------------------------AGAAUCUUGAUGAcGCUGCAUC--- l=22 a=2 
----------------------------------------------------------------------AGAAUCUUGAUGAUGCUGCAUg--- l=22 a=2 
----------------------------------------------------------------------AGAgUCUUGAUGAUGCUGCAUC--- l=22 a=1 
----------------------------------------------------------------------AGAAUCUUGAUGAUGCUGCAUCc-- l=23 a=2 
----------------------------------------------------------------------AGAAUCUUGAUGAUGCUGCAUuA-- l=23 a=4 
----------------------------------------------------------------------AGAAUCUUGAUGAUGCUGCAUaA-- l=23 a=1 
----------------------------------------------------------------------AGAAUCUUGAUGAUGCUGCAUCA-- l=23 a=1 
----------------------------------------------------------------------AGAAUCUUGAUGAUGCUGCAUCu-- l=23 a=1 
---------------------------------------------------------------------GAGAAUCUUGAUGAUGCUGCAU---- l=22 a=4 
---------------------------------------------------------------------aAGAAUCUUGAUGAUGCUGCAU---- l=22 a=1 
----GCAGCACCAUUAAGA---------------------------------------------------------------------------- l=15 a=1 
----GCAGCACCAUUAAGAUUC------------------------------------------------------------------------- l=18 a=5 
----GCAGCACCAUUAAGAUUCAC----------------------------------------------------------------------- l=20 a=28 
----GCAGCACCAUUAAGAUUCAu----------------------------------------------------------------------- l=20 a=6 
----GCAGCACCAUUAAGAUUCACA---------------------------------------------------------------------- l=21 a=28 (c*,ma*)
----GCAGCACCAUUAAGAUUCAuA---------------------------------------------------------------------- l=21 a=1 
----GCAGCACCAUUAAGAUUCACu---------------------------------------------------------------------- l=21 a=2 
----GCAGCACCAUUAAGAUUCACg---------------------------------------------------------------------- l=21 a=1 
----GCAGCACCAUUAAGAUUCACc---------------------------------------------------------------------- l=21 a=2 
----GCAGCACCAUUAAGAUUCACAU--------------------------------------------------------------------- l=22 a=25 
----GCAGCACCAUUAAGAUUCACAc--------------------------------------------------------------------- l=22 a=2 
----GCAGCACCAUUAAGAUUCACuU--------------------------------------------------------------------- l=22 a=10 
----GCAGCACCAUUAAaAUUCACAU--------------------------------------------------------------------- l=22 a=1 
----GCAGCACCAUUAAGAUUCACAUu-------------------------------------------------------------------- l=23 a=6 

mb-11111
ax-1111111
ku-11
ss-111111111111
fn-111
```
