## Supplementary material for "Comprehensive re-analysis of hairpin RNAs in fungi reveals ancestral links": File S1: MI0000216.ath-MIR172b.SRR9216050.txt

```
species:   Artha
pid:       MI0000216
parent:    ath-MIR172b
paralog:   
locus:     5:1188207-1188301
matures:   ['AGAAUCUUGAUGAUGCUGCAU', 'GCAGCACCAUUAAGAUUCACA']
srr:       SRR9216050
genome:    /Users/jax/+Genomes/Plant_genomes/Artha.TAIR10_chr_all.fa
alignment: /media/data/njohnson/+SeqLibraries/FunHP_libraries/Artha.SRR9216050.cram
call:      samtools view /media/data/njohnson/+SeqLibraries/FunHP_libraries/Artha.SRR9216050.cram 5:1188207-1188301

12 out of bounds
3654 alignments
3654 proper strand
3108 stranded perfect matches

  ***********************                                           ***********************    
AGGCGCAGCACCAUUAAGAUUCACAUGGAAAUUGAUAAAUACCCUAAAUUAGGGUUUUGAUAUGUAUAUGAGAAUCUUGAUGAUGCUGCAUCAAC
.((.((((((.(((((((((((.((((.....((.((((.((((((...)))))))))).))....)))).))))))))))).)))))).))...
----------------------------------------------------------------------AGAAUCUUGAUGAUGCUGCAU---- l=21 a=2973 c
----GCAGCACCAUUAAGAUUCACA---------------------------------------------------------------------- l=21 a=24 c*
----------------------------------------------------------------------AGAAUCUUGAUGAUGCUGCAU---- l=21 a=2973 ma
----GCAGCACCAUUAAGAUUCACA---------------------------------------------------------------------- l=21 a=24 ma*

--------------------------------------------------------------------------UCUUGAUGAUGCUGCAU---- l=17 a=1 
----------------------------------------------------------------------AGAAUCUUGAUGAUGCUGC------ l=19 a=4 
----------------------------------------------------------------------AGAAUCUUGAUGAUaCUGCAU---- l=21 a=3 
----------------------------------------------------------------------AGAAUCUUGAUGAUGCUGCAU---- l=21 a=2973 (c,ma)
----------------------------------------------------------------------AGAAUCUUGAUGAUGCUGuAU---- l=21 a=3 
----------------------------------------------------------------------AGAAUCUUGgUGAUGCUGCAU---- l=21 a=7 
----------------------------------------------------------------------uGAAUCUUGAUGAUGCUGCAU---- l=21 a=4 
----------------------------------------------------------------------AGAAUCUUGAUGAUGCUGCAc---- l=21 a=11 
----------------------------------------------------------------------AGAAUCUUGAUGAUGCUGCAa---- l=21 a=8 
----------------------------------------------------------------------AGAAUCUUGAUGuUGCUGCAU---- l=21 a=2 
----------------------------------------------------------------------AaAAUCUUGAUGAUGCUGCAU---- l=21 a=2 
----------------------------------------------------------------------AGAAUCUcGAUGAUGCUGCAU---- l=21 a=9 
----------------------------------------------------------------------AGAAcCUUGAUGAUGCUGCAU---- l=21 a=9 
----------------------------------------------------------------------AGAAUuUUGAUGAUGCUGCAU---- l=21 a=3 
----------------------------------------------------------------------AGAAUCUUGAUGAUGCUGCgU---- l=21 a=16 
----------------------------------------------------------------------AGAgUCUUGAUGAUGCUGCAU---- l=21 a=8 
----------------------------------------------------------------------AGAAUCUUGAcGAUGCUGCAU---- l=21 a=4 
----------------------------------------------------------------------AGAAUCUUGcUGAUGCUGCAU---- l=21 a=1 
----------------------------------------------------------------------AGAAUCUUGAUGgUGCUGCAU---- l=21 a=14 
----------------------------------------------------------------------AGgAUCUUGAUGAUGCUGCAU---- l=21 a=9 
----------------------------------------------------------------------AcAAUCUUGAUGAUGCUGCAU---- l=21 a=1 
----------------------------------------------------------------------AGuAUCUUGAUGAUGCUGCAU---- l=21 a=3 
----------------------------------------------------------------------AGAAUCUUGAUGAUGCcGCAU---- l=21 a=18 
----------------------------------------------------------------------AGAAUCUUcAUGAUGCUGCAU---- l=21 a=2 
----------------------------------------------------------------------AGAAUCUUGAUGAUGCUaCAU---- l=21 a=1 
----------------------------------------------------------------------AGAAUaUUGAUGAUGCUGCAU---- l=21 a=6 
----------------------------------------------------------------------AGAAUCgUGAUGAUGCUGCAU---- l=21 a=4 
----------------------------------------------------------------------AGAAUCUUGAUaAUGCUGCAU---- l=21 a=4 
----------------------------------------------------------------------AGAAUCUUGAUGAUGgUGCAU---- l=21 a=1 
----------------------------------------------------------------------AGAAUCUUGAUGAUGCUGaAU---- l=21 a=3 
----------------------------------------------------------------------AGAAUCUUGAUGAcGCUGCAU---- l=21 a=4 
----------------------------------------------------------------------AGAAUCUUGAUGAUGCUGgAU---- l=21 a=6 
----------------------------------------------------------------------AGAAUCUgGAUGAUGCUGCAU---- l=21 a=3 
----------------------------------------------------------------------AGAAUCUUGAaGAUGCUGCAU---- l=21 a=3 
----------------------------------------------------------------------AGAAaCUUGAUGAUGCUGCAU---- l=21 a=4 
----------------------------------------------------------------------AGAAUCUUGAUGAaGCUGCAU---- l=21 a=2 
----------------------------------------------------------------------AuAAUCUUGAUGAUGCUGCAU---- l=21 a=1 
----------------------------------------------------------------------AGAAUCUUGAUGAUGCUGCcU---- l=21 a=2 
----------------------------------------------------------------------AGAAUCaUGAUGAUGCUGCAU---- l=21 a=2 
----------------------------------------------------------------------AGAAUCUUaAUGAUGCUGCAU---- l=21 a=2 
----------------------------------------------------------------------AGAAUCUUGAUcAUGCUGCAU---- l=21 a=1 
----------------------------------------------------------------------AGAAUCUaGAUGAUGCUGCAU---- l=21 a=1 
----------------------------------------------------------------------AGAAUCUUGAUGAUGuUGCAU---- l=21 a=2 
----------------------------------------------------------------------AGcAUCUUGAUGAUGCUGCAU---- l=21 a=1 
----------------------------------------------------------------------AGAAUCUUGAgGAUGCUGCAU---- l=21 a=1 
----------------------------------------------------------------------AGAAUCUUGAUGAUGCgGCAU---- l=21 a=1 
----------------------------------------------------------------------AGAAUCUUGAUGAUGaUGCAU---- l=21 a=1 
----------------------------------------------------------------------AGAAUCUUGAUGAUGCaGCAU---- l=21 a=1 
----------------------------------------------------------------------AGAAUCUUGAUGAUGCUGCAUu--- l=22 a=295 
----------------------------------------------------------------------AGAAUCUUGAUGAUGCUGCAUC--- l=22 a=64 
----------------------------------------------------------------------AGAAUCUUGAUGAUGCUGCAUa--- l=22 a=31 
----------------------------------------------------------------------AGAAUCUUGAUGgUGCUGCAUC--- l=22 a=1 
----------------------------------------------------------------------AGAAUCUUGAUGAUGCUGCAUg--- l=22 a=2 
----------------------------------------------------------------------AGAAUCUUGAUGAUGCUGCAUuA-- l=23 a=2 
----------------------------------------------------------------------AGAAUCUUGAUGAUGCUGCAUCu-- l=23 a=1 
----------------------------------------------------------------------AGAAUCUUGAUGAUGCUGCAUCA-- l=23 a=3 
---------------------------------------------------------------------GAGAAUCUUGAUGAUGCUGCAU---- l=22 a=3 
---------------------------------------------------------------------GAGAAUCUUGAUGAUGuUGCAU---- l=22 a=1 
----GCAGCACCAUUA------------------------------------------------------------------------------- l=12 a=1 
----GCAGCACCAUUAAGAUUCAC----------------------------------------------------------------------- l=20 a=22 
----GCAGCcCCAUUAAGAUUCAC----------------------------------------------------------------------- l=20 a=1 
----GCAGCACCAUUAAGAUUCAu----------------------------------------------------------------------- l=20 a=4 
----GCAGCACCAUUAAGAUUCACA---------------------------------------------------------------------- l=21 a=24 (c*,ma*)
----GCAuCACCAUUAAGAUUCACA---------------------------------------------------------------------- l=21 a=1 
----GCAGCACCAUUgAGAUUCACA---------------------------------------------------------------------- l=21 a=1 
----GCAGCACCAUUAAGAUUCACAU--------------------------------------------------------------------- l=22 a=13 
----GCAGCACCAUUAAGAUUCACuU--------------------------------------------------------------------- l=22 a=4 
----GCAGCACCAUUAAGAUUCACgU--------------------------------------------------------------------- l=22 a=1 
----GCAGCACaAUUAAGAUUCACAU--------------------------------------------------------------------- l=22 a=1 
----GCAGCACCAUUAAGAUUCACAUu-------------------------------------------------------------------- l=23 a=6 

mb-11111
ax-1111111
ku-11
ss-111111111111
fn-111
```
