## Supplementary material for "Comprehensive re-analysis of hairpin RNAs in fungi reveals ancestral links": File S1: MI0000216.ath-MIR172b.SRR9216053.txt

```
species:   Artha
pid:       MI0000216
parent:    ath-MIR172b
paralog:   
locus:     5:1188207-1188301
matures:   ['AGAAUCUUGAUGAUGCUGCAU', 'GCAGCACCAUUAAGAUUCACA']
srr:       SRR9216053
genome:    /Users/jax/+Genomes/Plant_genomes/Artha.TAIR10_chr_all.fa
alignment: /media/data/njohnson/+SeqLibraries/FunHP_libraries/Artha.SRR9216053.cram
call:      samtools view /media/data/njohnson/+SeqLibraries/FunHP_libraries/Artha.SRR9216053.cram 5:1188207-1188301

2 out of bounds
1334 alignments
1334 proper strand
1167 stranded perfect matches

  ***********************                                           ***********************    
AGGCGCAGCACCAUUAAGAUUCACAUGGAAAUUGAUAAAUACCCUAAAUUAGGGUUUUGAUAUGUAUAUGAGAAUCUUGAUGAUGCUGCAUCAAC
.((.((((((.(((((((((((.((((.....((.((((.((((((...)))))))))).))....)))).))))))))))).)))))).))...
----------------------------------------------------------------------AGAAUCUUGAUGAUGCUGCAU---- l=21 a=1115 c
----GCAGCACCAUUAAGAUUCACA---------------------------------------------------------------------- l=21 a=9 c*
----------------------------------------------------------------------AGAAUCUUGAUGAUGCUGCAU---- l=21 a=1115 ma
----GCAGCACCAUUAAGAUUCACA---------------------------------------------------------------------- l=21 a=9 ma*

--------------------------------------------------------------------------UCUUGAUGAUGCUGCAU---- l=17 a=1 
--------------------------------------------------------------------------UCUUGAUGAUGCUGCAUC--- l=18 a=1 
-----------------------------------------------------------------------GAAUCUUGAUGAUGCUGCAU---- l=20 a=1 
-----------------------------------------------------------------------GAAUCUUGAUGAUGCUGCAUC--- l=21 a=1 
----------------------------------------------------------------------AGAAUCUUGAUGAUGCUGC------ l=19 a=6 
----------------------------------------------------------------------AGAAUCUUGAUGAUGCUGCA----- l=20 a=1 
----------------------------------------------------------------------AGAAUCUUGAUGAUGCUGCAU---- l=21 a=1115 (c,ma)
----------------------------------------------------------------------AGAAUCUUGAUGAUGCUGCuU---- l=21 a=1 
----------------------------------------------------------------------AGAAUCUUGAUGAUGCUGCgU---- l=21 a=4 
----------------------------------------------------------------------AGAAUCUUGAUGAUGCcGCAU---- l=21 a=5 
----------------------------------------------------------------------AGAAUCUUGAUGAUGCUGCAc---- l=21 a=5 
----------------------------------------------------------------------AGAAUCUUGAUaAUGCUGCAU---- l=21 a=3 
----------------------------------------------------------------------AGgAUCUUGAUGAUGCUGCAU---- l=21 a=4 
----------------------------------------------------------------------AGAAUuUUGAUGAUGCUGCAU---- l=21 a=2 
----------------------------------------------------------------------AGAAcCUUGAUGAUGCUGCAU---- l=21 a=2 
----------------------------------------------------------------------AGAAUCUUGAUGgUGCUGCAU---- l=21 a=3 
----------------------------------------------------------------------AGAAUCUUGAUGAgGCUGCAU---- l=21 a=1 
----------------------------------------------------------------------AGAAUCUUGAUGuUGCUGCAU---- l=21 a=1 
----------------------------------------------------------------------AaAAUCUUGAUGAUGCUGCAU---- l=21 a=1 
----------------------------------------------------------------------AGAAUaUUGAUGAUGCUGCAU---- l=21 a=1 
----------------------------------------------------------------------AGAAUCUUGAUGAUGCUGgAU---- l=21 a=4 
----------------------------------------------------------------------AGAAUCUcGAUGAUGCUGCAU---- l=21 a=1 
----------------------------------------------------------------------AGAAUCUUGAUGAUGCUGCAa---- l=21 a=5 
----------------------------------------------------------------------AGAAUCUUGAcGAUGCUGCAU---- l=21 a=4 
----------------------------------------------------------------------AGAAUCUUGAUGAUaCUGCAU---- l=21 a=1 
----------------------------------------------------------------------AGAAUCUUGAUGAUGuUGCAU---- l=21 a=2 
----------------------------------------------------------------------AGAAUCUUcAUGAUGCUGCAU---- l=21 a=1 
----------------------------------------------------------------------AGAAUCUUGgUGAUGCUGCAU---- l=21 a=4 
----------------------------------------------------------------------AcAAUCUUGAUGAUGCUGCAU---- l=21 a=2 
----------------------------------------------------------------------AGAAUCUUGAUGAUGCUuCAU---- l=21 a=1 
----------------------------------------------------------------------AGAAUCUUGAgGAUGCUGCAU---- l=21 a=1 
----------------------------------------------------------------------AGAAUCUUGAUGAaGCUGCAU---- l=21 a=1 
----------------------------------------------------------------------AGAAUCUUGAUGAcGCUGCAU---- l=21 a=1 
----------------------------------------------------------------------AGAAUCUaGAUGAUGCUGCAU---- l=21 a=1 
----------------------------------------------------------------------AGAgUCUUGAUGAUGCUGCAU---- l=21 a=1 
----------------------------------------------------------------------AGAAUCUUGAUGAUGCUGCgUC--- l=22 a=1 
----------------------------------------------------------------------AGAAUCUUGAUGAUGCUGCAUu--- l=22 a=80 
----------------------------------------------------------------------AGAAUCUUGAUGAUGCUGCAUC--- l=22 a=18 
----------------------------------------------------------------------AGAAUCUUGAUGAUGCUGCAUa--- l=22 a=9 
----------------------------------------------------------------------AGAAUCUUGAUGAUGCUGCuUC--- l=22 a=1 
----------------------------------------------------------------------AGAAUCUUGAUGAUGCUGCAUuA-- l=23 a=6 
----------------------------------------------------------------------AGAAUCUUGAUGAUGCUGCAUCA-- l=23 a=2 
---------------------------------------------------------------------GAGAAUCUUGAUGAUGCUGCAU---- l=22 a=2 
--------------------------------------------------------------------UGAGAAUCUUGAUGAUGCUGCAUu--- l=24 a=1 
-------------------------------------------------------------AUGUAUAUGAGAAUCUUGAUGAUG---------- l=24 a=1 
----GCAGCACCAUUAAGAUUC------------------------------------------------------------------------- l=18 a=1 
----GCAGCACCAUUAAGAUUCAC----------------------------------------------------------------------- l=20 a=3 
----GCAGCACCAUUAAGAUUCAu----------------------------------------------------------------------- l=20 a=1 
----GCAGCACCAUUAAGAUUCAg----------------------------------------------------------------------- l=20 a=1 
----GCAGCACCAUUAAGAUUCACA---------------------------------------------------------------------- l=21 a=9 (c*,ma*)
----GCAGCACCAUUAAGAUUCACAU--------------------------------------------------------------------- l=22 a=5 
----GCAGCACCAUUAAGAUUCACAUu-------------------------------------------------------------------- l=23 a=4 

mb-01111
ax-1111111
ku-11
ss-111111111111
fn-111
```
