## Supplementary material for "Comprehensive re-analysis of hairpin RNAs in fungi reveals ancestral links": File S1: MI0000217.ath-MIR173.SRR9216049.txt

```
species:   Artha
pid:       MI0000217
parent:    ath-MIR173
paralog:   
locus:     3:8236153-8236254
matures:   ['UUCGCUUGCAGAGAGAAAUCAC', 'GAUUCUCUGUGUAAGCGAAAG']
srr:       SRR9216049
genome:    /Users/jax/+Genomes/Plant_genomes/Artha.TAIR10_chr_all.fa
alignment: /media/data/njohnson/+SeqLibraries/FunHP_libraries/Artha.SRR9216049.cram
call:      samtools view /media/data/njohnson/+SeqLibraries/FunHP_libraries/Artha.SRR9216049.cram 3:8236153-8236254

1 out of bounds
1906 alignments
1906 proper strand
1468 stranded perfect matches

           ************************                                 ***********************           
UAAGUACUUUCGCUUGCAGAGAGAAAUCACAGUGGUCAAAAAAGUUGUAGUUUUCUUAAAGUCUCUUUCCUCUGUGAUUCUCUGUGUAAGCGAAAGAGCUUG
(((((.((((((((((((.((((((.((((((.((.......(.((..((....))..)).)......)).)))))))))))).)))))))))))).)))))
--------UUCGCUUGCAGAGAGAAAUCAC------------------------------------------------------------------------ l=22 a=594 c
---------------------------------------------------------------------------GAUUCUCUGUGUAAGCGAAAG------ l=21 a=10 c*
----------------------------------------------------------------------UCUGUGAUUCUCUGUGUAAGC----------- l=21 a=666 ma
-------------UUGCAGAGAGAAAUCACAGUGG------------------------------------------------------------------- l=22 a=4 ma*

--------UUCGCUUGCAGA---------------------------------------------------------------------------------- l=12 a=3 
--------UUCGCUUGCAGAG--------------------------------------------------------------------------------- l=13 a=3 
--------UUCGCUUGCAGAGAG------------------------------------------------------------------------------- l=15 a=6 
--------UUCGCUUGCAGAGAGA------------------------------------------------------------------------------ l=16 a=2 
--------UUCGCUUGCAGAGAGAA----------------------------------------------------------------------------- l=17 a=1 
--------UUCGCUUGCAGAGAGAAA---------------------------------------------------------------------------- l=18 a=2 
--------UUCGCUUGCAGAGAGAAAU--------------------------------------------------------------------------- l=19 a=3 
--------UUCGCUUGCAGAGAGAAAUC-------------------------------------------------------------------------- l=20 a=14 
--------UUCGCUUGCAGAGAGAAAUu-------------------------------------------------------------------------- l=20 a=3 
--------UUCGuUUGCAGAGAGAAAUC-------------------------------------------------------------------------- l=20 a=2 
--------UUCGCUUGCAGAGAGAAAUCA------------------------------------------------------------------------- l=21 a=23 
--------UUCGCUUGCAGAGAGAAAUCg------------------------------------------------------------------------- l=21 a=2 
--------UUCGCUUGCAGAGAGAAAUCu------------------------------------------------------------------------- l=21 a=7 
--------UUCGCUcGCAGAGAGAAAUCA------------------------------------------------------------------------- l=21 a=1 
--------UUCGCUUGCAGAGAGAAAUCAC------------------------------------------------------------------------ l=22 a=594 (c)
--------UUCGCUUGCAGAGAGAAAUCAa------------------------------------------------------------------------ l=22 a=7 
--------UUCGCUUGCAGAGAGAAAUCAu------------------------------------------------------------------------ l=22 a=96 
--------UUCGuUUGCAGAGAGAAAUCAC------------------------------------------------------------------------ l=22 a=1 
--------UUCGCaUGCAGAGAGAAAUCAC------------------------------------------------------------------------ l=22 a=1 
--------UUCGCUUGCAGAuAGAAAUCAC------------------------------------------------------------------------ l=22 a=1 
--------UUCGCUUGCAGAGAGAAAUCuC------------------------------------------------------------------------ l=22 a=1 
--------UUCGCUUGCAGcGAGAAAUCAC------------------------------------------------------------------------ l=22 a=1 
--------UUCGCUUGCAGAGAGgAAUCAC------------------------------------------------------------------------ l=22 a=1 
--------UUCGCUUGCgGAGAGAAAUCAC------------------------------------------------------------------------ l=22 a=3 
--------UUCGCUUGCuGAGAGAAAUCAC------------------------------------------------------------------------ l=22 a=3 
--------UUCGCUUGCAGAGAGAAAUCgC------------------------------------------------------------------------ l=22 a=4 
--------aUCGCUUGCAGAGAGAAAUCAC------------------------------------------------------------------------ l=22 a=3 
--------UUCGCcUGCAGAGAGAAAUCAC------------------------------------------------------------------------ l=22 a=1 
--------UUCGCUUGCAGAGAGAAAcCAC------------------------------------------------------------------------ l=22 a=2 
--------UUaGCUUGCAGAGAGAAAUCAC------------------------------------------------------------------------ l=22 a=1 
--------cUCGCUUGCAGAGAGAAAUCAC------------------------------------------------------------------------ l=22 a=1 
--------UUCGCUUaCAGAGAGAAAUCAC------------------------------------------------------------------------ l=22 a=1 
--------UUCGCUUGCAGAGAGAAcUCAC------------------------------------------------------------------------ l=22 a=1 
--------UUCGCUcGCAGAGAGAAAUCAC------------------------------------------------------------------------ l=22 a=1 
--------UUCGCUUGCAGAGgGAAAUCAC------------------------------------------------------------------------ l=22 a=2 
--------UUCGCUUGaAGAGAGAAAUCAC------------------------------------------------------------------------ l=22 a=1 
--------UUuGCUUGCAGAGAGAAAUCAC------------------------------------------------------------------------ l=22 a=1 
--------UUCGCUUGCAGAGAGAAAUCcC------------------------------------------------------------------------ l=22 a=1 
--------UUCaCUUGCAGAGAGAAAUCAC------------------------------------------------------------------------ l=22 a=1 
--------UUCGCUgGCAGAGAGAAAUCAC------------------------------------------------------------------------ l=22 a=1 
--------UaCGCUUGCAGAGAGAAAUCAC------------------------------------------------------------------------ l=22 a=1 
--------UUCGCUUGCAGAGAGAgAUCAC------------------------------------------------------------------------ l=22 a=2 
--------UUCGCUUGCAGAGAGAAAUuAC------------------------------------------------------------------------ l=22 a=1 
--------UUCGCUUGCAGgGAGAAAUCAC------------------------------------------------------------------------ l=22 a=1 
--------UUCGCUUGCAGAGAGAAAUCACA----------------------------------------------------------------------- l=23 a=2 
--------UUCGCUUGCAGAGAGAAAUCACu----------------------------------------------------------------------- l=23 a=12 
--------UUCGCUUGCAGAGAGAAAUCACAuUG-------------------------------------------------------------------- l=26 a=1 
---------UCGCUUGCAGAGAGAAAUCAC------------------------------------------------------------------------ l=21 a=1 
---------UCGCUUGCAGAGAGAAAUCACA----------------------------------------------------------------------- l=22 a=5 
---------UCGCUUGCAGAGAGAAgUCACA----------------------------------------------------------------------- l=22 a=2 
-------------UUGCAGAGAGAAAUCACAGUGG------------------------------------------------------------------- l=22 a=4 (ma*)
-------------UUGCAGAGAGAAAUCACAGUGGU------------------------------------------------------------------ l=23 a=4 
--------------UGCAGAGAGAAAUCACAGUGG------------------------------------------------------------------- l=21 a=1 
----------------------------------------------------------------------UCUGUGAUUCUCUGUGUA-------------- l=18 a=7 
----------------------------------------------------------------------UCUGUGAUUCUCUGUGUAAG------------ l=20 a=89 
----------------------------------------------------------------------UCUGUGAUUCUCUGUGUAAa------------ l=20 a=12 
----------------------------------------------------------------------UCUGUGAUUCUCaGUGUAAG------------ l=20 a=1 
----------------------------------------------------------------------UCUGUGgUUCUCUGUGUAAG------------ l=20 a=1 
----------------------------------------------------------------------UCUGUGAUUCUCUGUGUAAGC----------- l=21 a=666 (ma)
----------------------------------------------------------------------UCUGUGAUUCUCUGUGUAAGu----------- l=21 a=175 
----------------------------------------------------------------------UCUGUGAUUCUCgGUGUAAGC----------- l=21 a=1 
----------------------------------------------------------------------UCcGUGAUUCUCUGUGUAAGC----------- l=21 a=3 
----------------------------------------------------------------------UCUGUGAUUCUCUGUGUAAGa----------- l=21 a=27 
----------------------------------------------------------------------UCUGUGAUUCUCUcUGUAAGC----------- l=21 a=2 
----------------------------------------------------------------------cCUGUGAUUCUCUGUGUAAGC----------- l=21 a=2 
----------------------------------------------------------------------UCUGUGAUUCUCUGUGUAAGg----------- l=21 a=1 
----------------------------------------------------------------------UCUGUGAUUCUCUGcGUAAGC----------- l=21 a=4 
----------------------------------------------------------------------UCUGUGAcUCUCUGUGUAAGC----------- l=21 a=1 
----------------------------------------------------------------------UCUGUGAUUCUCUGUGcAAGC----------- l=21 a=2 
----------------------------------------------------------------------UCUGUGAUUCcCUGUGUAAGC----------- l=21 a=4 
----------------------------------------------------------------------UCUGUGgUUCUCUGUGUAAGC----------- l=21 a=1 
----------------------------------------------------------------------UCUGUGAUUCUCUGUGUAAaC----------- l=21 a=2 
----------------------------------------------------------------------UCUGUGAUUCUCcGUGUAAGC----------- l=21 a=1 
----------------------------------------------------------------------UCUGUGAUUCUCUGUGUAgGC----------- l=21 a=2 
----------------------------------------------------------------------UCgGUGAUUCUCUGUGUAAGC----------- l=21 a=1 
----------------------------------------------------------------------UCUGUGAUUCUgUGUGUAAGC----------- l=21 a=1 
----------------------------------------------------------------------UCUGUGAUUCUCUGaGUAAGC----------- l=21 a=1 
----------------------------------------------------------------------UCUGUGAUcCUCUGUGUAAGC----------- l=21 a=3 
----------------------------------------------------------------------UCUGUGcUUCUCUGUGUAAGC----------- l=21 a=1 
----------------------------------------------------------------------aCUGUGAUUCUCUGUGUAAGC----------- l=21 a=1 
----------------------------------------------------------------------UCUGUGAUUCUCUGUGaAAGC----------- l=21 a=1 
----------------------------------------------------------------------UCUGUGAUUCUCUGUGUAAGCc---------- l=22 a=1 
-----------------------------------------------------------------------CUGUGAUUCUCUGUGUAAGu----------- l=20 a=1 
------------------------------------------------------------------------UGUGAUUCUCUGUGUA-------------- l=16 a=2 
------------------------------------------------------------------------UGUGAUUCUCUGUGUAAGC----------- l=19 a=1 
------------------------------------------------------------------------UGUGAUUCUCUGUGUAAGu----------- l=19 a=1 
------------------------------------------------------------------------UGUGAUUCUCUGUGUAAGCG---------- l=20 a=5 
------------------------------------------------------------------------UGUGAUUCUCUGUGUAAGCc---------- l=20 a=1 
------------------------------------------------------------------------UGUGAUUCUCUGUGUAAGCGu--------- l=21 a=2 
-------------------------------------------------------------------------GUGAUUCUCUGUGUA-------------- l=15 a=1 
-------------------------------------------------------------------------GUGAUUCUCUGUGUAAGC----------- l=18 a=1 
-------------------------------------------------------------------------GUGAUUCUCUGUGUAAGCa---------- l=19 a=1 
-------------------------------------------------------------------------GUGAUUCUCUGUGUAAGCG---------- l=19 a=3 
-------------------------------------------------------------------------GUGAUUCUCUGUGUAAGCGA--------- l=20 a=9 
-------------------------------------------------------------------------GUGAUUCUCcGUGUAAGCGA--------- l=20 a=1 
-------------------------------------------------------------------------GUGAUUCUCUGUGUAAGCGu--------- l=20 a=1 
--------------------------------------------------------------------------UGAUUCUCUGUGU--------------- l=13 a=1 
--------------------------------------------------------------------------UGAUUCUCUGUGUA-------------- l=14 a=1 
--------------------------------------------------------------------------UGAUUCUCUGUGUAAGCGAAAG------ l=22 a=1 
---------------------------------------------------------------------------GAUUCUCUGUGUAAG------------ l=15 a=1 
---------------------------------------------------------------------------GAUUCUCUGUGUAAGC----------- l=16 a=1 
---------------------------------------------------------------------------GAUUCUCUGUGUAAGCGAAg------- l=20 a=2 
---------------------------------------------------------------------------GAUUCUCUGUGUAAGCGAAA------- l=20 a=1 
---------------------------------------------------------------------------GAUUCUCUGUGUAAGCGAAAG------ l=21 a=10 (c*)
---------------------------------------------------------------------------GAUUCUCUGUGUAAGCGAAgG------ l=21 a=1 
---------------------------------------------------------------------------GAUUCUCUGUGUAAGCGAAAa------ l=21 a=1 
---------------------------------------------------------------------------GAUUCUCUGUGUAgGCGAAAG------ l=21 a=1 
---------------------------------------------------------------------------GAUUCUCUGUGUAAGCGAgAG------ l=21 a=1 

mb-01111
ax-1111011
ku-11
ss-111111111101
fn-111
```
