## Supplementary material for "Comprehensive re-analysis of hairpin RNAs in fungi reveals ancestral links": File S1: MI0000217.ath-MIR173.SRR9216050.txt

```
species:   Artha
pid:       MI0000217
parent:    ath-MIR173
paralog:   
locus:     3:8236153-8236254
matures:   ['UUCGCUUGCAGAGAGAAAUCAC', 'GAUUCUCUGUGUAAGCGAAAG']
srr:       SRR9216050
genome:    /Users/jax/+Genomes/Plant_genomes/Artha.TAIR10_chr_all.fa
alignment: /media/data/njohnson/+SeqLibraries/FunHP_libraries/Artha.SRR9216050.cram
call:      samtools view /media/data/njohnson/+SeqLibraries/FunHP_libraries/Artha.SRR9216050.cram 3:8236153-8236254

1 out of bounds
2460 alignments
2460 proper strand
1922 stranded perfect matches

           ************************                                 ***********************           
UAAGUACUUUCGCUUGCAGAGAGAAAUCACAGUGGUCAAAAAAGUUGUAGUUUUCUUAAAGUCUCUUUCCUCUGUGAUUCUCUGUGUAAGCGAAAGAGCUUG
(((((.((((((((((((.((((((.((((((.((.......(.((..((....))..)).)......)).)))))))))))).)))))))))))).)))))
--------UUCGCUUGCAGAGAGAAAUCAC------------------------------------------------------------------------ l=22 a=677 c
---------------------------------------------------------------------------GAUUCUCUGUGUAAGCGAAAG------ l=21 a=20 c*
----------------------------------------------------------------------UCUGUGAUUCUCUGUGUAAGC----------- l=21 a=979 ma
-------------UUGCAGAGAGAAAUCACAGUGG------------------------------------------------------------------- l=22 a=4 ma*

-------cUUCGCUUGCAGAGAGAAAUCA------------------------------------------------------------------------- l=22 a=3 
--------UUCGCUUGCAG----------------------------------------------------------------------------------- l=11 a=2 
--------UUCGCUUGCAGA---------------------------------------------------------------------------------- l=12 a=2 
--------UUCGCUUGCAGAGA-------------------------------------------------------------------------------- l=14 a=1 
--------UUCGCUUGCAGAGAGAAuU--------------------------------------------------------------------------- l=19 a=1 
--------UUCGCUUGCAGAGAGAAAaC-------------------------------------------------------------------------- l=20 a=2 
--------UUCGCUUGCAGAGAGAAAUC-------------------------------------------------------------------------- l=20 a=11 
--------UUCGCUUGCAGAGAGAAuUC-------------------------------------------------------------------------- l=20 a=1 
--------UUCGCUUGCAGAGAGAAAUu-------------------------------------------------------------------------- l=20 a=1 
--------UUCGCcUGCAGAGAGAAAUC-------------------------------------------------------------------------- l=20 a=1 
--------cUCGCUUGCAGAGAGAAAUC-------------------------------------------------------------------------- l=20 a=1 
--------UUCGCUUGCAGAGAGAAAUCA------------------------------------------------------------------------- l=21 a=27 
--------UUCGCUUGCAGAGAGAAAUCu------------------------------------------------------------------------- l=21 a=9 
--------UUCGCUUGCAGAGAGAAAUCc------------------------------------------------------------------------- l=21 a=2 
--------UUCGCUUGCAGAGAGAAAUCAC------------------------------------------------------------------------ l=22 a=677 (c)
--------UUCGCUUGCgGAGAGAAAUCAC------------------------------------------------------------------------ l=22 a=3 
--------UUCGCUUGCAGAGAGAAAUCAu------------------------------------------------------------------------ l=22 a=75 
--------UUCGCUUGCAGgGAGAAAUCAC------------------------------------------------------------------------ l=22 a=2 
--------UUCGCUUGCAGAGAGAAAUCAa------------------------------------------------------------------------ l=22 a=11 
--------UUCGCUUGCAGAGAGAAAUCgC------------------------------------------------------------------------ l=22 a=2 
--------aUCGCUUGCAGAGAGAAAUCAC------------------------------------------------------------------------ l=22 a=1 
--------UUCaCUUGCAGAGAGAAAUCAC------------------------------------------------------------------------ l=22 a=1 
--------UUCGCUUGCAGAGAGgAAUCAC------------------------------------------------------------------------ l=22 a=2 
--------UUCGCcUGCAGAGAGAAAUCAC------------------------------------------------------------------------ l=22 a=2 
--------UUCGCUUGCAGAGuGAAAUCAC------------------------------------------------------------------------ l=22 a=1 
--------UUCGCUcGCAGAGAGAAAUCAC------------------------------------------------------------------------ l=22 a=1 
--------UUCGCUUGCAGAGgGAAAUCAC------------------------------------------------------------------------ l=22 a=5 
--------UcCGCUUGCAGAGAGAAAUCAC------------------------------------------------------------------------ l=22 a=2 
--------UUCGCUUGCAGAGAGAAgUCAC------------------------------------------------------------------------ l=22 a=1 
--------UUCGCUUGCAGAGAGAAAcCAC------------------------------------------------------------------------ l=22 a=3 
--------UUCGCUUcCAGAGAGAAAUCAC------------------------------------------------------------------------ l=22 a=1 
--------gUCGCUUGCAGAGAGAAAUCAC------------------------------------------------------------------------ l=22 a=2 
--------UUCGCUUGCAGAGAGAuAUCAC------------------------------------------------------------------------ l=22 a=1 
--------UUCGCUUGCAaAGAGAAAUCAC------------------------------------------------------------------------ l=22 a=1 
--------UUCGCaUGCAGAGAGAAAUCAC------------------------------------------------------------------------ l=22 a=1 
--------UUCGCUUGCAGAGAGAAAUCcC------------------------------------------------------------------------ l=22 a=2 
--------UaCGCUUGCAGAGAGAAAUCAC------------------------------------------------------------------------ l=22 a=1 
--------UUCGCUUGCAGAGAGAAAUCACA----------------------------------------------------------------------- l=23 a=3 
--------UUCGCUUGCAGAGAGAAAUCACu----------------------------------------------------------------------- l=23 a=14 
--------UUCGCUUGCAGAGAGAAAUCACc----------------------------------------------------------------------- l=23 a=2 
--------UUCGCUUGCAGAGAGAAAUCACAGU--------------------------------------------------------------------- l=25 a=1 
---------UCGCUUGCAGAGAGAAAUCAC------------------------------------------------------------------------ l=21 a=3 
---------UCGCUUGCAGAGAGAAAUCACA----------------------------------------------------------------------- l=22 a=9 
---------UCGCUUGCAGAGAGAAAcCACA----------------------------------------------------------------------- l=22 a=1 
---------UCGCUUGCAGuGAGAAAUCACA----------------------------------------------------------------------- l=22 a=1 
----------CGCUUGCAGAGAGAAAUCACAG---------------------------------------------------------------------- l=22 a=3 
-------------UUGCAGAGAGAAAUCACAGUG-------------------------------------------------------------------- l=21 a=1 
-------------UUGCAGAGAGAgAUCACAGUGG------------------------------------------------------------------- l=22 a=1 
-------------UUGCAGAGAGAAAUCACAGUGa------------------------------------------------------------------- l=22 a=1 
-------------UUGCAGAGAGAAAUCACAGUGG------------------------------------------------------------------- l=22 a=4 (ma*)
-------------UUGCAGAGAGAAAUCACAGUGGU------------------------------------------------------------------ l=23 a=1 
-------------UUGCAGAGAGAAAUCACAGUGGa------------------------------------------------------------------ l=23 a=2 
-------------UUGCAGAGAGAAAUCACAGUGGc------------------------------------------------------------------ l=23 a=1 
--------------UGCAGAGAGAAAUCACAGUGG------------------------------------------------------------------- l=21 a=3 
-----------------------------------UCAAAAAAGUUGUAGUUUUCUUAAAGUCUCUUUCC-------------------------------- l=35 a=1 
---------------------------------------------------------------------CUCUGUGAUUCUCUGUGUAAG------------ l=21 a=2 
----------------------------------------------------------------------UCUGUGAUUCUCUGUGUA-------------- l=18 a=6 
----------------------------------------------------------------------UCUGUGAUUCUCUGUGUAAG------------ l=20 a=135 
----------------------------------------------------------------------UCUGUGAUUCUCUGUGUAAa------------ l=20 a=8 
----------------------------------------------------------------------UCcGUGAUUCUCUGUGUAAG------------ l=20 a=1 
----------------------------------------------------------------------UCUGUGAUUCUCUGUGUAgG------------ l=20 a=1 
----------------------------------------------------------------------UCUGUGAUUCcCUGUGUAAG------------ l=20 a=1 
----------------------------------------------------------------------UCUGcGAUUCUCUGUGUAAG------------ l=20 a=1 
----------------------------------------------------------------------UCUGaGAUUCUCUGUGUAAG------------ l=20 a=1 
----------------------------------------------------------------------UCUGUGAUUCUCUGUGUAAGC----------- l=21 a=979 (ma)
----------------------------------------------------------------------UCUGUGAUUCUCUGUGUAAGu----------- l=21 a=258 
----------------------------------------------------------------------UCUGUGAUUCUCUGUGUAAGa----------- l=21 a=46 
----------------------------------------------------------------------UCUGUGuUUCUCUGUGUAAGC----------- l=21 a=4 
----------------------------------------------------------------------UCUGUGAUUCUCcGUGUAAGC----------- l=21 a=3 
----------------------------------------------------------------------UCUGUGAUUCUCUGUGcAAGC----------- l=21 a=2 
----------------------------------------------------------------------UCUGcGAUUCUCUGUGUAAGC----------- l=21 a=5 
----------------------------------------------------------------------UCUGUGgUUCUCUGUGUAAGC----------- l=21 a=2 
----------------------------------------------------------------------gCUGUGAUUCUCUGUGUAAGC----------- l=21 a=1 
----------------------------------------------------------------------UCUGUGAUUCUCUGcGUAAGC----------- l=21 a=2 
----------------------------------------------------------------------UCUGUGAUUCcCUGUGUAAGC----------- l=21 a=3 
----------------------------------------------------------------------cCUGUGAUUCUCUGUGUAAGC----------- l=21 a=2 
----------------------------------------------------------------------UCUGUGAUcCUCUGUGUAAGC----------- l=21 a=2 
----------------------------------------------------------------------UCUGUGAUUCUCUGUGUAgGC----------- l=21 a=2 
----------------------------------------------------------------------UCUGUuAUUCUCUGUGUAAGC----------- l=21 a=1 
----------------------------------------------------------------------UCUGUaAUUCUCUGUGUAAGC----------- l=21 a=1 
----------------------------------------------------------------------UCUGUGAUUCUCUGgGUAAGC----------- l=21 a=1 
----------------------------------------------------------------------UCcGUGAUUCUCUGUGUAAGC----------- l=21 a=3 
----------------------------------------------------------------------UCUGUGAUUaUCUGUGUAAGC----------- l=21 a=1 
----------------------------------------------------------------------UCaGUGAUUCUCUGUGUAAGC----------- l=21 a=1 
----------------------------------------------------------------------UCgGUGAUUCUCUGUGUAAGC----------- l=21 a=1 
----------------------------------------------------------------------UCUGUGAUUCUgUGUGUAAGC----------- l=21 a=1 
----------------------------------------------------------------------UCUGUGAUUCaCUGUGUAAGC----------- l=21 a=1 
----------------------------------------------------------------------UCUGUGAUUCUCUGUGUAAGg----------- l=21 a=2 
----------------------------------------------------------------------UCUGUGAUUCUCUGUGUAAaC----------- l=21 a=1 
----------------------------------------------------------------------UCUGaGAUUCUCUGUGUAAGC----------- l=21 a=1 
----------------------------------------------------------------------UuUGUGAUUCUCUGUGUAAGC----------- l=21 a=1 
----------------------------------------------------------------------aCUGUGAUUCUCUGUGUAAGC----------- l=21 a=1 
----------------------------------------------------------------------UCUGUGAUUCUCUGUGUgAGC----------- l=21 a=1 
----------------------------------------------------------------------UCUGUGAUUCUCUGUcUAAGC----------- l=21 a=1 
----------------------------------------------------------------------UCUGUGAUUCUCUGUGUAAGCc---------- l=22 a=1 
-----------------------------------------------------------------------CUGUGAUUCUCUGUGUAAGC----------- l=20 a=1 
------------------------------------------------------------------------UGUGAUUCUCUGUGUAAGC----------- l=19 a=1 
------------------------------------------------------------------------UGUGAUUCUCUGUGUAAGCG---------- l=20 a=7 
------------------------------------------------------------------------UGUGAUUCUCUGUGUuAGCG---------- l=20 a=1 
------------------------------------------------------------------------UGUGAUUCUCUGUGUAAGCa---------- l=20 a=1 
------------------------------------------------------------------------UGgGAUUCUCUGUGUAAGCG---------- l=20 a=1 
------------------------------------------------------------------------UGUGAUUCUCUGUGUAAGCGAAAG------ l=24 a=2 
-------------------------------------------------------------------------GUGAUUCUCUGUGUAAGC----------- l=18 a=1 
-------------------------------------------------------------------------GUGAUUCUCUGUGUAAGCG---------- l=19 a=3 
-------------------------------------------------------------------------GUGAUUCUCUGUGUAAGCGA--------- l=20 a=11 
-------------------------------------------------------------------------cUGAUUCUCUGUGUAAGCGA--------- l=20 a=1 
-------------------------------------------------------------------------GUGAUUCUCUGUGaAAGCGA--------- l=20 a=1 
--------------------------------------------------------------------------UGAUUCUCUGUGUA-------------- l=14 a=1 
--------------------------------------------------------------------------UGAUUCUCUGUGUAAGCcAAAG------ l=22 a=1 
---------------------------------------------------------------------------GAUUCUCUGUGUAAG------------ l=15 a=1 
---------------------------------------------------------------------------GAUUCUCUGUGUAAGCGAAAG------ l=21 a=20 (c*)
----------------------------------------------------------------------------AUUCUCUGUGUAAGCGAAAG------ l=20 a=2 
------------------------------------------------------------------------------UCUCUGUGUAAGCGAAAGAGu--- l=21 a=2 
------------------------------------------------------------------------------UCUCUGUGUAAGCGAAAGAGC--- l=21 a=1 

mb-01111
ax-1111011
ku-11
ss-111111111101
fn-111
```
