## Supplementary material for "Comprehensive re-analysis of hairpin RNAs in fungi reveals ancestral links": File S1: MI0000217.ath-MIR173.SRR9216053.txt

```
species:   Artha
pid:       MI0000217
parent:    ath-MIR173
paralog:   
locus:     3:8236153-8236254
matures:   ['UUCGCUUGCAGAGAGAAAUCAC', 'GAUUCUCUGUGUAAGCGAAAG']
srr:       SRR9216053
genome:    /Users/jax/+Genomes/Plant_genomes/Artha.TAIR10_chr_all.fa
alignment: /media/data/njohnson/+SeqLibraries/FunHP_libraries/Artha.SRR9216053.cram
call:      samtools view /media/data/njohnson/+SeqLibraries/FunHP_libraries/Artha.SRR9216053.cram 3:8236153-8236254

0 out of bounds
1794 alignments
1794 proper strand
1366 stranded perfect matches

           ************************                                 ***********************           
UAAGUACUUUCGCUUGCAGAGAGAAAUCACAGUGGUCAAAAAAGUUGUAGUUUUCUUAAAGUCUCUUUCCUCUGUGAUUCUCUGUGUAAGCGAAAGAGCUUG
(((((.((((((((((((.((((((.((((((.((.......(.((..((....))..)).)......)).)))))))))))).)))))))))))).)))))
--------UUCGCUUGCAGAGAGAAAUCAC------------------------------------------------------------------------ l=22 a=388 c
---------------------------------------------------------------------------GAUUCUCUGUGUAAGCGAAAG------ l=21 a=10 c*
----------------------------------------------------------------------UCUGUGAUUCUCUGUGUAAGC----------- l=21 a=830 ma
-------------UUGCAGAGAGAAAUCACAGUGG------------------------------------------------------------------- l=22 a=2 ma*

--------UUCGCUUGCAGA---------------------------------------------------------------------------------- l=12 a=2 
--------UUCGCUUGCAGAGAGAAAU--------------------------------------------------------------------------- l=19 a=3 
--------UUCGCUUGCAGAGAGAAAUC-------------------------------------------------------------------------- l=20 a=5 
--------UUCGCUUGCAGAGAGAAAUu-------------------------------------------------------------------------- l=20 a=2 
--------UUCGCcUGCAGAGAGAAAUC-------------------------------------------------------------------------- l=20 a=1 
--------UUCGCUUGCAGAGAGAAgUC-------------------------------------------------------------------------- l=20 a=1 
--------UcCGCUUGCAGAGAGAAAUC-------------------------------------------------------------------------- l=20 a=1 
--------UUCGCUUGCAGAGAGAAAUCu------------------------------------------------------------------------- l=21 a=9 
--------UUCGCUUGCAGAGAGAAAUCA------------------------------------------------------------------------- l=21 a=23 
--------UUCGCUUGCAGAGAGAAAUCc------------------------------------------------------------------------- l=21 a=1 
--------UUCGCUUGCAGAGAGAAAUCg------------------------------------------------------------------------- l=21 a=1 
--------UUCGCUUGCAGAGAGAAAUCAu------------------------------------------------------------------------ l=22 a=39 
--------UUCGCUUGCAGAGAGAAAUCAC------------------------------------------------------------------------ l=22 a=388 (c)
--------cUCGCUUGCAGAGAGAAAUCAC------------------------------------------------------------------------ l=22 a=2 
--------UUCGCUUGCAGAGgGAAAUCAC------------------------------------------------------------------------ l=22 a=3 
--------UUCGCUUGCAGAGAGAAAUCgC------------------------------------------------------------------------ l=22 a=2 
--------UUCGCUUGCAGAGAGAAAUCAa------------------------------------------------------------------------ l=22 a=5 
--------UUCGCUUGCAGuGAGAAAUCAC------------------------------------------------------------------------ l=22 a=2 
--------UUCGCUUGCAGAGAGcAAUCAC------------------------------------------------------------------------ l=22 a=1 
--------UUCGCUUGCgGAGAGAAAUCAC------------------------------------------------------------------------ l=22 a=3 
--------UUCGCcUGCAGAGAGAAAUCAC------------------------------------------------------------------------ l=22 a=3 
--------UUCGCUUGCAGAGcGAAAUCAC------------------------------------------------------------------------ l=22 a=1 
--------UaCGCUUGCAGAGAGAAAUCAC------------------------------------------------------------------------ l=22 a=1 
--------UUCGCaUGCAGAGAGAAAUCAC------------------------------------------------------------------------ l=22 a=2 
--------UUCGCUUGCAGAGAGAAgUCAC------------------------------------------------------------------------ l=22 a=1 
--------UUCGCUUGCAGAGAGAgAUCAC------------------------------------------------------------------------ l=22 a=1 
--------UUCaCUUGCAGAGAGAAAUCAC------------------------------------------------------------------------ l=22 a=1 
--------UUCGCUUGCAGAGAGgAAUCAC------------------------------------------------------------------------ l=22 a=2 
--------UUCGCUUGCAGAGAGAAAUaAC------------------------------------------------------------------------ l=22 a=1 
--------UUCGCUUGCAGAGAGAAAaCAC------------------------------------------------------------------------ l=22 a=1 
--------UUCGCUUGCAGAGAGAAAUCACu----------------------------------------------------------------------- l=23 a=4 
--------UUCGCUUGCAGAGAGAAAUCACc----------------------------------------------------------------------- l=23 a=1 
---------UCGCUUGCAGAGAGAAAUCAC------------------------------------------------------------------------ l=21 a=2 
---------UCGCUUGCAGAGAGAAAUCACA----------------------------------------------------------------------- l=22 a=6 
----------CGCUUGCAGAGAGAAAUCACAG---------------------------------------------------------------------- l=22 a=2 
-------------UUGCuGAGAGAAAUCACAGUGG------------------------------------------------------------------- l=22 a=2 
-------------UUGCAGAGAGAAAUCACAGUGG------------------------------------------------------------------- l=22 a=2 (ma*)
----------------------------------------------------------------------UCUGUGgUUCUCUGUGUA-------------- l=18 a=1 
----------------------------------------------------------------------UCUGUGAUUCUCUGUGUA-------------- l=18 a=3 
----------------------------------------------------------------------UCUGUGAUUCUCUGUGUAu------------- l=19 a=1 
----------------------------------------------------------------------UCUGUGAUUCUCUGUGUAAG------------ l=20 a=78 
----------------------------------------------------------------------UCUGUGAUUCUCUGUGUAAa------------ l=20 a=5 
----------------------------------------------------------------------UCUGUGAUUCUCUGUGUAgG------------ l=20 a=1 
----------------------------------------------------------------------UCUGUGAcUCUCUGUGUAAG------------ l=20 a=2 
----------------------------------------------------------------------UCUGcGAUUCUCUGUGUAAG------------ l=20 a=1 
----------------------------------------------------------------------UCUGUGAUUCUCcGUGUAAG------------ l=20 a=1 
----------------------------------------------------------------------gCUGUGAUUCUCUGUGUAAG------------ l=20 a=1 
----------------------------------------------------------------------UCUGUGAUUCUCUGUGUAAGC----------- l=21 a=830 (ma)
----------------------------------------------------------------------UCUGUGAUUCUCUGUGUAAGu----------- l=21 a=228 
----------------------------------------------------------------------UCUGUGAUUCUCUGUGUAcGC----------- l=21 a=1 
----------------------------------------------------------------------UCcGUGAUUCUCUGUGUAAGC----------- l=21 a=5 
----------------------------------------------------------------------UCaGUGAUUCUCUGUGUAAGC----------- l=21 a=1 
----------------------------------------------------------------------UCUGUGAUUCUCUGUGUAgGC----------- l=21 a=1 
----------------------------------------------------------------------UCUGUGAUUCUCcGUGUAAGC----------- l=21 a=6 
----------------------------------------------------------------------UCUGUGAUUCcCUGUGUAAGC----------- l=21 a=5 
----------------------------------------------------------------------cCUGUGAUUCUCUGUGUAAGC----------- l=21 a=4 
----------------------------------------------------------------------UCUGUaAUUCUCUGUGUAAGC----------- l=21 a=1 
----------------------------------------------------------------------UCUGUGAUUCUCUGUGUAAGa----------- l=21 a=34 
----------------------------------------------------------------------aCUGUGAUUCUCUGUGUAAGC----------- l=21 a=3 
----------------------------------------------------------------------UCUGUGAUgCUCUGUGUAAGC----------- l=21 a=1 
----------------------------------------------------------------------UCUGUGAUUCUCUGUGUAAaC----------- l=21 a=1 
----------------------------------------------------------------------UaUGUGAUUCUCUGUGUAAGC----------- l=21 a=1 
----------------------------------------------------------------------UCUGUGAcUCUCUGUGUAAGC----------- l=21 a=3 
----------------------------------------------------------------------UCUGUGAUUCaCUGUGUAAGC----------- l=21 a=1 
----------------------------------------------------------------------UCUGUGAUUCUCUGaGUAAGC----------- l=21 a=1 
----------------------------------------------------------------------UCUGUGAgUCUCUGUGUAAGC----------- l=21 a=1 
----------------------------------------------------------------------UCUGUGgUUCUCUGUGUAAGC----------- l=21 a=2 
----------------------------------------------------------------------UuUGUGAUUCUCUGUGUAAGC----------- l=21 a=2 
----------------------------------------------------------------------UCUGUGAUUCUaUGUGUAAGC----------- l=21 a=1 
----------------------------------------------------------------------UCUGcGAUUCUCUGUGUAAGC----------- l=21 a=3 
----------------------------------------------------------------------gCUGUGAUUCUCUGUGUAAGC----------- l=21 a=1 
----------------------------------------------------------------------UCUGUGAUUCUCUGcGUAAGC----------- l=21 a=2 
----------------------------------------------------------------------UCUGUGAUUCUCUaUGUAAGC----------- l=21 a=1 
----------------------------------------------------------------------UCUaUGAUUCUCUGUGUAAGC----------- l=21 a=1 
----------------------------------------------------------------------UCUGUGAUUCUCUGUaUAAGC----------- l=21 a=1 
----------------------------------------------------------------------UCUGgGAUUCUCUGUGUAAGC----------- l=21 a=1 
----------------------------------------------------------------------UCUGUGAUUaUCUGUGUAAGC----------- l=21 a=1 
----------------------------------------------------------------------UCUGUGAUUCUCaGUGUAAGC----------- l=21 a=1 
----------------------------------------------------------------------UCUGUGAUUCUCUGUGUAAGg----------- l=21 a=1 
------------------------------------------------------------------------UGUGAUUCUCUGUGUAAG------------ l=18 a=1 
------------------------------------------------------------------------UGUGAUUCUCUGUGUAAGCG---------- l=20 a=5 
------------------------------------------------------------------------UGUGAUUCUCUGUGUAAGCu---------- l=20 a=1 
------------------------------------------------------------------------UGUGAUUCUCUGUGUAAGCGA--------- l=21 a=1 
-------------------------------------------------------------------------GUGAUUCUCUGUGUAAGu----------- l=18 a=2 
-------------------------------------------------------------------------GUGAUUCUCUGUGUAAGCGA--------- l=20 a=2 
--------------------------------------------------------------------------UGAUUCUCUGUGUAAGCGAAAu------ l=22 a=1 
--------------------------------------------------------------------------UGAUUCUCUGUGUAAGCGAAAG------ l=22 a=1 
---------------------------------------------------------------------------GAUUCUCUGUGUAAGC----------- l=16 a=1 
---------------------------------------------------------------------------GAUUCUCUGUGUAAGCGAA-------- l=19 a=1 
---------------------------------------------------------------------------GAUUCUCUGUGUAAGCGAAAG------ l=21 a=10 (c*)
---------------------------------------------------------------------------GAUUCUCUGUGUAAGCaAAAG------ l=21 a=1 

mb-01111
ax-1111011
ku-11
ss-111111111111
fn-111
```
