## Supplementary material for "Comprehensive re-analysis of hairpin RNAs in fungi reveals ancestral links": File S1: MI0000218.ath-MIR159b.SRR9216049.txt

```
species:   Artha
pid:       MI0000218
parent:    ath-MIR159b
paralog:   
locus:     1:6220646-6220841
matures:   ['UUUGGAUUGAAGGGAGCUCUU', 'GAGCUCCUUGAAGUUCAAUGG']
srr:       SRR9216049
genome:    /Users/jax/+Genomes/Plant_genomes/Artha.TAIR10_chr_all.fa
alignment: /media/data/njohnson/+SeqLibraries/FunHP_libraries/Artha.SRR9216049.cram
call:      samtools view /media/data/njohnson/+SeqLibraries/FunHP_libraries/Artha.SRR9216049.cram 1:6220646-6220841

0 out of bounds
18172 alignments
18168 proper strand
16252 stranded perfect matches

  ***********************                                                                                                                                            ***********************        
GGAAGAGCUCCUUGAAGUUCAAUGGAGGGUUUAGCAGGGUGAAGUAAAGCUGCUAAGCUAUGGAUCCCAUAAGCCUUAUCAAAUUCAAUAUAAUUGAUGAUAAGGUUUUUUUUAUGGAUGCCAUAUCUCAGGAGCUUUCACUUACCCCUUUAAUGGCUUCACUCUUCUUUGGAUUGAAGGGAGCUCUUCAUCUCUC
.((((((((((((..(((((((.(((((((..(((((((..((((((((((.((.((.(((((...(((((((((((((((...(((((...)))))))))))))).....))))))...))))).)).)).)))))).))))..))))......)))..))))))).)))))))..)))))))))))).......
-----------------------------------------------------------------------------------------------------------------------------------------------------------------------UUUGGAUUGAAGGGAGCUCUU-------- l=21 a=13446 c
----GAGCUCCUUGAAGUUCAAUGG--------------------------------------------------------------------------------------------------------------------------------------------------------------------------- l=21 a=31 c*
-----------------------------------------------------------------------------------------------------------------------------------------------------------------------UUUGGAUUGAAGGGAGCUCUU-------- l=21 a=13446 ma
----GAGCUCCUUGAAGUUCAAUGG--------------------------------------------------------------------------------------------------------------------------------------------------------------------------- l=21 a=31 ma*

---AGAGCUCCUUGAAGUUCAAUGG--------------------------------------------------------------------------------------------------------------------------------------------------------------------------- l=22 a=3 
----GAGCUCCUUGAAGUUCAAUGG--------------------------------------------------------------------------------------------------------------------------------------------------------------------------- l=21 a=31 (c*,ma*)
----GAGCcCCUUGAAGUUCAAUGG--------------------------------------------------------------------------------------------------------------------------------------------------------------------------- l=21 a=1 
----GAGCUCCUUGAAGUUCAAUGa--------------------------------------------------------------------------------------------------------------------------------------------------------------------------- l=21 a=3 
----GAGCUCCUUGAAGcUCAAUGG--------------------------------------------------------------------------------------------------------------------------------------------------------------------------- l=21 a=1 
----GAGCUCCUUGAAGUUCAAUGGu-------------------------------------------------------------------------------------------------------------------------------------------------------------------------- l=22 a=1 
-------------------------AGGGUUUAGCAGGGU------------------------------------------------------------------------------------------------------------------------------------------------------------ l=15 a=1 
------------------------------------------AGUAAAGCUGCUAAGCUAUGGAUC---------------------------------------------------------------------------------------------------------------------------------- l=24 a=1 
---------------------------------------------AAAGCUGCUAAGCUAUGGAUCu--------------------------------------------------------------------------------------------------------------------------------- l=22 a=1 
-----------------------------------------------AGCUGCUAAGCUAUGGAUC---------------------------------------------------------------------------------------------------------------------------------- l=19 a=3 
-----------------------------------------------AGCUGCUAAGCUAUGGAUCC--------------------------------------------------------------------------------------------------------------------------------- l=20 a=4 
-----------------------------------------------AGCUGCUAAGCUAUGGAUCu--------------------------------------------------------------------------------------------------------------------------------- l=20 a=2 
-----------------------------------------------AGCUGCUAAGCUAUGGAUCCC-------------------------------------------------------------------------------------------------------------------------------- l=21 a=11 
-----------------------------------------------AGCUGCUAAGCUAUGGAUCCu-------------------------------------------------------------------------------------------------------------------------------- l=21 a=5 
------------------------------------------------GCUGCUAAGCUAUGGAUCu--------------------------------------------------------------------------------------------------------------------------------- l=19 a=1 
---------------------------------------------------------------------------------------------------------------------AUGCCAUAUCUCAGGAGCUc----------------------------------------------------------- l=20 a=1 
---------------------------------------------------------------------------------------------------------------------AUGCCAUAUCUCAGGAGCUU----------------------------------------------------------- l=20 a=1 
---------------------------------------------------------------------------------------------------------------------AUGCCAUAUCUCAGGAGCUUU---------------------------------------------------------- l=21 a=69 
---------------------------------------------------------------------------------------------------------------------AUGCCAUAUCUCAGGAGCUUc---------------------------------------------------------- l=21 a=10 
---------------------------------------------------------------------------------------------------------------------AUGCCAUAUCUCgGGAGCUUU---------------------------------------------------------- l=21 a=1 
---------------------------------------------------------------------------------------------------------------------gUGCCAUAUCUCAGGAGCUUU---------------------------------------------------------- l=21 a=2 
---------------------------------------------------------------------------------------------------------------------AUGCCAUAUCUCAGGAGCUUa---------------------------------------------------------- l=21 a=2 
---------------------------------------------------------------------------------------------------------------------AaGCCAUAUCUCAGGAGCUUU---------------------------------------------------------- l=21 a=1 
---------------------------------------------------------------------------------------------------------------------AUGuCAUAUCUCAGGAGCUUU---------------------------------------------------------- l=21 a=1 
---------------------------------------------------------------------------------------------------------------------AUGCCgUAUCUCAGGAGCUUU---------------------------------------------------------- l=21 a=1 
---------------------------------------------------------------------------------------------------------------------AUGCCAUAUCUCAGGAGCUUUC--------------------------------------------------------- l=22 a=1 
----------------------------------------------------------------------------------------------------------------------UGCCAUAUCUCAGGAGCUUU---------------------------------------------------------- l=20 a=1 
------------------------------------------------------------------------------------------------------------------------------------------CACUUACCCCUUUAAUGGCUUCACUCUUC----------------------------- l=29 a=1 
----------------------------------------------------------------------------------------------------------------------------------------------------------------------CUUUGGAUUGAAGGGAGCUCU--------- l=21 a=1 
----------------------------------------------------------------------------------------------------------------------------------------------------------------------aUUUGGAUUGAAGGGAGCUCU--------- l=21 a=1 
----------------------------------------------------------------------------------------------------------------------------------------------------------------------CUUUGGAUUGAAGGGAGCUCUU-------- l=22 a=3 
----------------------------------------------------------------------------------------------------------------------------------------------------------------------CUUUGGAUUGAAGGGAGCUCUc-------- l=22 a=1 
-----------------------------------------------------------------------------------------------------------------------------------------------------------------------UUUGGAUUGAAGG---------------- l=13 a=3 
-----------------------------------------------------------------------------------------------------------------------------------------------------------------------UUUGGAUUGAAGGG--------------- l=14 a=15 
-----------------------------------------------------------------------------------------------------------------------------------------------------------------------UUUGGAUUGAAGGGA-------------- l=15 a=25 
-----------------------------------------------------------------------------------------------------------------------------------------------------------------------UUUGGAUUGAAGGGAG------------- l=16 a=11 
-----------------------------------------------------------------------------------------------------------------------------------------------------------------------UUUGGAUUGAAGGGAGC------------ l=17 a=60 
-----------------------------------------------------------------------------------------------------------------------------------------------------------------------UUUGGAUUGAgGGGAGC------------ l=17 a=1 
-----------------------------------------------------------------------------------------------------------------------------------------------------------------------UUUGGAUUGAAGGGAuC------------ l=17 a=1 
-----------------------------------------------------------------------------------------------------------------------------------------------------------------------UUUGGAUUGAAGGGAGa------------ l=17 a=1 
-----------------------------------------------------------------------------------------------------------------------------------------------------------------------UUUGGAUUGAAGGGAaC------------ l=17 a=1 
-----------------------------------------------------------------------------------------------------------------------------------------------------------------------UUUGGAUUGAAGGGAGCU----------- l=18 a=63 
-----------------------------------------------------------------------------------------------------------------------------------------------------------------------UUUGGAUUGAAGGGAGCa----------- l=18 a=5 
-----------------------------------------------------------------------------------------------------------------------------------------------------------------------UUUGGAUUGAAGGGAGCg----------- l=18 a=1 
-----------------------------------------------------------------------------------------------------------------------------------------------------------------------UUUGGAUUGAAGGGAGuU----------- l=18 a=2 
-----------------------------------------------------------------------------------------------------------------------------------------------------------------------UUUGGAUUGAAGGGAGCc----------- l=18 a=12 
-----------------------------------------------------------------------------------------------------------------------------------------------------------------------cUUGGAUUGAAGGGAGCU----------- l=18 a=1 
-----------------------------------------------------------------------------------------------------------------------------------------------------------------------UUUGGAUcGAAGGGAGCU----------- l=18 a=1 
-----------------------------------------------------------------------------------------------------------------------------------------------------------------------UUUGGAUUGAAGGGAcCU----------- l=18 a=1 
-----------------------------------------------------------------------------------------------------------------------------------------------------------------------UUUGGAUUGAAGGGAGCUC---------- l=19 a=26 
-----------------------------------------------------------------------------------------------------------------------------------------------------------------------UUUGGAUUGAAGGGAGCUu---------- l=19 a=12 
-----------------------------------------------------------------------------------------------------------------------------------------------------------------------UUcGGAUUGAAGGGAGCUC---------- l=19 a=1 
-----------------------------------------------------------------------------------------------------------------------------------------------------------------------UUUGGAUUGAAGGGAGCUa---------- l=19 a=3 
-----------------------------------------------------------------------------------------------------------------------------------------------------------------------UUUGGAUUGAAGGGAGuUC---------- l=19 a=1 
-----------------------------------------------------------------------------------------------------------------------------------------------------------------------UUUGGAUUGAAGGGAGCUCU--------- l=20 a=1871 
-----------------------------------------------------------------------------------------------------------------------------------------------------------------------UUUGGAUUGAAGGGAGCUCa--------- l=20 a=100 
-----------------------------------------------------------------------------------------------------------------------------------------------------------------------UUUGGAUUGAAGGGAGCUuU--------- l=20 a=10 
-----------------------------------------------------------------------------------------------------------------------------------------------------------------------UUUGGAUUGAAGGGAGCUCg--------- l=20 a=24 
-----------------------------------------------------------------------------------------------------------------------------------------------------------------------UUaGGAUUGAAGGGAGCUCU--------- l=20 a=1 
-----------------------------------------------------------------------------------------------------------------------------------------------------------------------UUUGGAUUGAAGGGgGCUCU--------- l=20 a=8 
-----------------------------------------------------------------------------------------------------------------------------------------------------------------------UUUGGgUUGAAGGGAGCUCU--------- l=20 a=6 
-----------------------------------------------------------------------------------------------------------------------------------------------------------------------UUUGGAUUGAAGGGAGCcCU--------- l=20 a=12 
-----------------------------------------------------------------------------------------------------------------------------------------------------------------------UUUGaAUUGAAGGGAGCUCU--------- l=20 a=1 
-----------------------------------------------------------------------------------------------------------------------------------------------------------------------UUUGGAUUGAAGaGAGCUCU--------- l=20 a=2 
-----------------------------------------------------------------------------------------------------------------------------------------------------------------------cUUGGAUUGAAGGGAGCUCU--------- l=20 a=5 
-----------------------------------------------------------------------------------------------------------------------------------------------------------------------UUUGGAUUGAAGGaAGCUCU--------- l=20 a=2 
-----------------------------------------------------------------------------------------------------------------------------------------------------------------------gUUGGAUUGAAGGGAGCUCU--------- l=20 a=2 
-----------------------------------------------------------------------------------------------------------------------------------------------------------------------UUUGGAUUGgAGGGAGCUCU--------- l=20 a=3 
-----------------------------------------------------------------------------------------------------------------------------------------------------------------------UUUuGAUUGAAGGGAGCUCU--------- l=20 a=1 
-----------------------------------------------------------------------------------------------------------------------------------------------------------------------UUUGGAUUGAgGGGAGCUCU--------- l=20 a=5 
-----------------------------------------------------------------------------------------------------------------------------------------------------------------------UUUGGAUcGAAGGGAGCUCU--------- l=20 a=3 
-----------------------------------------------------------------------------------------------------------------------------------------------------------------------UUcGGAUUGAAGGGAGCUCU--------- l=20 a=1 
-----------------------------------------------------------------------------------------------------------------------------------------------------------------------UUUGGAUUGAAGGGAGCUaU--------- l=20 a=1 
-----------------------------------------------------------------------------------------------------------------------------------------------------------------------UUUGGAcUGAAGGGAGCUCU--------- l=20 a=3 
-----------------------------------------------------------------------------------------------------------------------------------------------------------------------UUUGGAUUGAuGGGAGCUCU--------- l=20 a=1 
-----------------------------------------------------------------------------------------------------------------------------------------------------------------------UUUGGAUUGAAGGGAGuUCU--------- l=20 a=4 
-----------------------------------------------------------------------------------------------------------------------------------------------------------------------aUUGGAUUGAAGGGAGCUCU--------- l=20 a=4 
-----------------------------------------------------------------------------------------------------------------------------------------------------------------------UUUGGuUUGAAGGGAGCUCU--------- l=20 a=1 
-----------------------------------------------------------------------------------------------------------------------------------------------------------------------UaUGGAUUGAAGGGAGCUCU--------- l=20 a=2 
-----------------------------------------------------------------------------------------------------------------------------------------------------------------------UUUaGAUUGAAGGGAGCUCU--------- l=20 a=2 
-----------------------------------------------------------------------------------------------------------------------------------------------------------------------UUUGGAUUGAAGGGuGCUCU--------- l=20 a=1 
-----------------------------------------------------------------------------------------------------------------------------------------------------------------------UUUGGAUUGAAaGGAGCUCU--------- l=20 a=1 
-----------------------------------------------------------------------------------------------------------------------------------------------------------------------UUUGGAUUGAAGGGAaCUCU--------- l=20 a=1 
-----------------------------------------------------------------------------------------------------------------------------------------------------------------------UUUGGAUUGAAGGGAGCUCUc-------- l=21 a=516 
-----------------------------------------------------------------------------------------------------------------------------------------------------------------------UUUGGAUUGAAGGGAGCUCUU-------- l=21 a=13446 (c,ma)
-----------------------------------------------------------------------------------------------------------------------------------------------------------------------UUUGGAUUGAAGGGAGCUCUg-------- l=21 a=58 
-----------------------------------------------------------------------------------------------------------------------------------------------------------------------UUgGGAUUGAAGGGAGCUCUU-------- l=21 a=4 
-----------------------------------------------------------------------------------------------------------------------------------------------------------------------UUUGGAUUGAAGGGAGCcCUU-------- l=21 a=35 
-----------------------------------------------------------------------------------------------------------------------------------------------------------------------UUUGGAUcGAAGGGAGCUCUU-------- l=21 a=28 
-----------------------------------------------------------------------------------------------------------------------------------------------------------------------UUUGGAUUGgAGGGAGCUCUU-------- l=21 a=61 
-----------------------------------------------------------------------------------------------------------------------------------------------------------------------aUUGGAUUGAAGGGAGCUCUU-------- l=21 a=26 
-----------------------------------------------------------------------------------------------------------------------------------------------------------------------UUUGGAUUGAAGGGAGuUCUU-------- l=21 a=16 
-----------------------------------------------------------------------------------------------------------------------------------------------------------------------UUUGGAUUGAgGGGAGCUCUU-------- l=21 a=44 
-----------------------------------------------------------------------------------------------------------------------------------------------------------------------UUUGGAUaGAAGGGAGCUCUU-------- l=21 a=1 
-----------------------------------------------------------------------------------------------------------------------------------------------------------------------UcUGGAUUGAAGGGAGCUCUU-------- l=21 a=24 
-----------------------------------------------------------------------------------------------------------------------------------------------------------------------UUUGGAUUGAAGGGAGCUuUU-------- l=21 a=21 
-----------------------------------------------------------------------------------------------------------------------------------------------------------------------UUUGGAUUGAAGGGgGCUCUU-------- l=21 a=42 
-----------------------------------------------------------------------------------------------------------------------------------------------------------------------UaUGGAUUGAAGGGAGCUCUU-------- l=21 a=19 
-----------------------------------------------------------------------------------------------------------------------------------------------------------------------UUUGGAUUGAAaGGAGCUCUU-------- l=21 a=10 
-----------------------------------------------------------------------------------------------------------------------------------------------------------------------UUUGGAUUGAAGGGAaCUCUU-------- l=21 a=11 
-----------------------------------------------------------------------------------------------------------------------------------------------------------------------UUUGGAUUGAuGGGAGCUCUU-------- l=21 a=4 
-----------------------------------------------------------------------------------------------------------------------------------------------------------------------UUUGGAUUGAAGGuAGCUCUU-------- l=21 a=2 
-----------------------------------------------------------------------------------------------------------------------------------------------------------------------cUUGGAUUGAAGGGAGCUCUU-------- l=21 a=44 
-----------------------------------------------------------------------------------------------------------------------------------------------------------------------gUUGGAUUGAAGGGAGCUCUU-------- l=21 a=19 
-----------------------------------------------------------------------------------------------------------------------------------------------------------------------UUUGGgUUGAAGGGAGCUCUU-------- l=21 a=41 
-----------------------------------------------------------------------------------------------------------------------------------------------------------------------UUUGGAUgGAAGGGAGCUCUU-------- l=21 a=2 
-----------------------------------------------------------------------------------------------------------------------------------------------------------------------UUcGGAUUGAAGGGAGCUCUU-------- l=21 a=22 
-----------------------------------------------------------------------------------------------------------------------------------------------------------------------UUUGGAUUGAAGGGAGCUaUU-------- l=21 a=10 
-----------------------------------------------------------------------------------------------------------------------------------------------------------------------UUUGGAcUGAAGGGAGCUCUU-------- l=21 a=17 
-----------------------------------------------------------------------------------------------------------------------------------------------------------------------UUUGGAUUGAAGGGAGCUCaU-------- l=21 a=9 
-----------------------------------------------------------------------------------------------------------------------------------------------------------------------UUUGGAUUGAAGGaAGCUCUU-------- l=21 a=12 
-----------------------------------------------------------------------------------------------------------------------------------------------------------------------UUUGaAUUGAAGGGAGCUCUU-------- l=21 a=9 
-----------------------------------------------------------------------------------------------------------------------------------------------------------------------UUUGGAUUGAAuGGAGCUCUU-------- l=21 a=6 
-----------------------------------------------------------------------------------------------------------------------------------------------------------------------UUUaGAUUGAAGGGAGCUCUU-------- l=21 a=8 
-----------------------------------------------------------------------------------------------------------------------------------------------------------------------UUUGGAUUGAAGGGAGaUCUU-------- l=21 a=3 
-----------------------------------------------------------------------------------------------------------------------------------------------------------------------UUUGGAUUGuAGGGAGCUCUU-------- l=21 a=4 
-----------------------------------------------------------------------------------------------------------------------------------------------------------------------UUaGGAUUGAAGGGAGCUCUU-------- l=21 a=4 
-----------------------------------------------------------------------------------------------------------------------------------------------------------------------UUUGGAUUaAAGGGAGCUCUU-------- l=21 a=4 
-----------------------------------------------------------------------------------------------------------------------------------------------------------------------UUUcGAUUGAAGGGAGCUCUU-------- l=21 a=2 
-----------------------------------------------------------------------------------------------------------------------------------------------------------------------UUUuGAUUGAAGGGAGCUCUU-------- l=21 a=4 
-----------------------------------------------------------------------------------------------------------------------------------------------------------------------UUUGGAUUGAAcGGAGCUCUU-------- l=21 a=1 
-----------------------------------------------------------------------------------------------------------------------------------------------------------------------UUUGGAUUGcAGGGAGCUCUU-------- l=21 a=2 
-----------------------------------------------------------------------------------------------------------------------------------------------------------------------UUUGGuUUGAAGGGAGCUCUU-------- l=21 a=5 
-----------------------------------------------------------------------------------------------------------------------------------------------------------------------UUUGGAUUGAAGGGAGCUCgU-------- l=21 a=2 
-----------------------------------------------------------------------------------------------------------------------------------------------------------------------UgUGGAUUGAAGGGAGCUCUU-------- l=21 a=1 
-----------------------------------------------------------------------------------------------------------------------------------------------------------------------UUUGGAUUGAAGGGAGCaCUU-------- l=21 a=1 
-----------------------------------------------------------------------------------------------------------------------------------------------------------------------UUUGGAUUGAAGGGuGCUCUU-------- l=21 a=6 
-----------------------------------------------------------------------------------------------------------------------------------------------------------------------UUUGGAUUGAAGGcAGCUCUU-------- l=21 a=2 
-----------------------------------------------------------------------------------------------------------------------------------------------------------------------UUUGGAUUGAAGaGAGCUCUU-------- l=21 a=7 
-----------------------------------------------------------------------------------------------------------------------------------------------------------------------UUUGGAUUGAAGGGAuCUCUU-------- l=21 a=2 
-----------------------------------------------------------------------------------------------------------------------------------------------------------------------UUUGGAUUuAAGGGAGCUCUU-------- l=21 a=2 
-----------------------------------------------------------------------------------------------------------------------------------------------------------------------UUUGGcUUGAAGGGAGCUCUU-------- l=21 a=3 
-----------------------------------------------------------------------------------------------------------------------------------------------------------------------UUUGGAgUGAAGGGAGCUCUU-------- l=21 a=5 
-----------------------------------------------------------------------------------------------------------------------------------------------------------------------UUUGuAUUGAAGGGAGCUCUU-------- l=21 a=3 
-----------------------------------------------------------------------------------------------------------------------------------------------------------------------UUUGGAUUGAAGGGAGCUgUU-------- l=21 a=2 
-----------------------------------------------------------------------------------------------------------------------------------------------------------------------UUUGGAUUGAAGGGAGCgCUU-------- l=21 a=5 
-----------------------------------------------------------------------------------------------------------------------------------------------------------------------UUUGGAaUGAAGGGAGCUCUU-------- l=21 a=3 
-----------------------------------------------------------------------------------------------------------------------------------------------------------------------UUUGGAUUGAAGcGAGCUCUU-------- l=21 a=1 
-----------------------------------------------------------------------------------------------------------------------------------------------------------------------UUUGGAUUGAAGGGAGCUCcUC------- l=22 a=2 
-----------------------------------------------------------------------------------------------------------------------------------------------------------------------UUUGGAUUGAAGGGAGCUCUUu------- l=22 a=254 
-----------------------------------------------------------------------------------------------------------------------------------------------------------------------UUUGGAUUGAAGGGAGCUCUUC------- l=22 a=508 
-----------------------------------------------------------------------------------------------------------------------------------------------------------------------UUUGGAUUGAAGGGAGCUCUcC------- l=22 a=5 
-----------------------------------------------------------------------------------------------------------------------------------------------------------------------UUUGGAUUGAAGGGAGCUCUUa------- l=22 a=40 
-----------------------------------------------------------------------------------------------------------------------------------------------------------------------UUUGGAUUGAAGGGAGCUuUUC------- l=22 a=7 
-----------------------------------------------------------------------------------------------------------------------------------------------------------------------UUUGGAUUGAgGGGAGCUCUUC------- l=22 a=4 
-----------------------------------------------------------------------------------------------------------------------------------------------------------------------UUUGGAcUGAAGGGAGCUCUUC------- l=22 a=2 
-----------------------------------------------------------------------------------------------------------------------------------------------------------------------UUUGGAUUGAAGGGgGCUCUUC------- l=22 a=4 
-----------------------------------------------------------------------------------------------------------------------------------------------------------------------UUUGGAUUGAAGGGAGCUCaUC------- l=22 a=2 
-----------------------------------------------------------------------------------------------------------------------------------------------------------------------UUUGGAUUGAAGGGAGCUCUUg------- l=22 a=1 
-----------------------------------------------------------------------------------------------------------------------------------------------------------------------UUUGGAUUGgAGGGAGCUCUUC------- l=22 a=2 
-----------------------------------------------------------------------------------------------------------------------------------------------------------------------UUUGGAUUGAAGGGAGCcCUUC------- l=22 a=2 
-----------------------------------------------------------------------------------------------------------------------------------------------------------------------UaUGGAUUGAAGGGAGCUCUUC------- l=22 a=1 
-----------------------------------------------------------------------------------------------------------------------------------------------------------------------UcUGGAUUGAAGGGAGCUCUUC------- l=22 a=1 
-----------------------------------------------------------------------------------------------------------------------------------------------------------------------UUUGGAUUGAAGGaAGCUCUUC------- l=22 a=1 
-----------------------------------------------------------------------------------------------------------------------------------------------------------------------UUUGGAUUGAAGGGAGCUaUUC------- l=22 a=1 
-----------------------------------------------------------------------------------------------------------------------------------------------------------------------aUUGGAUUGAAGGGAGCUCUUC------- l=22 a=1 
-----------------------------------------------------------------------------------------------------------------------------------------------------------------------UUcGGAUUGAAGGGAGCUCUUC------- l=22 a=1 
-----------------------------------------------------------------------------------------------------------------------------------------------------------------------UUUGGAUcGAAGGGAGCUCUUC------- l=22 a=1 
-----------------------------------------------------------------------------------------------------------------------------------------------------------------------UUUaGAUUGAAGGGAGCUCUUC------- l=22 a=2 
-----------------------------------------------------------------------------------------------------------------------------------------------------------------------UUUGGgUUGAAGGGAGCUCUUC------- l=22 a=1 
-----------------------------------------------------------------------------------------------------------------------------------------------------------------------UUUGGAgUGAAGGGAGCUCUUC------- l=22 a=1 
-----------------------------------------------------------------------------------------------------------------------------------------------------------------------gUUGGAUUGAAGGGAGCUCUUC------- l=22 a=1 
-----------------------------------------------------------------------------------------------------------------------------------------------------------------------cUUGGAUUGAAGGGAGCUCUUC------- l=22 a=1 
-----------------------------------------------------------------------------------------------------------------------------------------------------------------------UUUGGAUUGAAGGGAGCUCUUCc------ l=23 a=16 
-----------------------------------------------------------------------------------------------------------------------------------------------------------------------UUUGGAUUGAAGGGAGCUCUUuA------ l=23 a=12 
-----------------------------------------------------------------------------------------------------------------------------------------------------------------------UUUGGAUUGAAGGGAGCUCUUCu------ l=23 a=18 
-----------------------------------------------------------------------------------------------------------------------------------------------------------------------UUUGGAUUGAAGGGAGCUuUUCA------ l=23 a=1 
-----------------------------------------------------------------------------------------------------------------------------------------------------------------------UUUGGAUUGAAGGGAGCUCUUCA------ l=23 a=1 
-----------------------------------------------------------------------------------------------------------------------------------------------------------------------UUUGGAUUGAAGGGAGCUCUUCuU----- l=24 a=2 
-----------------------------------------------------------------------------------------------------------------------------------------------------------------------UUUGGAUUGAAGGGAGCUCUUuAU----- l=24 a=1 
-----------------------------------------------------------------------------------------------------------------------------------------------------------------------UUUGGAUUGAAGGGAGCUCUUCuUC---- l=25 a=1 
------------------------------------------------------------------------------------------------------------------------------------------------------------------------UUGGAcUGAAGGGAGCUCU--------- l=19 a=21 
------------------------------------------------------------------------------------------------------------------------------------------------------------------------UUGGAUUGAAGGGAGCUCU--------- l=19 a=6 
------------------------------------------------------------------------------------------------------------------------------------------------------------------------UUGGAUUGAAGGGAGCUCUU-------- l=20 a=54 
------------------------------------------------------------------------------------------------------------------------------------------------------------------------UUGGAcUGAAGGGAGCUCUU-------- l=20 a=4 
------------------------------------------------------------------------------------------------------------------------------------------------------------------------UUuGAUUGAAGGGAGCUCUU-------- l=20 a=2 
------------------------------------------------------------------------------------------------------------------------------------------------------------------------UUGGAUUGAAGGGAGuUCUU-------- l=20 a=1 
------------------------------------------------------------------------------------------------------------------------------------------------------------------------UUGGAUUGAAGGGAGCUCUc-------- l=20 a=3 
------------------------------------------------------------------------------------------------------------------------------------------------------------------------aUGGAUUGAAGGGAGCUCUU-------- l=20 a=1 
------------------------------------------------------------------------------------------------------------------------------------------------------------------------UUGGAUUGAAGGGAGCUCUUu------- l=21 a=3 
------------------------------------------------------------------------------------------------------------------------------------------------------------------------UUGGAUUGAAGGGAGCUCUUC------- l=21 a=26 
------------------------------------------------------------------------------------------------------------------------------------------------------------------------UUGGAUUGAAGGGAuCUCUUC------- l=21 a=1 
------------------------------------------------------------------------------------------------------------------------------------------------------------------------UUGGAcUGAAGGGAGCUCUUC------- l=21 a=6 
------------------------------------------------------------------------------------------------------------------------------------------------------------------------UUGGAUUGAAGGGAGCUCcUC------- l=21 a=1 
-------------------------------------------------------------------------------------------------------------------------------------------------------------------------UGGAcUGAAGGGAGCUCU--------- l=18 a=2 
--------------------------------------------------------------------------------------------------------------------------------------------------------------------------GGAUUGAAGGGA-------------- l=12 a=2 
--------------------------------------------------------------------------------------------------------------------------------------------------------------------------GGAUUGAAGGGAGCUCUU-------- l=18 a=1 
-------------------------------------------------------------------------------------------------------------------------------------------------------------------------------GAAGGGAGCUCUU-------- l=13 a=3 

mb-11111
ax-1111111
ku-11
ss-111111111111
fn-111
```
