## Supplementary material for "Comprehensive re-analysis of hairpin RNAs in fungi reveals ancestral links": File S1: MI0000218.ath-MIR159b.SRR9216050.txt

```
species:   Artha
pid:       MI0000218
parent:    ath-MIR159b
paralog:   
locus:     1:6220646-6220841
matures:   ['UUUGGAUUGAAGGGAGCUCUU', 'GAGCUCCUUGAAGUUCAAUGG']
srr:       SRR9216050
genome:    /Users/jax/+Genomes/Plant_genomes/Artha.TAIR10_chr_all.fa
alignment: /media/data/njohnson/+SeqLibraries/FunHP_libraries/Artha.SRR9216050.cram
call:      samtools view /media/data/njohnson/+SeqLibraries/FunHP_libraries/Artha.SRR9216050.cram 1:6220646-6220841

1 out of bounds
31489 alignments
31481 proper strand
27966 stranded perfect matches

  ***********************                                                                                                                                            ***********************        
GGAAGAGCUCCUUGAAGUUCAAUGGAGGGUUUAGCAGGGUGAAGUAAAGCUGCUAAGCUAUGGAUCCCAUAAGCCUUAUCAAAUUCAAUAUAAUUGAUGAUAAGGUUUUUUUUAUGGAUGCCAUAUCUCAGGAGCUUUCACUUACCCCUUUAAUGGCUUCACUCUUCUUUGGAUUGAAGGGAGCUCUUCAUCUCUC
.((((((((((((..(((((((.(((((((..(((((((..((((((((((.((.((.(((((...(((((((((((((((...(((((...)))))))))))))).....))))))...))))).)).)).)))))).))))..))))......)))..))))))).)))))))..)))))))))))).......
-----------------------------------------------------------------------------------------------------------------------------------------------------------------------UUUGGAUUGAAGGGAGCUCUU-------- l=21 a=23769 c
----GAGCUCCUUGAAGUUCAAUGG--------------------------------------------------------------------------------------------------------------------------------------------------------------------------- l=21 a=46 c*
-----------------------------------------------------------------------------------------------------------------------------------------------------------------------UUUGGAUUGAAGGGAGCUCUU-------- l=21 a=23769 ma
----GAGCUCCUUGAAGUUCAAUGG--------------------------------------------------------------------------------------------------------------------------------------------------------------------------- l=21 a=46 ma*

---AGAGCUCCUUGAAGUUCAAUGG--------------------------------------------------------------------------------------------------------------------------------------------------------------------------- l=22 a=3 
----GAGCUCCUUGAAGUUCAAUGG--------------------------------------------------------------------------------------------------------------------------------------------------------------------------- l=21 a=46 (c*,ma*)
----GAGCUCCUUGAAGUUCAAUGa--------------------------------------------------------------------------------------------------------------------------------------------------------------------------- l=21 a=5 
----GAGCUaCUUGAAGUUCAAUGG--------------------------------------------------------------------------------------------------------------------------------------------------------------------------- l=21 a=1 
----GAGCUCCUUGAAGUUaAAUGG--------------------------------------------------------------------------------------------------------------------------------------------------------------------------- l=21 a=1 
-----AGCUCCUUGAAGUUCAAUGG--------------------------------------------------------------------------------------------------------------------------------------------------------------------------- l=20 a=2 
-------------------------AGGGUUUAGCAGGGUGAAGUAA----------------------------------------------------------------------------------------------------------------------------------------------------- l=22 a=3 
---------------------------------------------AAAGCUGCUAAGCUAUGGAUCC--------------------------------------------------------------------------------------------------------------------------------- l=22 a=1 
-----------------------------------------------AGCUGuUAAGCUAUGGAU----------------------------------------------------------------------------------------------------------------------------------- l=18 a=1 
-----------------------------------------------AGCUGCUAAGCUAUGGAUC---------------------------------------------------------------------------------------------------------------------------------- l=19 a=4 
-----------------------------------------------AGCUGCUAAGCUAUGGAUu---------------------------------------------------------------------------------------------------------------------------------- l=19 a=1 
-----------------------------------------------AGCUGCUAAGCUAUGGAUCC--------------------------------------------------------------------------------------------------------------------------------- l=20 a=13 
-----------------------------------------------AGCUGCUAAGCUAUGGAUCu--------------------------------------------------------------------------------------------------------------------------------- l=20 a=6 
-----------------------------------------------AGCUGCUAAGCUAUGGAUCa--------------------------------------------------------------------------------------------------------------------------------- l=20 a=2 
-----------------------------------------------AGCUGCUAAGCUAUGGAUCCC-------------------------------------------------------------------------------------------------------------------------------- l=21 a=12 
-----------------------------------------------AGCUGCUAAGCUAUGGAUCCu-------------------------------------------------------------------------------------------------------------------------------- l=21 a=7 
-----------------------------------------------AGCUGuUAAGCUAUGGAUCCC-------------------------------------------------------------------------------------------------------------------------------- l=21 a=1 
-----------------------------------------------AGCUGCUAAGCUAUGGAUCCa-------------------------------------------------------------------------------------------------------------------------------- l=21 a=3 
------------------------------------------------GCUGCUAAGCUAUGGAUCCC-------------------------------------------------------------------------------------------------------------------------------- l=20 a=1 
---------------------------------------------------------------------------------------------------------------------AUGCCAUAUCUCAGGAGCUU----------------------------------------------------------- l=20 a=3 
---------------------------------------------------------------------------------------------------------------------AUGCCAUAUCUCAGGAGCUUU---------------------------------------------------------- l=21 a=97 
---------------------------------------------------------------------------------------------------------------------AUGCCAUAUCUCgGGAGCUUU---------------------------------------------------------- l=21 a=1 
---------------------------------------------------------------------------------------------------------------------AUGCCAUAUCUCAGGAGCUUc---------------------------------------------------------- l=21 a=7 
---------------------------------------------------------------------------------------------------------------------AUGCCAUAUCUCAGGAGCUcU---------------------------------------------------------- l=21 a=1 
---------------------------------------------------------------------------------------------------------------------AUGCaAUAUCUCAGGAGCUUU---------------------------------------------------------- l=21 a=1 
---------------------------------------------------------------------------------------------------------------------AUGCCAUAUCUCAGGAGCUUa---------------------------------------------------------- l=21 a=1 
---------------------------------------------------------------------------------------------------------------------AUGCCAUAUCUCAGGgGCUUU---------------------------------------------------------- l=21 a=1 
---------------------------------------------------------------------------------------------------------------------AUGuCAUAUCUCAGGAGCUUU---------------------------------------------------------- l=21 a=1 
---------------------------------------------------------------------------------------------------------------------AUGCCAUAUCUCAGGAGCUUUa--------------------------------------------------------- l=22 a=1 
---------------------------------------------------------------------------------------------------------------------AUGCCAUAUCUCAGGAGCUUUC--------------------------------------------------------- l=22 a=1 
----------------------------------------------------------------------------------------------------------------------UGCCAUAUCUCAGGgGCUUUC--------------------------------------------------------- l=21 a=1 
-------------------------------------------------------------------------------------------------------------------------------------------------------------------CUUCUUUGGAUUGAAGGGAGC------------ l=21 a=1 
---------------------------------------------------------------------------------------------------------------------------------------------------------------------UCUUUGGAUUGAAGGGAGCUC---------- l=21 a=2 
----------------------------------------------------------------------------------------------------------------------------------------------------------------------CUUUGGAUUGAAGGGAGCUCU--------- l=21 a=2 
----------------------------------------------------------------------------------------------------------------------------------------------------------------------CUUUGGAUUGAAGGGAGCUCUU-------- l=22 a=6 
----------------------------------------------------------------------------------------------------------------------------------------------------------------------CUaUGGAUUGAAGGGAGCUCUUC------- l=23 a=1 
----------------------------------------------------------------------------------------------------------------------------------------------------------------------CUUUGGAUUGAAGGGAGCUCUUC------- l=23 a=1 
-----------------------------------------------------------------------------------------------------------------------------------------------------------------------UUUGGAUUGAAGG---------------- l=13 a=2 
-----------------------------------------------------------------------------------------------------------------------------------------------------------------------UUUGGAUUGAAGGG--------------- l=14 a=19 
-----------------------------------------------------------------------------------------------------------------------------------------------------------------------UUUGGAUUGAAGGGA-------------- l=15 a=22 
-----------------------------------------------------------------------------------------------------------------------------------------------------------------------aUUGGAUUGAAGGGA-------------- l=15 a=1 
-----------------------------------------------------------------------------------------------------------------------------------------------------------------------UcUGGAUUGAAGGGA-------------- l=15 a=1 
-----------------------------------------------------------------------------------------------------------------------------------------------------------------------UUUGGAUUGAAGGGAG------------- l=16 a=10 
-----------------------------------------------------------------------------------------------------------------------------------------------------------------------UUUGGAUUGAAGGGAu------------- l=16 a=2 
-----------------------------------------------------------------------------------------------------------------------------------------------------------------------UUUGGAUUGAAGGGAGC------------ l=17 a=65 
-----------------------------------------------------------------------------------------------------------------------------------------------------------------------UUUGGAUUGAAGGGAGa------------ l=17 a=3 
-----------------------------------------------------------------------------------------------------------------------------------------------------------------------UaUGGAUUGAAGGGAGC------------ l=17 a=1 
-----------------------------------------------------------------------------------------------------------------------------------------------------------------------UUUGGAUUGgAGGGAGC------------ l=17 a=1 
-----------------------------------------------------------------------------------------------------------------------------------------------------------------------UUUGGAUUGAAGGGAGCU----------- l=18 a=74 
-----------------------------------------------------------------------------------------------------------------------------------------------------------------------UUUGGAUUGAAGGGAGCc----------- l=18 a=17 
-----------------------------------------------------------------------------------------------------------------------------------------------------------------------UUUGGAUUGAAGGGAGuU----------- l=18 a=5 
-----------------------------------------------------------------------------------------------------------------------------------------------------------------------UUUGGAUUGAAGGGAGCa----------- l=18 a=8 
-----------------------------------------------------------------------------------------------------------------------------------------------------------------------UUUaGAUUGAAGGGAGCU----------- l=18 a=1 
-----------------------------------------------------------------------------------------------------------------------------------------------------------------------UUUGGAUUGAAGGGAGCg----------- l=18 a=1 
-----------------------------------------------------------------------------------------------------------------------------------------------------------------------UaUGGAUUGAAGGGAGCU----------- l=18 a=1 
-----------------------------------------------------------------------------------------------------------------------------------------------------------------------UUUGGAUUGAAGGGAGCUC---------- l=19 a=64 
-----------------------------------------------------------------------------------------------------------------------------------------------------------------------UUUGGAUUGAAGGGAGCUu---------- l=19 a=23 
-----------------------------------------------------------------------------------------------------------------------------------------------------------------------UUUGGAUUGAAGGGAGCUa---------- l=19 a=5 
-----------------------------------------------------------------------------------------------------------------------------------------------------------------------UUUGGAUUGAAGGGAGuUC---------- l=19 a=3 
-----------------------------------------------------------------------------------------------------------------------------------------------------------------------UUcGGAUUGAAGGGAGCUC---------- l=19 a=2 
-----------------------------------------------------------------------------------------------------------------------------------------------------------------------UUUGGAUUGAAGGGAGCUCU--------- l=20 a=2789 
-----------------------------------------------------------------------------------------------------------------------------------------------------------------------UUUGGAUUGAAGGGAGCUCa--------- l=20 a=125 
-----------------------------------------------------------------------------------------------------------------------------------------------------------------------UUUGGAUUGAAGGGAGCUuU--------- l=20 a=23 
-----------------------------------------------------------------------------------------------------------------------------------------------------------------------UUUGGgUUGAAGGGAGCUCU--------- l=20 a=10 
-----------------------------------------------------------------------------------------------------------------------------------------------------------------------cUUGGAUUGAAGGGAGCUCU--------- l=20 a=9 
-----------------------------------------------------------------------------------------------------------------------------------------------------------------------UUUGGAUUGAAGGGAGuUCU--------- l=20 a=4 
-----------------------------------------------------------------------------------------------------------------------------------------------------------------------UUUGGAUUGAAGGGgGCUCU--------- l=20 a=15 
-----------------------------------------------------------------------------------------------------------------------------------------------------------------------UUUGGAUUGAuGGGAGCUCU--------- l=20 a=1 
-----------------------------------------------------------------------------------------------------------------------------------------------------------------------UUUGGAaUGAAGGGAGCUCU--------- l=20 a=1 
-----------------------------------------------------------------------------------------------------------------------------------------------------------------------UUUGGAUUGAAGGGAGCUCg--------- l=20 a=30 
-----------------------------------------------------------------------------------------------------------------------------------------------------------------------UUUGGAUUGAAGGGAaCUCU--------- l=20 a=2 
-----------------------------------------------------------------------------------------------------------------------------------------------------------------------aUUGGAUUGAAGGGAGCUCU--------- l=20 a=8 
-----------------------------------------------------------------------------------------------------------------------------------------------------------------------UUcGGAUUGAAGGGAGCUCU--------- l=20 a=7 
-----------------------------------------------------------------------------------------------------------------------------------------------------------------------UUUGGAUUGAAGGGAGCcCU--------- l=20 a=11 
-----------------------------------------------------------------------------------------------------------------------------------------------------------------------UUUGGAUUGgAGGGAGCUCU--------- l=20 a=8 
-----------------------------------------------------------------------------------------------------------------------------------------------------------------------UUUGGAUUGAAGGaAGCUCU--------- l=20 a=2 
-----------------------------------------------------------------------------------------------------------------------------------------------------------------------UUUGGAUcGAAGGGAGCUCU--------- l=20 a=5 
-----------------------------------------------------------------------------------------------------------------------------------------------------------------------UUUGGAUUGAgGGGAGCUCU--------- l=20 a=9 
-----------------------------------------------------------------------------------------------------------------------------------------------------------------------UcUGGAUUGAAGGGAGCUCU--------- l=20 a=5 
-----------------------------------------------------------------------------------------------------------------------------------------------------------------------UUaGGAUUGAAGGGAGCUCU--------- l=20 a=2 
-----------------------------------------------------------------------------------------------------------------------------------------------------------------------gUUGGAUUGAAGGGAGCUCU--------- l=20 a=1 
-----------------------------------------------------------------------------------------------------------------------------------------------------------------------UUUGGAcUGAAGGGAGCUCU--------- l=20 a=6 
-----------------------------------------------------------------------------------------------------------------------------------------------------------------------UUgGGAUUGAAGGGAGCUCU--------- l=20 a=3 
-----------------------------------------------------------------------------------------------------------------------------------------------------------------------UUUGGAUUGAAGGGuGCUCU--------- l=20 a=1 
-----------------------------------------------------------------------------------------------------------------------------------------------------------------------UUUGGAUUGAAGGGAGCaCU--------- l=20 a=1 
-----------------------------------------------------------------------------------------------------------------------------------------------------------------------UUUGGAgUGAAGGGAGCUCU--------- l=20 a=1 
-----------------------------------------------------------------------------------------------------------------------------------------------------------------------UUUGGAUUGAAGaGAGCUCU--------- l=20 a=3 
-----------------------------------------------------------------------------------------------------------------------------------------------------------------------UaUGGAUUGAAGGGAGCUCU--------- l=20 a=3 
-----------------------------------------------------------------------------------------------------------------------------------------------------------------------UUUGGAUUGAAGGGcGCUCU--------- l=20 a=1 
-----------------------------------------------------------------------------------------------------------------------------------------------------------------------UUUGGAUUGAAGGGAGCUaU--------- l=20 a=3 
-----------------------------------------------------------------------------------------------------------------------------------------------------------------------UUUGGAUUGAAaGGAGCUCU--------- l=20 a=2 
-----------------------------------------------------------------------------------------------------------------------------------------------------------------------UUUGGAUUGAAGGGAGaUCU--------- l=20 a=2 
-----------------------------------------------------------------------------------------------------------------------------------------------------------------------UUUGGAUUaAAGGGAGCUCU--------- l=20 a=1 
-----------------------------------------------------------------------------------------------------------------------------------------------------------------------UUUGGAUUGAAGGGAGgUCU--------- l=20 a=1 
-----------------------------------------------------------------------------------------------------------------------------------------------------------------------UUUGGAUUGAAGGGAGCUCUU-------- l=21 a=23769 (c,ma)
-----------------------------------------------------------------------------------------------------------------------------------------------------------------------UUUGGAUUGAAGGGAGCUCUc-------- l=21 a=1122 
-----------------------------------------------------------------------------------------------------------------------------------------------------------------------UUUGGAUUGAAGGGAGCUCUg-------- l=21 a=125 
-----------------------------------------------------------------------------------------------------------------------------------------------------------------------UUUGGAUUGAAGGGgGCUCUU-------- l=21 a=82 
-----------------------------------------------------------------------------------------------------------------------------------------------------------------------UUUGGAUcGAAGGGAGCUCUU-------- l=21 a=45 
-----------------------------------------------------------------------------------------------------------------------------------------------------------------------UUUGGgUUGAAGGGAGCUCUU-------- l=21 a=76 
-----------------------------------------------------------------------------------------------------------------------------------------------------------------------UUUGGAUUGgAGGGAGCUCUU-------- l=21 a=73 
-----------------------------------------------------------------------------------------------------------------------------------------------------------------------UUUGGAUUGAAGGGAGCcCUU-------- l=21 a=77 
-----------------------------------------------------------------------------------------------------------------------------------------------------------------------UUUGGAUUGAAGGGAGuUCUU-------- l=21 a=31 
-----------------------------------------------------------------------------------------------------------------------------------------------------------------------UUUGGAUUGAAGcGAGCUCUU-------- l=21 a=3 
-----------------------------------------------------------------------------------------------------------------------------------------------------------------------cUUGGAUUGAAGGGAGCUCUU-------- l=21 a=98 
-----------------------------------------------------------------------------------------------------------------------------------------------------------------------UaUGGAUUGAAGGGAGCUCUU-------- l=21 a=49 
-----------------------------------------------------------------------------------------------------------------------------------------------------------------------UUUaGAUUGAAGGGAGCUCUU-------- l=21 a=10 
-----------------------------------------------------------------------------------------------------------------------------------------------------------------------aUUGGAUUGAAGGGAGCUCUU-------- l=21 a=26 
-----------------------------------------------------------------------------------------------------------------------------------------------------------------------UUUGGAUUGAAGuGAGCUCUU-------- l=21 a=6 
-----------------------------------------------------------------------------------------------------------------------------------------------------------------------UUUGGAUUGAAGGGAGCUCaU-------- l=21 a=29 
-----------------------------------------------------------------------------------------------------------------------------------------------------------------------UUUGGAUUGAAGGGAGCUCgU-------- l=21 a=8 
-----------------------------------------------------------------------------------------------------------------------------------------------------------------------UUUGaAUUGAAGGGAGCUCUU-------- l=21 a=15 
-----------------------------------------------------------------------------------------------------------------------------------------------------------------------UUUGGAUUGAAaGGAGCUCUU-------- l=21 a=17 
-----------------------------------------------------------------------------------------------------------------------------------------------------------------------UUUGGAcUGAAGGGAGCUCUU-------- l=21 a=26 
-----------------------------------------------------------------------------------------------------------------------------------------------------------------------UcUGGAUUGAAGGGAGCUCUU-------- l=21 a=40 
-----------------------------------------------------------------------------------------------------------------------------------------------------------------------UUUGGAUUGAAGGaAGCUCUU-------- l=21 a=14 
-----------------------------------------------------------------------------------------------------------------------------------------------------------------------UUcGGAUUGAAGGGAGCUCUU-------- l=21 a=53 
-----------------------------------------------------------------------------------------------------------------------------------------------------------------------UUUGGAUUGAAGGGAGCUuUU-------- l=21 a=45 
-----------------------------------------------------------------------------------------------------------------------------------------------------------------------UUUGGAUUGAAGaGAGCUCUU-------- l=21 a=10 
-----------------------------------------------------------------------------------------------------------------------------------------------------------------------UUUGGAUUGAgGGGAGCUCUU-------- l=21 a=72 
-----------------------------------------------------------------------------------------------------------------------------------------------------------------------UUUGGAUUGAAGGGAGCUgUU-------- l=21 a=3 
-----------------------------------------------------------------------------------------------------------------------------------------------------------------------UUUGGAUUGAAGGGAaCUCUU-------- l=21 a=10 
-----------------------------------------------------------------------------------------------------------------------------------------------------------------------UUUGGAUUGuAGGGAGCUCUU-------- l=21 a=4 
-----------------------------------------------------------------------------------------------------------------------------------------------------------------------UUUGGAUUGAAGGGAuCUCUU-------- l=21 a=9 
-----------------------------------------------------------------------------------------------------------------------------------------------------------------------UUUGGAUUGAAGGGAGCaCUU-------- l=21 a=6 
-----------------------------------------------------------------------------------------------------------------------------------------------------------------------UUaGGAUUGAAGGGAGCUCUU-------- l=21 a=13 
-----------------------------------------------------------------------------------------------------------------------------------------------------------------------UUUGGAUUGAAGGuAGCUCUU-------- l=21 a=3 
-----------------------------------------------------------------------------------------------------------------------------------------------------------------------UUUGGAUUGAAGGGAcCUCUU-------- l=21 a=1 
-----------------------------------------------------------------------------------------------------------------------------------------------------------------------UUUGGAUUGAAGGGAGCgCUU-------- l=21 a=5 
-----------------------------------------------------------------------------------------------------------------------------------------------------------------------UUUGGAUUaAAGGGAGCUCUU-------- l=21 a=6 
-----------------------------------------------------------------------------------------------------------------------------------------------------------------------gUUGGAUUGAAGGGAGCUCUU-------- l=21 a=37 
-----------------------------------------------------------------------------------------------------------------------------------------------------------------------UUUcGAUUGAAGGGAGCUCUU-------- l=21 a=2 
-----------------------------------------------------------------------------------------------------------------------------------------------------------------------UUUGGAaUGAAGGGAGCUCUU-------- l=21 a=5 
-----------------------------------------------------------------------------------------------------------------------------------------------------------------------UUUGGAUaGAAGGGAGCUCUU-------- l=21 a=9 
-----------------------------------------------------------------------------------------------------------------------------------------------------------------------UUgGGAUUGAAGGGAGCUCUU-------- l=21 a=6 
-----------------------------------------------------------------------------------------------------------------------------------------------------------------------UUUGGAUUGAAGGGcGCUCUU-------- l=21 a=3 
-----------------------------------------------------------------------------------------------------------------------------------------------------------------------UUUGGAUUcAAGGGAGCUCUU-------- l=21 a=1 
-----------------------------------------------------------------------------------------------------------------------------------------------------------------------UUUGGAUUGAuGGGAGCUCUU-------- l=21 a=5 
-----------------------------------------------------------------------------------------------------------------------------------------------------------------------UUUGGAUgGAAGGGAGCUCUU-------- l=21 a=6 
-----------------------------------------------------------------------------------------------------------------------------------------------------------------------UUUGGAUUGAAGGGuGCUCUU-------- l=21 a=8 
-----------------------------------------------------------------------------------------------------------------------------------------------------------------------UUUGGAUUGcAGGGAGCUCUU-------- l=21 a=3 
-----------------------------------------------------------------------------------------------------------------------------------------------------------------------UUUGGAUUGAAGGcAGCUCUU-------- l=21 a=1 
-----------------------------------------------------------------------------------------------------------------------------------------------------------------------UUUGGuUUGAAGGGAGCUCUU-------- l=21 a=5 
-----------------------------------------------------------------------------------------------------------------------------------------------------------------------UgUGGAUUGAAGGGAGCUCUU-------- l=21 a=5 
-----------------------------------------------------------------------------------------------------------------------------------------------------------------------UUUGGAUUGAAuGGAGCUCUU-------- l=21 a=1 
-----------------------------------------------------------------------------------------------------------------------------------------------------------------------UUUGGAUUGAAGGGAGCUaUU-------- l=21 a=9 
-----------------------------------------------------------------------------------------------------------------------------------------------------------------------UUUGGcUUGAAGGGAGCUCUU-------- l=21 a=13 
-----------------------------------------------------------------------------------------------------------------------------------------------------------------------UUUGGAgUGAAGGGAGCUCUU-------- l=21 a=12 
-----------------------------------------------------------------------------------------------------------------------------------------------------------------------UUUGcAUUGAAGGGAGCUCUU-------- l=21 a=1 
-----------------------------------------------------------------------------------------------------------------------------------------------------------------------UUUGGAUUuAAGGGAGCUCUU-------- l=21 a=3 
-----------------------------------------------------------------------------------------------------------------------------------------------------------------------UUUGGAUUGAAGGGAGgUCUU-------- l=21 a=1 
-----------------------------------------------------------------------------------------------------------------------------------------------------------------------UUUuGAUUGAAGGGAGCUCUU-------- l=21 a=3 
-----------------------------------------------------------------------------------------------------------------------------------------------------------------------UUUGuAUUGAAGGGAGCUCUU-------- l=21 a=4 
-----------------------------------------------------------------------------------------------------------------------------------------------------------------------UUUGGAUUGAAcGGAGCUCUU-------- l=21 a=1 
-----------------------------------------------------------------------------------------------------------------------------------------------------------------------UUUGGAUUGAAGGGAGaUCUU-------- l=21 a=1 
-----------------------------------------------------------------------------------------------------------------------------------------------------------------------UUUGGAUUGAAGGGAGCUCUUu------- l=22 a=500 
-----------------------------------------------------------------------------------------------------------------------------------------------------------------------UUUGGAUUGAAGGGAGCUCUUC------- l=22 a=818 
-----------------------------------------------------------------------------------------------------------------------------------------------------------------------UUcGGAUUGAAGGGAGCUCUUC------- l=22 a=3 
-----------------------------------------------------------------------------------------------------------------------------------------------------------------------UUUGGAUUGAAGGGAGCUCUUa------- l=22 a=72 
-----------------------------------------------------------------------------------------------------------------------------------------------------------------------UcUGGAUUGAAGGGAGCUCUUC------- l=22 a=3 
-----------------------------------------------------------------------------------------------------------------------------------------------------------------------UUUGGAUUaAAGGGAGCUCUUC------- l=22 a=1 
-----------------------------------------------------------------------------------------------------------------------------------------------------------------------UUUGGAUUGAgGGGAGCUCUUC------- l=22 a=2 
-----------------------------------------------------------------------------------------------------------------------------------------------------------------------UUUGGAUUGAAGGGAGCUCUUg------- l=22 a=3 
-----------------------------------------------------------------------------------------------------------------------------------------------------------------------aUUGGAUUGAAGGGAGCUCUUC------- l=22 a=3 
-----------------------------------------------------------------------------------------------------------------------------------------------------------------------UUUGGAUUGAAGGGAGCUgUUC------- l=22 a=1 
-----------------------------------------------------------------------------------------------------------------------------------------------------------------------UUUGGAUUGAAGGGAGCUCaUC------- l=22 a=1 
-----------------------------------------------------------------------------------------------------------------------------------------------------------------------UUUGGgUUGAAGGGAGCUCUUC------- l=22 a=1 
-----------------------------------------------------------------------------------------------------------------------------------------------------------------------UUUGGAUUGAAGGGAGCUuUUC------- l=22 a=7 
-----------------------------------------------------------------------------------------------------------------------------------------------------------------------UUUGGAUUGAAGGGAGCUCcUC------- l=22 a=1 
-----------------------------------------------------------------------------------------------------------------------------------------------------------------------UUUGGAUUGgAGGGAGCUCUUC------- l=22 a=4 
-----------------------------------------------------------------------------------------------------------------------------------------------------------------------UUUGGAUUGAAGGGAGCUaUUC------- l=22 a=4 
-----------------------------------------------------------------------------------------------------------------------------------------------------------------------UUUGGAUUGAAGGGgGCUCUUC------- l=22 a=5 
-----------------------------------------------------------------------------------------------------------------------------------------------------------------------UUUGGAUUGAAGuGAGCUCUUC------- l=22 a=1 
-----------------------------------------------------------------------------------------------------------------------------------------------------------------------UUUGGAUUGAAGGGAGCUCUcC------- l=22 a=2 
-----------------------------------------------------------------------------------------------------------------------------------------------------------------------UUUGGAUUGAAGGGAGuUCUUC------- l=22 a=1 
-----------------------------------------------------------------------------------------------------------------------------------------------------------------------UUUGGAUcGAAGGGAGCUCUUC------- l=22 a=2 
-----------------------------------------------------------------------------------------------------------------------------------------------------------------------UUUGGAUUGAAGGGAGCcCUUC------- l=22 a=2 
-----------------------------------------------------------------------------------------------------------------------------------------------------------------------UaUGGAUUGAAGGGAGCUCUUC------- l=22 a=1 
-----------------------------------------------------------------------------------------------------------------------------------------------------------------------UUUGGuUUGAAGGGAGCUCUUC------- l=22 a=1 
-----------------------------------------------------------------------------------------------------------------------------------------------------------------------UUUGGAcUGAAGGGAGCUCUUC------- l=22 a=3 
-----------------------------------------------------------------------------------------------------------------------------------------------------------------------UUUGGAgUGAAGGGAGCUCUUC------- l=22 a=1 
-----------------------------------------------------------------------------------------------------------------------------------------------------------------------cUUGGAUUGAAGGGAGCUCUUC------- l=22 a=1 
-----------------------------------------------------------------------------------------------------------------------------------------------------------------------UUUGGAUUGAcGGGAGCUCUUC------- l=22 a=1 
-----------------------------------------------------------------------------------------------------------------------------------------------------------------------UUUGGAUUGAAGGGAGCUCUUCc------ l=23 a=15 
-----------------------------------------------------------------------------------------------------------------------------------------------------------------------UUUGGAUUGAAGGGAGCUCUUCu------ l=23 a=27 
-----------------------------------------------------------------------------------------------------------------------------------------------------------------------UUUGGAUUGAAGGGAGCUCUUuA------ l=23 a=21 
-----------------------------------------------------------------------------------------------------------------------------------------------------------------------UUUGGAUUGAAGGGAGCUCUUCA------ l=23 a=9 
-----------------------------------------------------------------------------------------------------------------------------------------------------------------------UUUGGAUUGAAGGGAGCUCUUCg------ l=23 a=1 
-----------------------------------------------------------------------------------------------------------------------------------------------------------------------UUUGGAUUGAAGGGAGCUCUUCuU----- l=24 a=7 
-----------------------------------------------------------------------------------------------------------------------------------------------------------------------UUUGGAUUGAAGGGAGCUCUUuAU----- l=24 a=3 
-----------------------------------------------------------------------------------------------------------------------------------------------------------------------UUUGGAUUGAAGGGAGCUCUUCAUC---- l=25 a=1 
-----------------------------------------------------------------------------------------------------------------------------------------------------------------------UUUGGAUUGAAGGGAGCUCUUuAUC---- l=25 a=1 
-----------------------------------------------------------------------------------------------------------------------------------------------------------------------UUUGGAUUGAAGGGAGCUCUUCuUC---- l=25 a=1 
-----------------------------------------------------------------------------------------------------------------------------------------------------------------------UUUGGAUUGAAGGGAGCUCUUCAUu---- l=25 a=1 
------------------------------------------------------------------------------------------------------------------------------------------------------------------------UUGGAUUGAAGGGAGCUu---------- l=18 a=1 
------------------------------------------------------------------------------------------------------------------------------------------------------------------------UUGGAcUGAAGGGAGCUCU--------- l=19 a=13 
------------------------------------------------------------------------------------------------------------------------------------------------------------------------UUGGAUUGAAGGGAGCUCU--------- l=19 a=6 
------------------------------------------------------------------------------------------------------------------------------------------------------------------------UUGGAUUGAAGGGAGCUCUU-------- l=20 a=64 
------------------------------------------------------------------------------------------------------------------------------------------------------------------------UUGGAUUGAAGGGAGCUCUc-------- l=20 a=5 
------------------------------------------------------------------------------------------------------------------------------------------------------------------------UUGGAcUGAAGGGAGCUCUU-------- l=20 a=3 
------------------------------------------------------------------------------------------------------------------------------------------------------------------------UUGGAUUGAAGGGAGuUCUU-------- l=20 a=1 
------------------------------------------------------------------------------------------------------------------------------------------------------------------------UUGGAUUGAAGGGAGCUCUUC------- l=21 a=49 
------------------------------------------------------------------------------------------------------------------------------------------------------------------------UUGGAUUGAAGGGAGCUCUUu------- l=21 a=2 
------------------------------------------------------------------------------------------------------------------------------------------------------------------------UUGGAUUGAAGGGAGCUCUUa------- l=21 a=1 
------------------------------------------------------------------------------------------------------------------------------------------------------------------------UUGGAUUGAAGGGAGCUuUUC------- l=21 a=1 
------------------------------------------------------------------------------------------------------------------------------------------------------------------------UUGGAcUGAAGGGAGCUCUUC------- l=21 a=2 
-------------------------------------------------------------------------------------------------------------------------------------------------------------------------UGGAUUGAAGGGAGCUCU--------- l=18 a=2 
-------------------------------------------------------------------------------------------------------------------------------------------------------------------------UGGAUUGAAGGGAGCUCUU-------- l=19 a=2 
--------------------------------------------------------------------------------------------------------------------------------------------------------------------------GGAUUGAAGGGAGCUCU--------- l=17 a=1 
-----------------------------------------------------------------------------------------------------------------------------------------------------------------------------UUGAAGGGAGCUCUU-------- l=15 a=1 
-------------------------------------------------------------------------------------------------------------------------------------------------------------------------------GAAGGGAGCUCUU-------- l=13 a=1 

mb-11011
ax-1111111
ku-11
ss-111111111111
fn-111
```
