## Supplementary material for "Comprehensive re-analysis of hairpin RNAs in fungi reveals ancestral links": File S1: MI0000218.ath-MIR159b.SRR9216053.txt

```
species:   Artha
pid:       MI0000218
parent:    ath-MIR159b
paralog:   
locus:     1:6220646-6220841
matures:   ['UUUGGAUUGAAGGGAGCUCUU', 'GAGCUCCUUGAAGUUCAAUGG']
srr:       SRR9216053
genome:    /Users/jax/+Genomes/Plant_genomes/Artha.TAIR10_chr_all.fa
alignment: /media/data/njohnson/+SeqLibraries/FunHP_libraries/Artha.SRR9216053.cram
call:      samtools view /media/data/njohnson/+SeqLibraries/FunHP_libraries/Artha.SRR9216053.cram 1:6220646-6220841

0 out of bounds
25207 alignments
25201 proper strand
22316 stranded perfect matches

  ***********************                                                                                                                                            ***********************        
GGAAGAGCUCCUUGAAGUUCAAUGGAGGGUUUAGCAGGGUGAAGUAAAGCUGCUAAGCUAUGGAUCCCAUAAGCCUUAUCAAAUUCAAUAUAAUUGAUGAUAAGGUUUUUUUUAUGGAUGCCAUAUCUCAGGAGCUUUCACUUACCCCUUUAAUGGCUUCACUCUUCUUUGGAUUGAAGGGAGCUCUUCAUCUCUC
.((((((((((((..(((((((.(((((((..(((((((..((((((((((.((.((.(((((...(((((((((((((((...(((((...)))))))))))))).....))))))...))))).)).)).)))))).))))..))))......)))..))))))).)))))))..)))))))))))).......
-----------------------------------------------------------------------------------------------------------------------------------------------------------------------UUUGGAUUGAAGGGAGCUCUU-------- l=21 a=18698 c
----GAGCUCCUUGAAGUUCAAUGG--------------------------------------------------------------------------------------------------------------------------------------------------------------------------- l=21 a=22 c*
-----------------------------------------------------------------------------------------------------------------------------------------------------------------------UUUGGAUUGAAGGGAGCUCUU-------- l=21 a=18698 ma
----GAGCUCCUUGAAGUUCAAUGG--------------------------------------------------------------------------------------------------------------------------------------------------------------------------- l=21 a=22 ma*

---AGAGCUCCUUGAAGUUCAAUGG--------------------------------------------------------------------------------------------------------------------------------------------------------------------------- l=22 a=1 
----GAGCUCCUUGAAGUUCAAUGG--------------------------------------------------------------------------------------------------------------------------------------------------------------------------- l=21 a=22 (c*,ma*)
----GAGCUCCUUGAAGUUCAAUGa--------------------------------------------------------------------------------------------------------------------------------------------------------------------------- l=21 a=3 
----GAGCUCCUUGAAGUUCAAUGu--------------------------------------------------------------------------------------------------------------------------------------------------------------------------- l=21 a=1 
------GCUCCUUGAAGUUCAAUGG--------------------------------------------------------------------------------------------------------------------------------------------------------------------------- l=19 a=2 
------GCUCCUUGAAGUUCAAUGa--------------------------------------------------------------------------------------------------------------------------------------------------------------------------- l=19 a=1 
-------------------------AGGGUUUAGCAGGGUGAAGUAA----------------------------------------------------------------------------------------------------------------------------------------------------- l=22 a=2 
-----------------------------------------------AGCUGCUAAGCUAUGGAUCC--------------------------------------------------------------------------------------------------------------------------------- l=20 a=2 
-----------------------------------------------AGCUGCUAAGCUAUGGAUCu--------------------------------------------------------------------------------------------------------------------------------- l=20 a=3 
-----------------------------------------------AGCUGCUAAGCUAUGGAUCa--------------------------------------------------------------------------------------------------------------------------------- l=20 a=1 
-----------------------------------------------AGCUGCUAAGCUAUGGAUCCu-------------------------------------------------------------------------------------------------------------------------------- l=21 a=2 
-----------------------------------------------AGCUGCUAAGCUAUGGAUCCC-------------------------------------------------------------------------------------------------------------------------------- l=21 a=1 
-----------------------------------------------AGCUGCUAAGCUAUGGAUCCa-------------------------------------------------------------------------------------------------------------------------------- l=21 a=1 
------------------------------------------------GCUGCUAAGCUAUGGAUCCu-------------------------------------------------------------------------------------------------------------------------------- l=20 a=2 
------------------------------------------------GCUGCUAAGCUAUGGAUCCC-------------------------------------------------------------------------------------------------------------------------------- l=20 a=1 
---------------------------------------------------------------------------------------------------------------------AUGCCAUAUCUCAGGAGCUU----------------------------------------------------------- l=20 a=1 
---------------------------------------------------------------------------------------------------------------------AUGCCAUAUCUCAGGAGCUUU---------------------------------------------------------- l=21 a=42 
---------------------------------------------------------------------------------------------------------------------gUGCCAUAUCUCAGGAGCUUU---------------------------------------------------------- l=21 a=2 
---------------------------------------------------------------------------------------------------------------------AUGCCAUAUCUCAGGAGCUUc---------------------------------------------------------- l=21 a=3 
----------------------------------------------------------------------------------------------------------------------UGCCAUAUCUCAGGAGCUUU---------------------------------------------------------- l=20 a=1 
----------------------------------------------------------------------------------------------------------------------UGCCAUAcCUCAGGAGCUUUC--------------------------------------------------------- l=21 a=1 
----------------------------------------------------------------------------------------------------------------------UGCCAUAUCUCAGGAGCUUUC--------------------------------------------------------- l=21 a=1 
-----------------------------------------------------------------------------------------------------------------------GCCAUAUCUCAGGAGCUUU---------------------------------------------------------- l=19 a=1 
------------------------------------------------------------------------------------------------------------------------------------------CACUUACCCCUUUAAUGGCUUCACUCUUC----------------------------- l=29 a=2 
-------------------------------------------------------------------------------------------------------------------------------------------------------------------CUUCUUUGGAUUGAAGGGAGu------------ l=21 a=1 
--------------------------------------------------------------------------------------------------------------------------------------------------------------------UUCUUUGGAUUGAAGGGAGCc----------- l=21 a=1 
---------------------------------------------------------------------------------------------------------------------------------------------------------------------UCUUUGGAUUGAAGGGAGCUC---------- l=21 a=2 
---------------------------------------------------------------------------------------------------------------------------------------------------------------------UCUUUGGAUUGAAGGGAGCUCUUC------- l=24 a=2 
---------------------------------------------------------------------------------------------------------------------------------------------------------------------UCUUUGGAUUGAAGGGAGCUCUUu------- l=24 a=1 
----------------------------------------------------------------------------------------------------------------------------------------------------------------------CUUUGGAUUGAAGGGAGCUC---------- l=20 a=2 
----------------------------------------------------------------------------------------------------------------------------------------------------------------------CUUUGGAUUGAAGGGAGCUCc--------- l=21 a=2 
----------------------------------------------------------------------------------------------------------------------------------------------------------------------CUUUGGAUUGAAGGGAGCUCUU-------- l=22 a=6 
----------------------------------------------------------------------------------------------------------------------------------------------------------------------CUUUGGAUUGAAGGGAGCUCUc-------- l=22 a=1 
-----------------------------------------------------------------------------------------------------------------------------------------------------------------------UUUGGAUUGAAGG---------------- l=13 a=4 
-----------------------------------------------------------------------------------------------------------------------------------------------------------------------UUUGGAUUGAAGGG--------------- l=14 a=10 
-----------------------------------------------------------------------------------------------------------------------------------------------------------------------UUUGGAUUGAAGGGA-------------- l=15 a=9 
-----------------------------------------------------------------------------------------------------------------------------------------------------------------------UUUGGAUUGAAGGGAG------------- l=16 a=12 
-----------------------------------------------------------------------------------------------------------------------------------------------------------------------UUUGGgUUGAAGGGAG------------- l=16 a=1 
-----------------------------------------------------------------------------------------------------------------------------------------------------------------------UUUGGAUUGAAGGGAGC------------ l=17 a=30 
-----------------------------------------------------------------------------------------------------------------------------------------------------------------------UUUGGgUUGAAGGGAGC------------ l=17 a=1 
-----------------------------------------------------------------------------------------------------------------------------------------------------------------------UUUGGAUUGAAGGGgGC------------ l=17 a=1 
-----------------------------------------------------------------------------------------------------------------------------------------------------------------------UUUGGAUUGAAGGGAGa------------ l=17 a=1 
-----------------------------------------------------------------------------------------------------------------------------------------------------------------------gUUGGAUUGAAGGGAGC------------ l=17 a=1 
-----------------------------------------------------------------------------------------------------------------------------------------------------------------------UUUGGAUUGAAGGGAGCU----------- l=18 a=44 
-----------------------------------------------------------------------------------------------------------------------------------------------------------------------UUUGGAUUGAAGGGAGCc----------- l=18 a=8 
-----------------------------------------------------------------------------------------------------------------------------------------------------------------------UUUGGAUUGAAGGGAGCa----------- l=18 a=3 
-----------------------------------------------------------------------------------------------------------------------------------------------------------------------UUUGGAUUGAAGGGgGCU----------- l=18 a=1 
-----------------------------------------------------------------------------------------------------------------------------------------------------------------------UUUGGAUUGAAGGGAGCg----------- l=18 a=1 
-----------------------------------------------------------------------------------------------------------------------------------------------------------------------UUUGGAUUGAAGGGAGCUC---------- l=19 a=41 
-----------------------------------------------------------------------------------------------------------------------------------------------------------------------UUUGGAUUGAAGGGAGCUu---------- l=19 a=5 
-----------------------------------------------------------------------------------------------------------------------------------------------------------------------UUUGGAUUGAAGGGAGCUa---------- l=19 a=6 
-----------------------------------------------------------------------------------------------------------------------------------------------------------------------UUUGGAUUGAAGGGAGuUC---------- l=19 a=2 
-----------------------------------------------------------------------------------------------------------------------------------------------------------------------UUUGGAUUGAAGGGAGCUCU--------- l=20 a=2489 
-----------------------------------------------------------------------------------------------------------------------------------------------------------------------UUUGGAUUGAAGGGAGCUCa--------- l=20 a=124 
-----------------------------------------------------------------------------------------------------------------------------------------------------------------------UUcGGAUUGAAGGGAGCUCU--------- l=20 a=7 
-----------------------------------------------------------------------------------------------------------------------------------------------------------------------UUUGGAUUGAAGGGAGCUCg--------- l=20 a=21 
-----------------------------------------------------------------------------------------------------------------------------------------------------------------------UUUGGAUUGAAGGGAGCUuU--------- l=20 a=9 
-----------------------------------------------------------------------------------------------------------------------------------------------------------------------UUUGGAUUGAgGGGAGCUCU--------- l=20 a=10 
-----------------------------------------------------------------------------------------------------------------------------------------------------------------------UUUGGAUUGgAGGGAGCUCU--------- l=20 a=10 
-----------------------------------------------------------------------------------------------------------------------------------------------------------------------UUUGGAUaGAAGGGAGCUCU--------- l=20 a=1 
-----------------------------------------------------------------------------------------------------------------------------------------------------------------------UUUGGAUUGAAGGGAGCUaU--------- l=20 a=3 
-----------------------------------------------------------------------------------------------------------------------------------------------------------------------UUUaGAUUGAAGGGAGCUCU--------- l=20 a=5 
-----------------------------------------------------------------------------------------------------------------------------------------------------------------------UUUGGAUUGAAGGGAGCcCU--------- l=20 a=8 
-----------------------------------------------------------------------------------------------------------------------------------------------------------------------UUUGGgUUGAAGGGAGCUCU--------- l=20 a=11 
-----------------------------------------------------------------------------------------------------------------------------------------------------------------------cUUGGAUUGAAGGGAGCUCU--------- l=20 a=6 
-----------------------------------------------------------------------------------------------------------------------------------------------------------------------UUaGGAUUGAAGGGAGCUCU--------- l=20 a=4 
-----------------------------------------------------------------------------------------------------------------------------------------------------------------------UUUGGAUUGAAGGGgGCUCU--------- l=20 a=7 
-----------------------------------------------------------------------------------------------------------------------------------------------------------------------gUUGGAUUGAAGGGAGCUCU--------- l=20 a=9 
-----------------------------------------------------------------------------------------------------------------------------------------------------------------------UaUGGAUUGAAGGGAGCUCU--------- l=20 a=6 
-----------------------------------------------------------------------------------------------------------------------------------------------------------------------UUUGGAUUGAAGaGAGCUCU--------- l=20 a=4 
-----------------------------------------------------------------------------------------------------------------------------------------------------------------------UUUGaAUUGAAGGGAGCUCU--------- l=20 a=2 
-----------------------------------------------------------------------------------------------------------------------------------------------------------------------UUUGGAUUGAAGGGAGCgCU--------- l=20 a=1 
-----------------------------------------------------------------------------------------------------------------------------------------------------------------------UUUGGAUUGAAGGaAGCUCU--------- l=20 a=4 
-----------------------------------------------------------------------------------------------------------------------------------------------------------------------UcUGGAUUGAAGGGAGCUCU--------- l=20 a=3 
-----------------------------------------------------------------------------------------------------------------------------------------------------------------------UUUGGAUUGAAGGGAGuUCU--------- l=20 a=3 
-----------------------------------------------------------------------------------------------------------------------------------------------------------------------UUUGGAUUGAAGGGAaCUCU--------- l=20 a=3 
-----------------------------------------------------------------------------------------------------------------------------------------------------------------------UUUGGAgUGAAGGGAGCUCU--------- l=20 a=2 
-----------------------------------------------------------------------------------------------------------------------------------------------------------------------UUUGGAUcGAAGGGAGCUCU--------- l=20 a=3 
-----------------------------------------------------------------------------------------------------------------------------------------------------------------------UUUGGcUUGAAGGGAGCUCU--------- l=20 a=2 
-----------------------------------------------------------------------------------------------------------------------------------------------------------------------UUUGGAUUGAAGGGuGCUCU--------- l=20 a=2 
-----------------------------------------------------------------------------------------------------------------------------------------------------------------------UUUGGAUUGAAaGGAGCUCU--------- l=20 a=1 
-----------------------------------------------------------------------------------------------------------------------------------------------------------------------UUUGGAaUGAAGGGAGCUCU--------- l=20 a=1 
-----------------------------------------------------------------------------------------------------------------------------------------------------------------------UUUGGAUUGAAGGGAGCaCU--------- l=20 a=2 
-----------------------------------------------------------------------------------------------------------------------------------------------------------------------UUUGGAUUuAAGGGAGCUCU--------- l=20 a=1 
-----------------------------------------------------------------------------------------------------------------------------------------------------------------------aUUGGAUUGAAGGGAGCUCU--------- l=20 a=2 
-----------------------------------------------------------------------------------------------------------------------------------------------------------------------UgUGGAUUGAAGGGAGCUCU--------- l=20 a=1 
-----------------------------------------------------------------------------------------------------------------------------------------------------------------------UUUGGAUUGAAuGGAGCUCU--------- l=20 a=1 
-----------------------------------------------------------------------------------------------------------------------------------------------------------------------UUUGGAUUGAAGGGAGgUCU--------- l=20 a=1 
-----------------------------------------------------------------------------------------------------------------------------------------------------------------------UUUuGAUUGAAGGGAGCUCU--------- l=20 a=1 
-----------------------------------------------------------------------------------------------------------------------------------------------------------------------UUUGGAUUGgAGGGAGCUCUU-------- l=21 a=72 
-----------------------------------------------------------------------------------------------------------------------------------------------------------------------UUUGGAUUGAAGGGAGCUCUU-------- l=21 a=18698 (c,ma)
-----------------------------------------------------------------------------------------------------------------------------------------------------------------------UUUGGAUUGAAGGGAGCUCUc-------- l=21 a=872 
-----------------------------------------------------------------------------------------------------------------------------------------------------------------------UUcGGAUUGAAGGGAGCUCUU-------- l=21 a=47 
-----------------------------------------------------------------------------------------------------------------------------------------------------------------------UUUGGAUUGAgGGGAGCUCUU-------- l=21 a=68 
-----------------------------------------------------------------------------------------------------------------------------------------------------------------------UUUGGAUUGAAGGaAGCUCUU-------- l=21 a=19 
-----------------------------------------------------------------------------------------------------------------------------------------------------------------------UUUGGAUUGAAGGGAGCUCUg-------- l=21 a=107 
-----------------------------------------------------------------------------------------------------------------------------------------------------------------------UUUGGAUUGAAGGGAGuUCUU-------- l=21 a=21 
-----------------------------------------------------------------------------------------------------------------------------------------------------------------------UUUGGAcUGAAGGGAGCUCUU-------- l=21 a=27 
-----------------------------------------------------------------------------------------------------------------------------------------------------------------------UUUGGAUcGAAGGGAGCUCUU-------- l=21 a=30 
-----------------------------------------------------------------------------------------------------------------------------------------------------------------------UUUGGAUUGAAGGGuGCUCUU-------- l=21 a=7 
-----------------------------------------------------------------------------------------------------------------------------------------------------------------------UUUGGAUUGAAGGGgGCUCUU-------- l=21 a=58 
-----------------------------------------------------------------------------------------------------------------------------------------------------------------------UUUGGAUUGAAGuGAGCUCUU-------- l=21 a=5 
-----------------------------------------------------------------------------------------------------------------------------------------------------------------------cUUGGAUUGAAGGGAGCUCUU-------- l=21 a=47 
-----------------------------------------------------------------------------------------------------------------------------------------------------------------------UUUGGAUUGAAGGGAGCcCUU-------- l=21 a=51 
-----------------------------------------------------------------------------------------------------------------------------------------------------------------------UUUGGAUUGAAuGGAGCUCUU-------- l=21 a=2 
-----------------------------------------------------------------------------------------------------------------------------------------------------------------------UUUGGAUUGAAGaGAGCUCUU-------- l=21 a=11 
-----------------------------------------------------------------------------------------------------------------------------------------------------------------------UcUGGAUUGAAGGGAGCUCUU-------- l=21 a=33 
-----------------------------------------------------------------------------------------------------------------------------------------------------------------------UUUGaAUUGAAGGGAGCUCUU-------- l=21 a=13 
-----------------------------------------------------------------------------------------------------------------------------------------------------------------------UUUGGAUUGAAGGGAGCUuUU-------- l=21 a=30 
-----------------------------------------------------------------------------------------------------------------------------------------------------------------------UUUaGAUUGAAGGGAGCUCUU-------- l=21 a=12 
-----------------------------------------------------------------------------------------------------------------------------------------------------------------------UUUGGgUUGAAGGGAGCUCUU-------- l=21 a=54 
-----------------------------------------------------------------------------------------------------------------------------------------------------------------------aUUGGAUUGAAGGGAGCUCUU-------- l=21 a=34 
-----------------------------------------------------------------------------------------------------------------------------------------------------------------------UUUGGAUUGAAGGGAaCUCUU-------- l=21 a=18 
-----------------------------------------------------------------------------------------------------------------------------------------------------------------------UUUGGAUUGAAGGGAGCUCgU-------- l=21 a=3 
-----------------------------------------------------------------------------------------------------------------------------------------------------------------------UUUGGuUUGAAGGGAGCUCUU-------- l=21 a=6 
-----------------------------------------------------------------------------------------------------------------------------------------------------------------------UUUGGAUUGAAaGGAGCUCUU-------- l=21 a=6 
-----------------------------------------------------------------------------------------------------------------------------------------------------------------------UUUGGAaUGAAGGGAGCUCUU-------- l=21 a=7 
-----------------------------------------------------------------------------------------------------------------------------------------------------------------------UUUGGAUUGAAGGGAGCgCUU-------- l=21 a=2 
-----------------------------------------------------------------------------------------------------------------------------------------------------------------------UUUGGAUUGAAGGGAGCUaUU-------- l=21 a=10 
-----------------------------------------------------------------------------------------------------------------------------------------------------------------------UUUGGAUUGAAGGGAGCUCaU-------- l=21 a=17 
-----------------------------------------------------------------------------------------------------------------------------------------------------------------------UUUGGAUgGAAGGGAGCUCUU-------- l=21 a=2 
-----------------------------------------------------------------------------------------------------------------------------------------------------------------------gUUGGAUUGAAGGGAGCUCUU-------- l=21 a=29 
-----------------------------------------------------------------------------------------------------------------------------------------------------------------------UUgGGAUUGAAGGGAGCUCUU-------- l=21 a=1 
-----------------------------------------------------------------------------------------------------------------------------------------------------------------------UaUGGAUUGAAGGGAGCUCUU-------- l=21 a=31 
-----------------------------------------------------------------------------------------------------------------------------------------------------------------------UUUGGAgUGAAGGGAGCUCUU-------- l=21 a=7 
-----------------------------------------------------------------------------------------------------------------------------------------------------------------------UUUGGAUUcAAGGGAGCUCUU-------- l=21 a=1 
-----------------------------------------------------------------------------------------------------------------------------------------------------------------------UUUcGAUUGAAGGGAGCUCUU-------- l=21 a=2 
-----------------------------------------------------------------------------------------------------------------------------------------------------------------------UUUGGAUUGAAGGGAGaUCUU-------- l=21 a=4 
-----------------------------------------------------------------------------------------------------------------------------------------------------------------------UUUGGAUUGAAGGGAGCaCUU-------- l=21 a=4 
-----------------------------------------------------------------------------------------------------------------------------------------------------------------------UUUGcAUUGAAGGGAGCUCUU-------- l=21 a=3 
-----------------------------------------------------------------------------------------------------------------------------------------------------------------------UUUGGAUUGuAGGGAGCUCUU-------- l=21 a=8 
-----------------------------------------------------------------------------------------------------------------------------------------------------------------------UUUGGAUUGcAGGGAGCUCUU-------- l=21 a=2 
-----------------------------------------------------------------------------------------------------------------------------------------------------------------------UUaGGAUUGAAGGGAGCUCUU-------- l=21 a=9 
-----------------------------------------------------------------------------------------------------------------------------------------------------------------------UgUGGAUUGAAGGGAGCUCUU-------- l=21 a=4 
-----------------------------------------------------------------------------------------------------------------------------------------------------------------------UUUGGAUUGAAGGGAGgUCUU-------- l=21 a=4 
-----------------------------------------------------------------------------------------------------------------------------------------------------------------------UUUGGAUUGAAcGGAGCUCUU-------- l=21 a=2 
-----------------------------------------------------------------------------------------------------------------------------------------------------------------------UUUGGcUUGAAGGGAGCUCUU-------- l=21 a=9 
-----------------------------------------------------------------------------------------------------------------------------------------------------------------------UUUGGAUUGAAGGGAuCUCUU-------- l=21 a=4 
-----------------------------------------------------------------------------------------------------------------------------------------------------------------------UUUGGAUUGAuGGGAGCUCUU-------- l=21 a=1 
-----------------------------------------------------------------------------------------------------------------------------------------------------------------------UUUGGAUUGAAGcGAGCUCUU-------- l=21 a=2 
-----------------------------------------------------------------------------------------------------------------------------------------------------------------------UUUGGAUUaAAGGGAGCUCUU-------- l=21 a=5 
-----------------------------------------------------------------------------------------------------------------------------------------------------------------------UUUGGAUUGAAGGuAGCUCUU-------- l=21 a=2 
-----------------------------------------------------------------------------------------------------------------------------------------------------------------------UUUGGAUaGAAGGGAGCUCUU-------- l=21 a=1 
-----------------------------------------------------------------------------------------------------------------------------------------------------------------------UUUGGAUUGAcGGGAGCUCUU-------- l=21 a=4 
-----------------------------------------------------------------------------------------------------------------------------------------------------------------------UUUGuAUUGAAGGGAGCUCUU-------- l=21 a=1 
-----------------------------------------------------------------------------------------------------------------------------------------------------------------------UUUuGAUUGAAGGGAGCUCUU-------- l=21 a=1 
-----------------------------------------------------------------------------------------------------------------------------------------------------------------------UUUGGAUUGAAGGGAGCUCUUu------- l=22 a=490 
-----------------------------------------------------------------------------------------------------------------------------------------------------------------------UUUGGAUUGAAGGGAGCUCUUC------- l=22 a=774 
-----------------------------------------------------------------------------------------------------------------------------------------------------------------------UUUGGAUUGAAGGGAGCUCUUa------- l=22 a=59 
-----------------------------------------------------------------------------------------------------------------------------------------------------------------------UUUGGAUUGAAGGGAGCUCaUC------- l=22 a=1 
-----------------------------------------------------------------------------------------------------------------------------------------------------------------------UUUGGAUUGAAGGGAGCUuUUC------- l=22 a=16 
-----------------------------------------------------------------------------------------------------------------------------------------------------------------------cUUGGAUUGAAGGGAGCUCUUC------- l=22 a=3 
-----------------------------------------------------------------------------------------------------------------------------------------------------------------------UUUGGgUUGAAGGGAGCUCUUC------- l=22 a=6 
-----------------------------------------------------------------------------------------------------------------------------------------------------------------------UUUGGAUUGAAGcGAGCUCUUC------- l=22 a=2 
-----------------------------------------------------------------------------------------------------------------------------------------------------------------------UUUGGAUcGAAGGGAGCUCUUC------- l=22 a=2 
-----------------------------------------------------------------------------------------------------------------------------------------------------------------------UUUGGAUUGAAuGGAGCUCUUC------- l=22 a=1 
-----------------------------------------------------------------------------------------------------------------------------------------------------------------------UcUGGAUUGAAGGGAGCUCUUC------- l=22 a=2 
-----------------------------------------------------------------------------------------------------------------------------------------------------------------------UUUGGAcUGAAGGGAGCUCUUC------- l=22 a=2 
-----------------------------------------------------------------------------------------------------------------------------------------------------------------------UUUGGAUUGAAGGGAGCcCUUC------- l=22 a=2 
-----------------------------------------------------------------------------------------------------------------------------------------------------------------------UUUGGAUUGAAGGGAcCUCUUC------- l=22 a=1 
-----------------------------------------------------------------------------------------------------------------------------------------------------------------------UUUGGAUUGgAGGGAGCUCUUC------- l=22 a=5 
-----------------------------------------------------------------------------------------------------------------------------------------------------------------------UUUGGAUUGAAGGGAGuUCUUC------- l=22 a=2 
-----------------------------------------------------------------------------------------------------------------------------------------------------------------------UUUGGAaUGAAGGGAGCUCUUC------- l=22 a=1 
-----------------------------------------------------------------------------------------------------------------------------------------------------------------------UUUGGAUUuAAGGGAGCUCUUC------- l=22 a=1 
-----------------------------------------------------------------------------------------------------------------------------------------------------------------------UUUGGAUUGAAGGGAGCUaUUC------- l=22 a=1 
-----------------------------------------------------------------------------------------------------------------------------------------------------------------------UUUGGAUUGAAGGGAGCUCUUg------- l=22 a=2 
-----------------------------------------------------------------------------------------------------------------------------------------------------------------------UUUGGAUUaAAGGGAGCUCUUC------- l=22 a=1 
-----------------------------------------------------------------------------------------------------------------------------------------------------------------------UUUGGAUUGAAGGGAaCUCUUC------- l=22 a=1 
-----------------------------------------------------------------------------------------------------------------------------------------------------------------------UUUGuAUUGAAGGGAGCUCUUC------- l=22 a=1 
-----------------------------------------------------------------------------------------------------------------------------------------------------------------------UUUGGAUUGAAGGGAGCUCUgC------- l=22 a=1 
-----------------------------------------------------------------------------------------------------------------------------------------------------------------------UUUGGAUUGAAGGGAGCUCcUC------- l=22 a=1 
-----------------------------------------------------------------------------------------------------------------------------------------------------------------------UUUGGAUUGAAcGGAGCUCUUC------- l=22 a=1 
-----------------------------------------------------------------------------------------------------------------------------------------------------------------------UaUGGAUUGAAGGGAGCUCUUC------- l=22 a=1 
-----------------------------------------------------------------------------------------------------------------------------------------------------------------------UUcGGAUUGAAGGGAGCUCUUC------- l=22 a=1 
-----------------------------------------------------------------------------------------------------------------------------------------------------------------------UUUGGAUUGAAGGGAGCUCUUuA------ l=23 a=18 
-----------------------------------------------------------------------------------------------------------------------------------------------------------------------UUUGGAUUGAAGGGAGCUCUUCu------ l=23 a=30 
-----------------------------------------------------------------------------------------------------------------------------------------------------------------------UUUGGAUUGAAGGGAGCUCUUCc------ l=23 a=14 
-----------------------------------------------------------------------------------------------------------------------------------------------------------------------UUUGGAUUGAAGGGAGCUCUUCA------ l=23 a=15 
-----------------------------------------------------------------------------------------------------------------------------------------------------------------------UUUGGAUUGAAGGGAGCUCUUCcU----- l=24 a=3 
-----------------------------------------------------------------------------------------------------------------------------------------------------------------------UUUGGAUUGAAGGGAGCUCUcCAUC---- l=25 a=1 
------------------------------------------------------------------------------------------------------------------------------------------------------------------------UUGGAUUGAAGGGA-------------- l=14 a=1 
------------------------------------------------------------------------------------------------------------------------------------------------------------------------UUGGAUUGAAGGGAGCUCU--------- l=19 a=7 
------------------------------------------------------------------------------------------------------------------------------------------------------------------------UUGGAcUGAAGGGAGCUCU--------- l=19 a=19 
------------------------------------------------------------------------------------------------------------------------------------------------------------------------UUGGAUUGAAGGGAGCUCUU-------- l=20 a=41 
------------------------------------------------------------------------------------------------------------------------------------------------------------------------UUGGAUUGAAGGGAGCUCUc-------- l=20 a=1 
------------------------------------------------------------------------------------------------------------------------------------------------------------------------UcGGAUUGAAGGGAGCUCUU-------- l=20 a=1 
------------------------------------------------------------------------------------------------------------------------------------------------------------------------UUGGAUUGAAGGGAGCcCUU-------- l=20 a=1 
------------------------------------------------------------------------------------------------------------------------------------------------------------------------UUGGAcUGAAGGGAGCUCUU-------- l=20 a=2 
------------------------------------------------------------------------------------------------------------------------------------------------------------------------UUGGAUUGAAGGGAGCUCUUC------- l=21 a=44 
------------------------------------------------------------------------------------------------------------------------------------------------------------------------UUGGAUUGgAGGGAGCUCUUC------- l=21 a=1 
------------------------------------------------------------------------------------------------------------------------------------------------------------------------UUGGAUUGAAGGGAGCUCUUu------- l=21 a=9 
------------------------------------------------------------------------------------------------------------------------------------------------------------------------UUGGAcUGAAGGGAGCUCUUC------- l=21 a=4 
------------------------------------------------------------------------------------------------------------------------------------------------------------------------UUGGAUUGAAGGGgGCUCUUC------- l=21 a=1 
-------------------------------------------------------------------------------------------------------------------------------------------------------------------------UGGAUUGAAGGGAGCUCU--------- l=18 a=1 
-------------------------------------------------------------------------------------------------------------------------------------------------------------------------UGGAUUGAAGGGAGCUuUU-------- l=19 a=3 
-------------------------------------------------------------------------------------------------------------------------------------------------------------------------UGGAUUGAAGGGAGCUCUU-------- l=19 a=4 
---------------------------------------------------------------------------------------------------------------------------------------------------------------------------GAUUGAAGGGAGCUCUU-------- l=17 a=1 

mb-11111
ax-1111111
ku-11
ss-111111111111
fn-111
```
