## Supplementary material for "Comprehensive re-analysis of hairpin RNAs in fungi reveals ancestral links": File S1: MI0000343.dme-mir-263a.SRR11906542.txt

```
species:   Drmel
pid:       MI0000343
parent:    dme-mir-263a
paralog:   
locus:     NT_033779.5:11953410-11953503
matures:   ['AAUGGCACUGGAAGAAUUCACGGG', 'CGUGAUCUCUUAGUGGCAUCUA']
srr:       SRR11906542
genome:    /Users/jax/+Genomes/Animal_genomes/Drmel.GCF_000001215.4_Release_6_plus_ISO1_MT_genomic.fa
alignment: /media/data/njohnson/+SeqLibraries/FunHP_libraries/Drmel.SRR11906542.cram
call:      samtools view /media/data/njohnson/+SeqLibraries/FunHP_libraries/Drmel.SRR11906542.cram NT_033779.5:11953410-11953503

0 out of bounds
105146 alignments
105146 proper strand
103619 stranded perfect matches

               ***********************                     *********************              
UAGAUCUCGGCACAGUUAAUGGCACUGGAAGAAUUCACGGGGUAAUUUUUAUACAACCCGUGAUCUCUUAGUGGCAUCUAUGGUGCGAGAAUAA
....(((((.(((.((..(((.((((((.(((..(((((((...............)))))))))).)))))).)))..)).))))))))....
-----------------AAUGGCACUGGAAGAAUUCACGGG----------------------------------------------------- l=24 a=16066 c
----------------------------------------------------------CGUGAUCUCUUAGUGGCAUCUA-------------- l=22 a=823 c*
-----------------AAUGGCACUGGAAGAAUUCAC-------------------------------------------------------- l=21 a=31621 ma
-------------------------------------------------------------GAUCUCUUAGUGGCAUCUA-------------- l=19 a=0 ma*

-----------------------------------------------------------GUGAUCUCUUAGUGGCAUCUA-------------- l=21 a=2 
----------------------------------------------------------CGUGAUCUCUUAGUGGCA------------------ l=18 a=1 
----------------------------------------------------------CGUGAUCUCUUAGUGGCAUC---------------- l=20 a=12 
----------------------------------------------------------CGUGAUCUCUUAGUGGCAUa---------------- l=20 a=1 
----------------------------------------------------------CGUGAUCUCUUAGUGGCAUCU--------------- l=21 a=52 
----------------------------------------------------------CGUGAUCUCUUAGUGGCAUCUA-------------- l=22 a=823 (c*)
----------------------------------------------------------CGcGAUCUCUUAGUGGCAUCUA-------------- l=22 a=1 
----------------------------------------------------------CGUGAUCUCUUAGUGuCAUCUA-------------- l=22 a=1 
---------------------------------------------------------CCGUGAUCUCUUAGUGGCAUCU--------------- l=22 a=4 
----------------------CACUGGAAGAAUUCACGG------------------------------------------------------ l=18 a=20 
----------------------CACUGGAAGAAUUCACGGG----------------------------------------------------- l=19 a=4 
----------------------CACUGGAAGAAUUCACGGa----------------------------------------------------- l=19 a=1 
----------------------CACUGGAAGAAUUCACGGGu---------------------------------------------------- l=20 a=3 
---------------------GCACUGGAAGAAUUCACGG------------------------------------------------------ l=19 a=8 
---------------------GCACUGGAAGAAUUCACGGG----------------------------------------------------- l=20 a=1 
--------------------GGCACUGGAAGAAUUCAC-------------------------------------------------------- l=18 a=5 
--------------------GGCACUGGAAGAAUUCACG------------------------------------------------------- l=19 a=8 
--------------------GGCACUGGAAGAAUUCACGG------------------------------------------------------ l=20 a=11 
--------------------GGCACUGGAAGAAUUCACGGG----------------------------------------------------- l=21 a=10 
--------------------GGCACUcGAAGAAUUCACGGG----------------------------------------------------- l=21 a=1 
-------------------UGGCACUGGAAGAAUUCAC-------------------------------------------------------- l=19 a=2 
-------------------UGGCACUGGAAGAAUUCACG------------------------------------------------------- l=20 a=2 
-------------------UGGCACUGGAAGAAUUCACGG------------------------------------------------------ l=21 a=1 
-------------------UGGCACUGGAAGAAUUCACGGG----------------------------------------------------- l=22 a=2 
-------------------gGGCACUGGAAGAAUUCACGGG----------------------------------------------------- l=22 a=1 
------------------AUGGCACUGGAAGAAUUCA--------------------------------------------------------- l=19 a=1 
------------------AaGGCACUGGAAGAAUUCA--------------------------------------------------------- l=19 a=1 
------------------AUGGCACUGGAAGAAUUCAC-------------------------------------------------------- l=20 a=11 
------------------AUGGCACUGaAAGAAUUCAC-------------------------------------------------------- l=20 a=1 
------------------AaGGCACUGGAAGAAUUCACG------------------------------------------------------- l=21 a=1 
------------------AUGGCACUGGAAGAAUUCACG------------------------------------------------------- l=21 a=13 
------------------AUGGCACUGGAAGAAUUCACGG------------------------------------------------------ l=22 a=26 
------------------AUGGuACUGGAAGAAUUCACGG------------------------------------------------------ l=22 a=1 
------------------AUGGCACUGGAAGAAUUCACGGG----------------------------------------------------- l=23 a=28 
------------------AUGGCACUGcAAGAAUUCACGGG----------------------------------------------------- l=23 a=1 
------------------AUGGCACUGGgAGAAUUCACGGG----------------------------------------------------- l=23 a=1 
------------------AUGGCACUGGAAGAAUUCACGGGa---------------------------------------------------- l=24 a=2 
-----------------AAUGGCACUGGAAGAAUU----------------------------------------------------------- l=18 a=212 
-----------------AAUGGCgCUGGAAGAAUU----------------------------------------------------------- l=18 a=1 
-----------------AAUGGCACUGGAAGAAaU----------------------------------------------------------- l=18 a=1 
-----------------AAUGGCACUGGAAuAAUU----------------------------------------------------------- l=18 a=1 
-----------------AAUGGCACUGGAAGAAUUC---------------------------------------------------------- l=19 a=2826 
-----------------AAUGGCACUGGuAGAAUUC---------------------------------------------------------- l=19 a=1 
-----------------AAUGGCACUGGAAGAAUcC---------------------------------------------------------- l=19 a=1 
-----------------AAUGGCACUGGAAGAAUUu---------------------------------------------------------- l=19 a=3 
-----------------AAUGGCAuUGGAAGAAUUC---------------------------------------------------------- l=19 a=2 
-----------------AAUGGCACUGGAAGAcUUC---------------------------------------------------------- l=19 a=2 
-----------------AAUGGCACUGGAAGAAcUC---------------------------------------------------------- l=19 a=1 
-----------------AAUGaCACUGGAAGAAUUC---------------------------------------------------------- l=19 a=2 
-----------------AAUGGuACUGGAAGAAUUC---------------------------------------------------------- l=19 a=2 
-----------------AAUGGCuCUGGAAGAAUUC---------------------------------------------------------- l=19 a=1 
-----------------AAUGGCACUGGAAGAAUaC---------------------------------------------------------- l=19 a=1 
-----------------AAUGGCACUGGAAGcAUUC---------------------------------------------------------- l=19 a=1 
-----------------AAaGGCACUGGAAGAAUUC---------------------------------------------------------- l=19 a=1 
-----------------AAUGGCACUGGAAGAAUUCA--------------------------------------------------------- l=20 a=9477 
-----------------AAUGGCAuUGGAAGAAUUCA--------------------------------------------------------- l=20 a=10 
-----------------AAUGGCAgUGGAAGAAUUCA--------------------------------------------------------- l=20 a=2 
-----------------AAUGaCACUGGAAGAAUUCA--------------------------------------------------------- l=20 a=2 
-----------------AAUGcCACUGGAAGAAUUCA--------------------------------------------------------- l=20 a=2 
-----------------AAUGGCACUGGAAGAAUUCg--------------------------------------------------------- l=20 a=3 
-----------------AAUGGCACUGGAAGuAUUCA--------------------------------------------------------- l=20 a=5 
-----------------AAUGGuACUGGAAGAAUUCA--------------------------------------------------------- l=20 a=3 
-----------------AAUGGCACUcGAAGAAUUCA--------------------------------------------------------- l=20 a=1 
-----------------AAUGGCACUGGAgGAAUUCA--------------------------------------------------------- l=20 a=1 
-----------------AAUGGCACUGGAAGAAUUuA--------------------------------------------------------- l=20 a=1 
-----------------AgUGGCACUGGAAGAAUUCA--------------------------------------------------------- l=20 a=4 
-----------------AAUGGCACUGGAAGAAUUCu--------------------------------------------------------- l=20 a=2 
-----------------AAUGGCACUGGAcGAAUUCA--------------------------------------------------------- l=20 a=1 
-----------------AAUGGCACUGGuAGAAUUCA--------------------------------------------------------- l=20 a=3 
-----------------AAUGGCACUGGAAGgAUUCA--------------------------------------------------------- l=20 a=3 
-----------------AAUGGCACUGcAAGAAUUCA--------------------------------------------------------- l=20 a=3 
-----------------AAUGGCACUGGAAGcAUUCA--------------------------------------------------------- l=20 a=2 
-----------------AAUGGCACUGGAAuAAUUCA--------------------------------------------------------- l=20 a=2 
-----------------AAUGGCACUGGAAGAcUUCA--------------------------------------------------------- l=20 a=2 
-----------------AAUGGCACUGGgAGAAUUCA--------------------------------------------------------- l=20 a=2 
-----------------AAUcGCACUGGAAGAAUUCA--------------------------------------------------------- l=20 a=1 
-----------------AAUGGCACUGGAAGAAcUCA--------------------------------------------------------- l=20 a=1 
-----------------AAUGGCcCUGGAAGAAUUCA--------------------------------------------------------- l=20 a=1 
-----------------AAUGGCACUGGAAGAAUUaA--------------------------------------------------------- l=20 a=1 
-----------------AAUGGCACUGGAAGAAgUCA--------------------------------------------------------- l=20 a=1 
-----------------AAUGGCuCUGGAAGAAUUCA--------------------------------------------------------- l=20 a=1 
-----------------AAUGGCgCUGGAAGAAUUCA--------------------------------------------------------- l=20 a=1 
-----------------AAUaGCACUGGAAGAAUUCA--------------------------------------------------------- l=20 a=1 
-----------------AAUGGCACUGGAuGAAUUCA--------------------------------------------------------- l=20 a=1 
-----------------AAUGGCACUGGAAGAAUcCA--------------------------------------------------------- l=20 a=1 
-----------------AAUGGCACUGGcAGAAUUCA--------------------------------------------------------- l=20 a=1 
-----------------AAUuGCACUGGAAGAAUUCA--------------------------------------------------------- l=20 a=1 
-----------------AAUGGCACUGGAAGAAUUCAC-------------------------------------------------------- l=21 a=31621 (ma)
-----------------AAUGaCACUGGAAGAAUUCAC-------------------------------------------------------- l=21 a=18 
-----------------AAUGGCACUGGAgGAAUUCAC-------------------------------------------------------- l=21 a=1 
-----------------AAUGGCAuUGGAAGAAUUCAC-------------------------------------------------------- l=21 a=19 
-----------------AAUGGCACUGGAAGAAcUCAC-------------------------------------------------------- l=21 a=7 
-----------------AAUGGuACUGGAAGAAUUCAC-------------------------------------------------------- l=21 a=18 
-----------------AAUGGCACUGGAAGAAUUCAu-------------------------------------------------------- l=21 a=16 
-----------------AAUGGCACUGGAAGAAUUCAg-------------------------------------------------------- l=21 a=4 
-----------------AAUGGCACUGGAAGAAUUaAC-------------------------------------------------------- l=21 a=5 
-----------------AAUGGCACUGGAAGAAUUCAa-------------------------------------------------------- l=21 a=19 
-----------------AAUGGCACUGcAAGAAUUCAC-------------------------------------------------------- l=21 a=11 
-----------------uAUGGCACUGGAAGAAUUCAC-------------------------------------------------------- l=21 a=2 
-----------------AgUGGCACUGGAAGAAUUCAC-------------------------------------------------------- l=21 a=8 
-----------------AAUGGCACUGGcAGAAUUCAC-------------------------------------------------------- l=21 a=2 
-----------------AAUGGCACUGGAAGuAUUCAC-------------------------------------------------------- l=21 a=7 
-----------------AAUGGCAgUGGAAGAAUUCAC-------------------------------------------------------- l=21 a=1 
-----------------AAUGGCAaUGGAAGAAUUCAC-------------------------------------------------------- l=21 a=3 
-----------------AAUGGCACUGaAAGAAUUCAC-------------------------------------------------------- l=21 a=6 
-----------------AAUGGCACUGGAAGAAUUuAC-------------------------------------------------------- l=21 a=7 
-----------------AAUGGCACUGGAAGAAUUCgC-------------------------------------------------------- l=21 a=2 
-----------------AAUGGCACUGGAAcAAUUCAC-------------------------------------------------------- l=21 a=1 
-----------------AAUGGCACUGGAAGAgUUCAC-------------------------------------------------------- l=21 a=3 
-----------------AAUGGgACUGGAAGAAUUCAC-------------------------------------------------------- l=21 a=1 
-----------------AAUGuCACUGGAAGAAUUCAC-------------------------------------------------------- l=21 a=12 
-----------------AAUGGCACUuGAAGAAUUCAC-------------------------------------------------------- l=21 a=1 
-----------------gAUGGCACUGGAAGAAUUCAC-------------------------------------------------------- l=21 a=2 
-----------------AAUGGCACUGGAAGAAaUCAC-------------------------------------------------------- l=21 a=2 
-----------------AAUGGCACUGGAcGAAUUCAC-------------------------------------------------------- l=21 a=3 
-----------------AAgGGCACUGGAAGAAUUCAC-------------------------------------------------------- l=21 a=2 
-----------------AAUGGCACUGGAAGAAgUCAC-------------------------------------------------------- l=21 a=4 
-----------------AAUGGCACUGGAAGAcUUCAC-------------------------------------------------------- l=21 a=4 
-----------------AAUGGCACaGGAAGAAUUCAC-------------------------------------------------------- l=21 a=4 
-----------------AAUGGCACUGGAAGAAUUCcC-------------------------------------------------------- l=21 a=1 
-----------------AAUGGCACUGGAuGAAUUCAC-------------------------------------------------------- l=21 a=2 
-----------------AAUGGCACUGGgAGAAUUCAC-------------------------------------------------------- l=21 a=5 
-----------------AAUGGCACUGuAAGAAUUCAC-------------------------------------------------------- l=21 a=4 
-----------------AuUGGCACUGGAAGAAUUCAC-------------------------------------------------------- l=21 a=1 
-----------------AAUGGCACUGGAAGgAUUCAC-------------------------------------------------------- l=21 a=4 
-----------------AAUcGCACUGGAAGAAUUCAC-------------------------------------------------------- l=21 a=6 
-----------------AAUGGCACUGGAAGAAUcCAC-------------------------------------------------------- l=21 a=1 
-----------------AAUGGCuCUGGAAGAAUUCAC-------------------------------------------------------- l=21 a=1 
-----------------AAUGGCcCUGGAAGAAUUCAC-------------------------------------------------------- l=21 a=1 
-----------------AAUaGCACUGGAAGAAUUCAC-------------------------------------------------------- l=21 a=1 
-----------------AAUGGCACUGGAAGcAUUCAC-------------------------------------------------------- l=21 a=1 
-----------------AAUGGCACUGGAAaAAUUCAC-------------------------------------------------------- l=21 a=1 
-----------------AcUGGCACUGGAAGAAUUCAC-------------------------------------------------------- l=21 a=1 
-----------------AAUGGCACUGGAAGAuUUCAC-------------------------------------------------------- l=21 a=1 
-----------------AAUGGCACUGGAAuAAUUCAC-------------------------------------------------------- l=21 a=1 
-----------------AAUuGCACUGGAAGAAUUCAC-------------------------------------------------------- l=21 a=4 
-----------------AAaGGCACUGGAAGAAUUCAC-------------------------------------------------------- l=21 a=4 
-----------------AAUGGCACUGGAAGAAUUCACG------------------------------------------------------- l=22 a=22391 
-----------------AAUGuCACUGGAAGAAUUCACG------------------------------------------------------- l=22 a=5 
-----------------AAUGaCACUGGAAGAAUUCACG------------------------------------------------------- l=22 a=6 
-----------------AAUGGCACUGGAAGAAUUCACa------------------------------------------------------- l=22 a=165 
-----------------AgUGGCACUGGAAGAAUUCACG------------------------------------------------------- l=22 a=4 
-----------------AAUGGCAgUGGAAGAAUUCACG------------------------------------------------------- l=22 a=4 
-----------------AAgGGCACUGGAAGAAUUCACG------------------------------------------------------- l=22 a=3 
-----------------AAUGGCACUGGAAGAAUUCAuG------------------------------------------------------- l=22 a=8 
-----------------AAaGGCACUGGAAGAAUUCACG------------------------------------------------------- l=22 a=3 
-----------------AcUGGCACUGGAAGAAUUCACG------------------------------------------------------- l=22 a=1 
-----------------AAUGGCACUGGAAGAAUUaACG------------------------------------------------------- l=22 a=2 
-----------------AAUGGCACUGcAAGAAUUCACG------------------------------------------------------- l=22 a=5 
-----------------AAUGGCACUcGAAGAAUUCACG------------------------------------------------------- l=22 a=1 
-----------------AAUGGCACUGGAAGAAUUuACG------------------------------------------------------- l=22 a=4 
-----------------AAUGGCACUGGuAGAAUUCACG------------------------------------------------------- l=22 a=8 
-----------------AAUGGCACUGuAAGAAUUCACG------------------------------------------------------- l=22 a=6 
-----------------AAUGGCACUGGAAGAAUUCACu------------------------------------------------------- l=22 a=11 
-----------------AAUGGCAaUGGAAGAAUUCACG------------------------------------------------------- l=22 a=1 
-----------------AAUGGuACUGGAAGAAUUCACG------------------------------------------------------- l=22 a=17 
-----------------AAUGGCACUGGAAuAAUUCACG------------------------------------------------------- l=22 a=1 
-----------------AAUGGCACUGGAAGAAUcCACG------------------------------------------------------- l=22 a=6 
-----------------gAUGGCACUGGAAGAAUUCACG------------------------------------------------------- l=22 a=4 
-----------------AAUGGCACUGGAAGAAUUCAaG------------------------------------------------------- l=22 a=2 
-----------------AAUGGCACUGGAAGAAUUCcCG------------------------------------------------------- l=22 a=1 
-----------------AAUGGCACUGGAAGAAUUCAgG------------------------------------------------------- l=22 a=2 
-----------------AAUGGCACUGGAAGAAUUCgCG------------------------------------------------------- l=22 a=1 
-----------------AAUGGCACcGGAAGAAUUCACG------------------------------------------------------- l=22 a=1 
-----------------uAUGGCACUGGAAGAAUUCACG------------------------------------------------------- l=22 a=1 
-----------------AAUGGCACUGGAAGAAUgCACG------------------------------------------------------- l=22 a=2 
-----------------AAUGGCACUGGAAaAAUUCACG------------------------------------------------------- l=22 a=1 
-----------------AAUGGCACUGaAAGAAUUCACG------------------------------------------------------- l=22 a=2 
-----------------AAUGGCACUGGAAGAAgUCACG------------------------------------------------------- l=22 a=3 
-----------------AAUaGCACUGGAAGAAUUCACG------------------------------------------------------- l=22 a=8 
-----------------AAUGGCACUGGAAGAcUUCACG------------------------------------------------------- l=22 a=2 
-----------------AAUGGCACUGGAAGAAcUCACG------------------------------------------------------- l=22 a=3 
-----------------AAUGGCACUGGAAGgAUUCACG------------------------------------------------------- l=22 a=2 
-----------------AAUGGCACUGGAAGcAUUCACG------------------------------------------------------- l=22 a=2 
-----------------AAUGGCACUGGAuGAAUUCACG------------------------------------------------------- l=22 a=3 
-----------------AAUGGCAuUGGAAGAAUUCACG------------------------------------------------------- l=22 a=14 
-----------------AAUcGCACUGGAAGAAUUCACG------------------------------------------------------- l=22 a=4 
-----------------AAUGGCACUGGcAGAAUUCACG------------------------------------------------------- l=22 a=4 
-----------------AAUGGCuCUGGAAGAAUUCACG------------------------------------------------------- l=22 a=4 
-----------------AAUGGCACUGGAAGAAUaCACG------------------------------------------------------- l=22 a=1 
-----------------AAUGGCACUGGAAGAAUUCACc------------------------------------------------------- l=22 a=1 
-----------------AAUGGCACUGGAAGAAUUgACG------------------------------------------------------- l=22 a=1 
-----------------AAcGGCACUGGAAGAAUUCACG------------------------------------------------------- l=22 a=1 
-----------------AAUGGCACUGGAcGAAUUCACG------------------------------------------------------- l=22 a=1 
-----------------AAUGGCACUGGgAGAAUUCACG------------------------------------------------------- l=22 a=2 
-----------------AAUGGCACUGGAgGAAUUCACG------------------------------------------------------- l=22 a=1 
-----------------AAUGGCACUGGAAGuAUUCACG------------------------------------------------------- l=22 a=2 
-----------------AAUuGCACUGGAAGAAUUCACG------------------------------------------------------- l=22 a=3 
-----------------AAUGcCACUGGAAGAAUUCACG------------------------------------------------------- l=22 a=1 
-----------------AuUGGCACUGGAAGAAUUCACG------------------------------------------------------- l=22 a=1 
-----------------AAUGGCACUGGAAGAAUUCACGG------------------------------------------------------ l=23 a=19817 
-----------------AAUGGCAgUGGAAGAAUUCACGG------------------------------------------------------ l=23 a=2 
-----------------AAUGaCACUGGAAGAAUUCACGG------------------------------------------------------ l=23 a=4 
-----------------AAUGGCACUGGAAGAAUUCACGc------------------------------------------------------ l=23 a=2 
-----------------AAUGGCACUGGAAGAAUaCACGG------------------------------------------------------ l=23 a=1 
-----------------AAUGGCACUGGAAGAAUUCAuGG------------------------------------------------------ l=23 a=11 
-----------------AAUGcCACUGGAAGAAUUCACGG------------------------------------------------------ l=23 a=1 
-----------------AAUGGCACUGGAAGAAUUCACGa------------------------------------------------------ l=23 a=23 
-----------------AAUGuCACUGGAAGAAUUCACGG------------------------------------------------------ l=23 a=2 
-----------------AAUGGCACUGGuAGAAUUCACGG------------------------------------------------------ l=23 a=2 
-----------------AAUGGCACUGGAAGAAUUCACGu------------------------------------------------------ l=23 a=12 
-----------------AAUGGuACUGGAAGAAUUCACGG------------------------------------------------------ l=23 a=20 
-----------------AAUGGCACUGGAAGAAgUCACGG------------------------------------------------------ l=23 a=2 
-----------------AAUGGCACUGGAAGAAUUCAgGG------------------------------------------------------ l=23 a=1 
-----------------AAUGGCAuUGGAAGAAUUCACGG------------------------------------------------------ l=23 a=8 
-----------------gAUGGCACUGGAAGAAUUCACGG------------------------------------------------------ l=23 a=2 
-----------------AAUGGCACUGuAAGAAUUCACGG------------------------------------------------------ l=23 a=7 
-----------------AAUGGCACUGGAAGAgUUCACGG------------------------------------------------------ l=23 a=2 
-----------------AAUGGCACUGGAAuAAUUCACGG------------------------------------------------------ l=23 a=1 
-----------------AAUGGCACUGGAAGAAUUCACaG------------------------------------------------------ l=23 a=3 
-----------------AAgGGCACUGGAAGAAUUCACGG------------------------------------------------------ l=23 a=1 
-----------------AAUGGCACUGGAAGgAUUCACGG------------------------------------------------------ l=23 a=5 
-----------------AcUGGCACUGGAAGAAUUCACGG------------------------------------------------------ l=23 a=1 
-----------------AAUGGCACcGGAAGAAUUCACGG------------------------------------------------------ l=23 a=2 
-----------------AAUGGCACUuGAAGAAUUCACGG------------------------------------------------------ l=23 a=2 
-----------------AAUGGCACUGaAAGAAUUCACGG------------------------------------------------------ l=23 a=4 
-----------------AAUGGCACUGGAAGAAUcCACGG------------------------------------------------------ l=23 a=6 
-----------------AAUGGCgCUGGAAGAAUUCACGG------------------------------------------------------ l=23 a=2 
-----------------AAUGGCACUGGgAGAAUUCACGG------------------------------------------------------ l=23 a=5 
-----------------AAUGGCACUGGAAGAcUUCACGG------------------------------------------------------ l=23 a=1 
-----------------AAUGGCACUGGcAGAAUUCACGG------------------------------------------------------ l=23 a=2 
-----------------AgUGGCACUGGAAGAAUUCACGG------------------------------------------------------ l=23 a=2 
-----------------AAUGGCACUGGAAGuAUUCACGG------------------------------------------------------ l=23 a=2 
-----------------AAUGGCACUGGAAGAAUUuACGG------------------------------------------------------ l=23 a=8 
-----------------AAUGGCACUGGAAGAAcUCACGG------------------------------------------------------ l=23 a=2 
-----------------AAUGGCACUGGAuGAAUUCACGG------------------------------------------------------ l=23 a=2 
-----------------AAUGGCACUGGAAGAAaUCACGG------------------------------------------------------ l=23 a=1 
-----------------AAUcGCACUGGAAGAAUUCACGG------------------------------------------------------ l=23 a=2 
-----------------AAUGGCACUGGAgGAAUUCACGG------------------------------------------------------ l=23 a=2 
-----------------AAUGGCACUGGAAGAAUUaACGG------------------------------------------------------ l=23 a=3 
-----------------AAUGGCuCUGGAAGAAUUCACGG------------------------------------------------------ l=23 a=4 
-----------------AAUGGCACUGGAAGAAUUgACGG------------------------------------------------------ l=23 a=2 
-----------------AAUaGCACUGGAAGAAUUCACGG------------------------------------------------------ l=23 a=3 
-----------------AAUGGCACUGGAAGcAUUCACGG------------------------------------------------------ l=23 a=1 
-----------------AAUGGCACUGcAAGAAUUCACGG------------------------------------------------------ l=23 a=1 
-----------------AAUGGCACUGGAcGAAUUCACGG------------------------------------------------------ l=23 a=1 
-----------------AAUGGCACUGGAAGAAUUCgCGG------------------------------------------------------ l=23 a=1 
-----------------AAaGGCACUGGAAGAAUUCACGG------------------------------------------------------ l=23 a=2 
-----------------AAUuGCACUGGAAGAAUUCACGG------------------------------------------------------ l=23 a=4 
-----------------AAUGGCACUGGAAGAAUUCACGGG----------------------------------------------------- l=24 a=16066 (c)
-----------------AAUGuCACUGGAAGAAUUCACGGG----------------------------------------------------- l=24 a=9 
-----------------AAUGcCACUGGAAGAAUUCACGGG----------------------------------------------------- l=24 a=2 
-----------------AAUGaCACUGGAAGAAUUCACGGG----------------------------------------------------- l=24 a=6 
-----------------AAUGGCAgUGGAAGAAUUCACGGG----------------------------------------------------- l=24 a=1 
-----------------AAUGGCACUGGAAGAAUUCACGGc----------------------------------------------------- l=24 a=7 
-----------------AAUGGCACUGGAAGAAUUCACGcG----------------------------------------------------- l=24 a=4 
-----------------AAUGGCACUGGAAGAAUUCACGGu----------------------------------------------------- l=24 a=19 
-----------------AAUGGCACUGGAAGAAUUgACGGG----------------------------------------------------- l=24 a=4 
-----------------AAgGGCACUGGAAGAAUUCACGGG----------------------------------------------------- l=24 a=5 
-----------------AAUGGCACUGGAAGAAUUCACGaG----------------------------------------------------- l=24 a=9 
-----------------AAUGGCACUGGAAGAAUUCACGuG----------------------------------------------------- l=24 a=1 
-----------------AAUGGuACUGGAAGAAUUCACGGG----------------------------------------------------- l=24 a=15 
-----------------AAUaGCACUGGAAGAAUUCACGGG----------------------------------------------------- l=24 a=5 
-----------------AAUGGCACUGGAAGAcUUCACGGG----------------------------------------------------- l=24 a=4 
-----------------AAUGGCACUGGgAGAAUUCACGGG----------------------------------------------------- l=24 a=3 
-----------------AAUGGCACUGGAAGAAUUCAuGGG----------------------------------------------------- l=24 a=14 
-----------------AAUGGCACUGGAAGAAUUCACGGa----------------------------------------------------- l=24 a=40 
-----------------AAUGGCACUGGAAGAgUUCACGGG----------------------------------------------------- l=24 a=2 
-----------------AAUGGCACUGuAAGAAUUCACGGG----------------------------------------------------- l=24 a=11 
-----------------AAUGGCACUGGAAGAAUUCgCGGG----------------------------------------------------- l=24 a=2 
-----------------AgUGGCACUGGAAGAAUUCACGGG----------------------------------------------------- l=24 a=2 
-----------------AAUGGCACUGGAAGAAcUCACGGG----------------------------------------------------- l=24 a=2 
-----------------AAUuGCACUGGAAGAAUUCACGGG----------------------------------------------------- l=24 a=2 
-----------------AAUGGCACUGGAuGAAUUCACGGG----------------------------------------------------- l=24 a=5 
-----------------AAUGGCACUGGAAcAAUUCACGGG----------------------------------------------------- l=24 a=1 
-----------------AAUGGCACUGGAAGuAUUCACGGG----------------------------------------------------- l=24 a=2 
-----------------AAUGGCACUGGAAaAAUUCACGGG----------------------------------------------------- l=24 a=1 
-----------------AAUGGgACUGGAAGAAUUCACGGG----------------------------------------------------- l=24 a=1 
-----------------AAUGGCACUGcAAGAAUUCACGGG----------------------------------------------------- l=24 a=4 
-----------------AAUGGCACUGGAAGcAUUCACGGG----------------------------------------------------- l=24 a=2 
-----------------AAUGGCACUcGAAGAAUUCACGGG----------------------------------------------------- l=24 a=1 
-----------------AuUGGCACUGGAAGAAUUCACGGG----------------------------------------------------- l=24 a=1 
-----------------AAUGGCACcGGAAGAAUUCACGGG----------------------------------------------------- l=24 a=3 
-----------------AAUGGCACUGGAAGgAUUCACGGG----------------------------------------------------- l=24 a=3 
-----------------AAUGGCACUGGAAGAAUUCACcGG----------------------------------------------------- l=24 a=1 
-----------------AAUGGCACaGGAAGAAUUCACGGG----------------------------------------------------- l=24 a=1 
-----------------AAUGGCACUGGuAGAAUUCACGGG----------------------------------------------------- l=24 a=2 
-----------------AAUGGCACUGGAAGAAUUCAgGGG----------------------------------------------------- l=24 a=2 
-----------------AAUGGCACUGGAAGAAUcCACGGG----------------------------------------------------- l=24 a=1 
-----------------AAUcGCACUGGAAGAAUUCACGGG----------------------------------------------------- l=24 a=3 
-----------------AAUGGCACUGGAAGAAUUuACGGG----------------------------------------------------- l=24 a=1 
-----------------AAUGGCACUGGAAGAAgUCACGGG----------------------------------------------------- l=24 a=1 
-----------------AAUGGCACUGGAAGAAaUCACGGG----------------------------------------------------- l=24 a=1 
-----------------AAUGGCAuUGGAAGAAUUCACGGG----------------------------------------------------- l=24 a=9 
-----------------AAUGGCuCUGGAAGAAUUCACGGG----------------------------------------------------- l=24 a=2 
-----------------AAUGGCACUGGAAuAAUUCACGGG----------------------------------------------------- l=24 a=2 
-----------------AAUGGCACUGGcAGAAUUCACGGG----------------------------------------------------- l=24 a=2 
-----------------AAUGGCACUGGAcGAAUUCACGGG----------------------------------------------------- l=24 a=2 
-----------------AAUGGCACUGaAAGAAUUCACGGG----------------------------------------------------- l=24 a=1 
-----------------AcUGGCACUGGAAGAAUUCACGGG----------------------------------------------------- l=24 a=1 
-----------------uAUGGCACUGGAAGAAUUCACGGG----------------------------------------------------- l=24 a=1 
-----------------AAUGGCACUGGAAGAAUUCACaGG----------------------------------------------------- l=24 a=2 
-----------------gAUGGCACUGGAAGAAUUCACGGG----------------------------------------------------- l=24 a=1 
-----------------AAUGGCACUGGAAGAAUUCACGGGu---------------------------------------------------- l=25 a=190 
-----------------AAUGGCACUGGAAGAAUUCACGGGa---------------------------------------------------- l=25 a=204 
-----------------AAUGGCACUGGAAGAAUUCACGGGG---------------------------------------------------- l=25 a=1 
-----------------AAUGGCACUGGAAGAAUUCACGGGc---------------------------------------------------- l=25 a=2 
-----------------AAUGGCACUGGAAGAAUUCACGGGuU--------------------------------------------------- l=26 a=11 
-----------------AAUGGCACUGGAAGAAUUCACGGGaU--------------------------------------------------- l=26 a=2 
-----------------AAUGGCACUGGAAGAAUUCACGGGGc--------------------------------------------------- l=26 a=2 
----------------UAAUGGCACUGGAAGAAUUC---------------------------------------------------------- l=20 a=4 
----------------UAAUGGCACUGGAAGAAUUCA--------------------------------------------------------- l=21 a=7 
----------------UAAUGGCACUGGAAGAAUUCAC-------------------------------------------------------- l=22 a=18 
----------------cAAUGGCACUGGAAGAAUUCAC-------------------------------------------------------- l=22 a=1 
----------------UAAUGGCACUGGAAGAAUUCACG------------------------------------------------------- l=23 a=23 
----------------UAAUGGCACUGGAAGAAUUCACGG------------------------------------------------------ l=24 a=22 
----------------UAAUGGCACUGGAAGAAUUCACGGG----------------------------------------------------- l=25 a=25 
---------------UUAAUGGCACUGGAAGAAUUC---------------------------------------------------------- l=21 a=4 
---------------UUAAUGGCACUGGAAGAAUUCA--------------------------------------------------------- l=22 a=3 
---------------UUAAUGGCACUGGAAGAAUUCAC-------------------------------------------------------- l=23 a=20 
---------------UUAAUGGCACUGGAAGAAUUCACG------------------------------------------------------- l=24 a=11 
---------------UUAAUGGCACUGGAAGAAUUCACGG------------------------------------------------------ l=25 a=11 
---------------UcAAUGGCACUGGAAGAAUUCACGG------------------------------------------------------ l=25 a=1 
---------------UUAAUGGCACUGGAAGAAUUCACGGG----------------------------------------------------- l=26 a=13 
---------------UUAgUGGCACUGGAAGAAUUCACGGG----------------------------------------------------- l=26 a=1 
--------------cUUAAUGGCACUGGAAGAAUUCA--------------------------------------------------------- l=23 a=1 
--------------cUUAAUGGCACUGGAAGAAUUCAC-------------------------------------------------------- l=24 a=7 
--------------cUUAAUGGCACUGGAAGAAUUCACG------------------------------------------------------- l=25 a=5 
--------------cUUAAUGGCACUGGAAGAAUUCACGG------------------------------------------------------ l=26 a=4 
--------------cUUAAUGGCACUGGAAGAAUUCACGGG----------------------------------------------------- l=27 a=4 
-------------AcUUAAUGGCACUGGAAGAAUUCA--------------------------------------------------------- l=24 a=1 
-------------AcUUAAUGGCACUGGAAGAAUUCACG------------------------------------------------------- l=26 a=1 

mb-01111
ax-1011011
ku-11
ss-111111111110
fn-111
```
