## Supplementary material for "Comprehensive re-analysis of hairpin RNAs in fungi reveals ancestral links": File S1: MI0000343.dme-mir-263a.SRR11906543.txt

```
species:   Drmel
pid:       MI0000343
parent:    dme-mir-263a
paralog:   
locus:     NT_033779.5:11953410-11953503
matures:   ['AAUGGCACUGGAAGAAUUCACGGG', 'CGUGAUCUCUUAGUGGCAUCUA']
srr:       SRR11906543
genome:    /Users/jax/+Genomes/Animal_genomes/Drmel.GCF_000001215.4_Release_6_plus_ISO1_MT_genomic.fa
alignment: /media/data/njohnson/+SeqLibraries/FunHP_libraries/Drmel.SRR11906543.cram
call:      samtools view /media/data/njohnson/+SeqLibraries/FunHP_libraries/Drmel.SRR11906543.cram NT_033779.5:11953410-11953503

0 out of bounds
34376 alignments
34376 proper strand
33685 stranded perfect matches

               ************************                   **********************              
UAGAUCUCGGCACAGUUAAUGGCACUGGAAGAAUUCACGGGGUAAUUUUUAUACAACCCGUGAUCUCUUAGUGGCAUCUAUGGUGCGAGAAUAA
....(((((.(((.((..(((.((((((.(((..(((((((...............)))))))))).)))))).)))..)).))))))))....
-----------------AAUGGCACUGGAAGAAUUCACGGG----------------------------------------------------- l=24 a=6167 c
----------------------------------------------------------CGUGAUCUCUUAGUGGCAUCUA-------------- l=22 a=168 c*
-----------------AAUGGCACUGGAAGAAUUCACG------------------------------------------------------- l=22 a=8514 ma
------------------------------------------------------------UGAUCUCUUAGUGGCAUCUA-------------- l=20 a=0 ma*

----------------------------------------------------------CGUGAUCUCUUAGUGGCAUC---------------- l=20 a=5 
----------------------------------------------------------CGUGAUCUCUUAGUGGCAUCU--------------- l=21 a=14 
----------------------------------------------------------CGUGAUCUCUUAGUGGCAUCUA-------------- l=22 a=168 (c*)
----------------------------------------------------------CGUGAUCUCUUAGUGGCAUaUA-------------- l=22 a=1 
----------------------------------------------------------CGUGAUCUCUUAGUGGCAUuUA-------------- l=22 a=3 
----------------------------------------------------------CGUGAUCUCUUAGUGGCAUCUAa------------- l=23 a=1 
-------------------------------------------------------ACCCGUGAUCUCUUAGUGGCAUCUAa------------- l=26 a=1 
-------------------------UGGAAGAAUUCACGGGGUAA------------------------------------------------- l=20 a=1 
------------------------CUGGAAGAAUUCACGGGu---------------------------------------------------- l=18 a=1 
-----------------------ACUGGAAGAAUUCACGGG----------------------------------------------------- l=18 a=1 
----------------------CACUGGAAGAAUUCACGG------------------------------------------------------ l=18 a=34 
----------------------CACUGGAAGAAUUCACGGG----------------------------------------------------- l=19 a=8 
----------------------CACUGGAAGAAUUCACGGa----------------------------------------------------- l=19 a=2 
----------------------CACUGGAAGAAUUCACGGGa---------------------------------------------------- l=20 a=1 
---------------------GCACUGGAAGAAUUCACG------------------------------------------------------- l=18 a=4 
---------------------GCACUGGAAGAAUUCACGG------------------------------------------------------ l=19 a=5 
---------------------GCACUGGAAGAAUUCACGGG----------------------------------------------------- l=20 a=5 
--------------------GGCACUGGAAGAAUUCAC-------------------------------------------------------- l=18 a=2 
--------------------GGCACUGGAAGAAUUCACG------------------------------------------------------- l=19 a=3 
--------------------GGCACUGGAAGAAUUCACGG------------------------------------------------------ l=20 a=6 
--------------------GGCACUGGAAGAAUUCACGGG----------------------------------------------------- l=21 a=3 
-------------------UGGCACUGGAAGAAUUCA--------------------------------------------------------- l=18 a=1 
-------------------UGGCACUGGAAGAAUUCAC-------------------------------------------------------- l=19 a=1 
-------------------UGGCACUGGAAGAAUUCACG------------------------------------------------------- l=20 a=2 
-------------------UGGCACUGGAAGAAUUCACGG------------------------------------------------------ l=21 a=3 
-------------------UGGCAgUGGAAGAAUUCACGGG----------------------------------------------------- l=22 a=1 
-------------------UGGCACUGGAAGAAUUCACGGG----------------------------------------------------- l=22 a=1 
------------------AUGGCACUGGAAGAAUUCA--------------------------------------------------------- l=19 a=1 
------------------AUGGCACUGGAAGAAUUCAC-------------------------------------------------------- l=20 a=3 
------------------AUGGCACUGGAAGAAUUCACG------------------------------------------------------- l=21 a=3 
------------------AUGGCACUGGAAGAAUUCACa------------------------------------------------------- l=21 a=1 
------------------AUGGCACUGGAAGAAUUCACGG------------------------------------------------------ l=22 a=11 
------------------AUGaCACUGGAAGAAUUCACGG------------------------------------------------------ l=22 a=1 
------------------AUGGCACUGGAAGAAUUCACGGG----------------------------------------------------- l=23 a=8 
-----------------AAUGGCACUGGAAGAAUU----------------------------------------------------------- l=18 a=67 
-----------------AAUGGCACUGGAAGAAUUC---------------------------------------------------------- l=19 a=847 
-----------------AAUGGCACUGGAAGAAUUu---------------------------------------------------------- l=19 a=1 
-----------------AgUGGCACUGGAAGAAUUC---------------------------------------------------------- l=19 a=1 
-----------------AAUGGCACUGGAAGAAUUCA--------------------------------------------------------- l=20 a=2910 
-----------------AAUGGCACUGGAAaAAUUCA--------------------------------------------------------- l=20 a=1 
-----------------AAUGGCACUuGAAGAAUUCA--------------------------------------------------------- l=20 a=1 
-----------------AAUGGCACUGGAAGAgUUCA--------------------------------------------------------- l=20 a=1 
-----------------AAUGGCACUGGAAGAAUUCu--------------------------------------------------------- l=20 a=2 
-----------------AAUGGCACUGGAAGAAUcCA--------------------------------------------------------- l=20 a=2 
-----------------AAUGGCACUGGAcGAAUUCA--------------------------------------------------------- l=20 a=1 
-----------------AgUGGCACUGGAAGAAUUCA--------------------------------------------------------- l=20 a=2 
-----------------AAUGGCACUGGgAGAAUUCA--------------------------------------------------------- l=20 a=2 
-----------------AAUGGCAgUGGAAGAAUUCA--------------------------------------------------------- l=20 a=1 
-----------------AAUaGCACUGGAAGAAUUCA--------------------------------------------------------- l=20 a=1 
-----------------AcUGGCACUGGAAGAAUUCA--------------------------------------------------------- l=20 a=1 
-----------------AAUGGCACUGGAAGAAUUuA--------------------------------------------------------- l=20 a=1 
-----------------AAUGGCACUGGAAGAAUUCAC-------------------------------------------------------- l=21 a=8109 
-----------------AAUGaCACUGGAAGAAUUCAC-------------------------------------------------------- l=21 a=2 
-----------------AAUGGCACUGGAAGAAUUCAa-------------------------------------------------------- l=21 a=24 
-----------------AAUGGCACUGGAAGAAUcCAC-------------------------------------------------------- l=21 a=2 
-----------------AAUGGCACUGGAcGAAUUCAC-------------------------------------------------------- l=21 a=2 
-----------------AAUGGCACUGGAgGAAUUCAC-------------------------------------------------------- l=21 a=1 
-----------------AAUGGCACUGGgAGAAUUCAC-------------------------------------------------------- l=21 a=5 
-----------------AAUGGCACUGGAAGgAUUCAC-------------------------------------------------------- l=21 a=5 
-----------------AAUGGCACUGGAAGAcUUCAC-------------------------------------------------------- l=21 a=1 
-----------------AAUGGCACUGGAAGAAUUCuC-------------------------------------------------------- l=21 a=1 
-----------------AAUGGuACUGGAAGAAUUCAC-------------------------------------------------------- l=21 a=5 
-----------------AAUGGCACUGGAAGAAUUCAu-------------------------------------------------------- l=21 a=1 
-----------------AAUGuCACUGGAAGAAUUCAC-------------------------------------------------------- l=21 a=2 
-----------------AAUGGCACUGGAAGAAUUuAC-------------------------------------------------------- l=21 a=5 
-----------------AAUGGCACgGGAAGAAUUCAC-------------------------------------------------------- l=21 a=1 
-----------------AAUGGCACUuGAAGAAUUCAC-------------------------------------------------------- l=21 a=2 
-----------------AAUGGCACUcGAAGAAUUCAC-------------------------------------------------------- l=21 a=1 
-----------------AgUGGCACUGGAAGAAUUCAC-------------------------------------------------------- l=21 a=5 
-----------------AAUGGCACUGGcAGAAUUCAC-------------------------------------------------------- l=21 a=3 
-----------------AAUGGCACUGGuAGAAUUCAC-------------------------------------------------------- l=21 a=2 
-----------------AAUGGCACUGcAAGAAUUCAC-------------------------------------------------------- l=21 a=2 
-----------------AAUGGCACUGuAAGAAUUCAC-------------------------------------------------------- l=21 a=1 
-----------------AAUGGCACUGGAAGAAUUgAC-------------------------------------------------------- l=21 a=1 
-----------------AAUGGCACUGGAAGAAUgCAC-------------------------------------------------------- l=21 a=1 
-----------------gAUGGCACUGGAAGAAUUCAC-------------------------------------------------------- l=21 a=1 
-----------------AAUGGCACUGGAAaAAUUCAC-------------------------------------------------------- l=21 a=1 
-----------------AcUGGCACUGGAAGAAUUCAC-------------------------------------------------------- l=21 a=1 
-----------------AAcGGCACUGGAAGAAUUCAC-------------------------------------------------------- l=21 a=1 
-----------------AAUGGCACUGGAAGAAUUCACG------------------------------------------------------- l=22 a=8514 (ma)
-----------------AAUGuCACUGGAAGAAUUCACG------------------------------------------------------- l=22 a=2 
-----------------AAUGGCACUGGAAGAAUUCACa------------------------------------------------------- l=22 a=95 
-----------------AAUGGCACUGGAAGAAUUCAuG------------------------------------------------------- l=22 a=7 
-----------------AAUGGCACaGGAAGAAUUCACG------------------------------------------------------- l=22 a=1 
-----------------AAUGGCACUGGgAGAAUUCACG------------------------------------------------------- l=22 a=9 
-----------------AAUGGCACUGGAAGgAUUCACG------------------------------------------------------- l=22 a=1 
-----------------AAUGGCACUGGAcGAAUUCACG------------------------------------------------------- l=22 a=4 
-----------------AAUGGCACUGGAAGAcUUCACG------------------------------------------------------- l=22 a=1 
-----------------AAUGGCACUGGAAGAAUUCgCG------------------------------------------------------- l=22 a=3 
-----------------AAUGGCACUGGAAGAAUUCcCG------------------------------------------------------- l=22 a=2 
-----------------AAUGGCACUGGAAGAAUUuACG------------------------------------------------------- l=22 a=6 
-----------------AAUGGCACUGGAAGAAUUCAgG------------------------------------------------------- l=22 a=1 
-----------------AAUGGCACUGcAAGAAUUCACG------------------------------------------------------- l=22 a=1 
-----------------AAUGGCACgGGAAGAAUUCACG------------------------------------------------------- l=22 a=1 
-----------------AAUGGCACUGGAAGAAUcCACG------------------------------------------------------- l=22 a=4 
-----------------AAUGGCACUGGAAGAAUUCACc------------------------------------------------------- l=22 a=8 
-----------------AAUGGCACUGGAAGAAUUCACu------------------------------------------------------- l=22 a=11 
-----------------AAUGGCAuUGGAAGAAUUCACG------------------------------------------------------- l=22 a=1 
-----------------AgUGGCACUGGAAGAAUUCACG------------------------------------------------------- l=22 a=5 
-----------------AAcGGCACUGGAAGAAUUCACG------------------------------------------------------- l=22 a=1 
-----------------AAUGGCACcGGAAGAAUUCACG------------------------------------------------------- l=22 a=3 
-----------------AAUGGCACUGGAAGAgUUCACG------------------------------------------------------- l=22 a=1 
-----------------cAUGGCACUGGAAGAAUUCACG------------------------------------------------------- l=22 a=1 
-----------------AAUGGCACUaGAAGAAUUCACG------------------------------------------------------- l=22 a=2 
-----------------AAUGGCACUGGAAGcAUUCACG------------------------------------------------------- l=22 a=1 
-----------------AAUGaCACUGGAAGAAUUCACG------------------------------------------------------- l=22 a=2 
-----------------AAUGGuACUGGAAGAAUUCACG------------------------------------------------------- l=22 a=3 
-----------------AAUaGCACUGGAAGAAUUCACG------------------------------------------------------- l=22 a=1 
-----------------gAUGGCACUGGAAGAAUUCACG------------------------------------------------------- l=22 a=2 
-----------------AAUGGCACUGGAAGAAgUCACG------------------------------------------------------- l=22 a=1 
-----------------AAUGGCACUGGAAGAAcUCACG------------------------------------------------------- l=22 a=1 
-----------------AAUGGCACUGGAAuAAUUCACG------------------------------------------------------- l=22 a=1 
-----------------AAUGGCAgUGGAAGAAUUCACG------------------------------------------------------- l=22 a=1 
-----------------AAUGGCACUGGAAGAAUUCACGG------------------------------------------------------ l=23 a=6712 
-----------------AAUGGCACUGGAAGgAUUCACGG------------------------------------------------------ l=23 a=1 
-----------------AAUGGCACUGGAAGAAUUCACGc------------------------------------------------------ l=23 a=4 
-----------------AAcGGCACUGGAAGAAUUCACGG------------------------------------------------------ l=23 a=1 
-----------------AAUGGCACUGGcAGAAUUCACGG------------------------------------------------------ l=23 a=1 
-----------------AAUGGCACUGGAcGAAUUCACGG------------------------------------------------------ l=23 a=1 
-----------------AAUGGCACUGGAAGAuUUCACGG------------------------------------------------------ l=23 a=1 
-----------------AAUGGCACUGGAAGAAUUCgCGG------------------------------------------------------ l=23 a=3 
-----------------AAUGGCACUGGAAGAAUUCACGa------------------------------------------------------ l=23 a=27 
-----------------AAUGGCACUGGAAGAAUUCAuGG------------------------------------------------------ l=23 a=9 
-----------------AAUGGCACgGGAAGAAUUCACGG------------------------------------------------------ l=23 a=1 
-----------------AAUGGCACUGGAAGAcUUCACGG------------------------------------------------------ l=23 a=2 
-----------------AAUGGCACUGGAgGAAUUCACGG------------------------------------------------------ l=23 a=1 
-----------------AAUGGCACUGcAAGAAUUCACGG------------------------------------------------------ l=23 a=2 
-----------------AAUGGCACUGGAAaAAUUCACGG------------------------------------------------------ l=23 a=1 
-----------------AgUGGCACUGGAAGAAUUCACGG------------------------------------------------------ l=23 a=3 
-----------------AAUGaCACUGGAAGAAUUCACGG------------------------------------------------------ l=23 a=1 
-----------------AAUGGCAuUGGAAGAAUUCACGG------------------------------------------------------ l=23 a=2 
-----------------AAUGGCACUGGAAGAAUUCACGu------------------------------------------------------ l=23 a=1 
-----------------AAUGGCACUGGgAGAAUUCACGG------------------------------------------------------ l=23 a=4 
-----------------AcUGGCACUGGAAGAAUUCACGG------------------------------------------------------ l=23 a=1 
-----------------AAUGGCACUGGAAGAAUUuACGG------------------------------------------------------ l=23 a=2 
-----------------AAUGGuACUGGAAGAAUUCACGG------------------------------------------------------ l=23 a=3 
-----------------AAUGGCACUGGAAGAAUUCACcG------------------------------------------------------ l=23 a=2 
-----------------AAUGGCACUGGAAGAAUUCACuG------------------------------------------------------ l=23 a=1 
-----------------gAUGGCACUGGAAGAAUUCACGG------------------------------------------------------ l=23 a=2 
-----------------AAUGGCACUGGAAGAAUgCACGG------------------------------------------------------ l=23 a=2 
-----------------AAUGGCACUGGAAGcAUUCACGG------------------------------------------------------ l=23 a=1 
-----------------AAUGGCACUGGAAGAAUUCuCGG------------------------------------------------------ l=23 a=1 
-----------------AAUGGCACUGuAAGAAUUCACGG------------------------------------------------------ l=23 a=1 
-----------------AAUGGCACUGGAAGAAUUCACGGG----------------------------------------------------- l=24 a=6167 (c)
-----------------AAUGuCACUGGAAGAAUUCACGGG----------------------------------------------------- l=24 a=1 
-----------------AAUGGCACUGGAAGAAUUuACGGG----------------------------------------------------- l=24 a=1 
-----------------AAUGGCACUGGAAGAAUUCACGGu----------------------------------------------------- l=24 a=6 
-----------------AgUGGCACUGGAAGAAUUCACGGG----------------------------------------------------- l=24 a=9 
-----------------AAcGGCACUGGAAGAAUUCACGGG----------------------------------------------------- l=24 a=2 
-----------------AAUGGCACUGGgAGAAUUCACGGG----------------------------------------------------- l=24 a=8 
-----------------AAUGGCACUGGAcGAAUUCACGGG----------------------------------------------------- l=24 a=3 
-----------------AAUGGCACUGGAAGAcUUCACGGG----------------------------------------------------- l=24 a=1 
-----------------AAUGGCACUGGAAGAAUUCACGGa----------------------------------------------------- l=24 a=18 
-----------------AAUGGCACUGGAAGAAUUCAgGGG----------------------------------------------------- l=24 a=1 
-----------------AAUGGCACUGGAAGAAUUCAuGGG----------------------------------------------------- l=24 a=9 
-----------------AAUGGCAgUGGAAGAAUUCACGGG----------------------------------------------------- l=24 a=1 
-----------------AAUGGCACUGGAAGAAUUCACGGc----------------------------------------------------- l=24 a=4 
-----------------AAUGGCACUGGAAGAAUUCACGuG----------------------------------------------------- l=24 a=2 
-----------------AAUGGCACgGGAAGAAUUCACGGG----------------------------------------------------- l=24 a=3 
-----------------AAUGGCACUGGAAGgAUUCACGGG----------------------------------------------------- l=24 a=1 
-----------------AAUGGCACUGGAAGAAUUCgCGGG----------------------------------------------------- l=24 a=1 
-----------------AAUGGCACUGGuAGAAUUCACGGG----------------------------------------------------- l=24 a=3 
-----------------AAUGGCACUGGAAGAAUUCACGcG----------------------------------------------------- l=24 a=2 
-----------------AAUGGCACUGGAAGAAUUCACGaG----------------------------------------------------- l=24 a=5 
-----------------AAUGGCACUGGAAGAAUUCACaGG----------------------------------------------------- l=24 a=1 
-----------------AAUGGCACUGGAAGAAUcCACGGG----------------------------------------------------- l=24 a=1 
-----------------AAUGGCACUGcAAGAAUUCACGGG----------------------------------------------------- l=24 a=2 
-----------------AAUGGCuCUGGAAGAAUUCACGGG----------------------------------------------------- l=24 a=1 
-----------------AAUGGCACUGGcAGAAUUCACGGG----------------------------------------------------- l=24 a=2 
-----------------AAUGGCAuUGGAAGAAUUCACGGG----------------------------------------------------- l=24 a=1 
-----------------AAUGGCACUGGAAGAAUUaACGGG----------------------------------------------------- l=24 a=1 
-----------------AAUGGuACUGGAAGAAUUCACGGG----------------------------------------------------- l=24 a=1 
-----------------AAUGaCACUGGAAGAAUUCACGGG----------------------------------------------------- l=24 a=1 
-----------------AAUGGCACUGGAAGAAUUCACcGG----------------------------------------------------- l=24 a=1 
-----------------AAUGGCACUGuAAGAAUUCACGGG----------------------------------------------------- l=24 a=1 
-----------------AAUGGCACUGGAAGAAUUCACGGGa---------------------------------------------------- l=25 a=122 
-----------------AAUGGCACUGGAAGAAUUCACGGGu---------------------------------------------------- l=25 a=77 
-----------------AAUGGCACUGGAAGAAUUCACGGGG---------------------------------------------------- l=25 a=2 
-----------------AAUGGCACUGGAAGAAUUCACGGGc---------------------------------------------------- l=25 a=1 
-----------------AAUGGCACUGGAAGAAUUCACGGGuU--------------------------------------------------- l=26 a=2 
-----------------AAUGGCACUGGAAGAAUUCACGGGaU--------------------------------------------------- l=26 a=1 
----------------UAAUGGCACUGGAAGAAa------------------------------------------------------------ l=18 a=1 
----------------UAAUGGCACUGGAAGAAUUCA--------------------------------------------------------- l=21 a=3 
----------------UAAUGGCACUGGAAGAAUUCAC-------------------------------------------------------- l=22 a=7 
----------------UAAUGGCACUGGAAGAAUUCACG------------------------------------------------------- l=23 a=13 
----------------UAAUGaCACUGGAAGAAUUCACG------------------------------------------------------- l=23 a=1 
----------------UAAUGGCACUGGAAGAAUUCACGG------------------------------------------------------ l=24 a=8 
----------------UAAUGGCACUGGAAGAAUUCACGGG----------------------------------------------------- l=25 a=4 
---------------UUAAUGGCACUGGAAGAAUUCA--------------------------------------------------------- l=22 a=3 
---------------UUAAUGGCACUGGAAGAAUUCAC-------------------------------------------------------- l=23 a=7 
---------------UUAAUGGCACUGGAAGAAUUCACG------------------------------------------------------- l=24 a=9 
---------------UUAAUGGCACUGGAAGAAUUCACGG------------------------------------------------------ l=25 a=5 
---------------UUAAUGGCACUGGAAGAAUUCACGGG----------------------------------------------------- l=26 a=5 
--------------cUUAAUGGCACUGGAAGAAUUC---------------------------------------------------------- l=22 a=1 
--------------cUUAAUGGCACUGGAAGAAUUCA--------------------------------------------------------- l=23 a=1 
--------------cUUAAUGGCACUGGAAGAAUUCAC-------------------------------------------------------- l=24 a=5 
--------------cUUAAUGGCACUGGAAGAAUUCACG------------------------------------------------------- l=25 a=2 
--------------uUUAAUGGCACUGGAAGAAUUCACGG------------------------------------------------------ l=26 a=1 
--------------cUUAAUGGCACUGGAAGAAUUCACGG------------------------------------------------------ l=26 a=2 
--------------cUUAAUGGCACUGGAAGAAUUCACGGG----------------------------------------------------- l=27 a=3 
-------------AGgUAAUGGCACUGGAAGAAUUCAC-------------------------------------------------------- l=25 a=1 

mb-01111
ax-1011011
ku-11
ss-111111111110
fn-111
```
