## Supplementary material for "Comprehensive re-analysis of hairpin RNAs in fungi reveals ancestral links": File S1: MI0000354.dme-mir-184.SRR11906542.txt

```
species:   Drmel
pid:       MI0000354
parent:    dme-mir-184
paralog:   
locus:     NT_033778.4:13329402-13329501
matures:   ['UGGACGGAGAACUGAUAAGGGC', 'CCUUAUCAUUCUCUCGCCCCG']
srr:       SRR11906542
genome:    /Users/jax/+Genomes/Animal_genomes/Drmel.GCF_000001215.4_Release_6_plus_ISO1_MT_genomic.fa
alignment: /media/data/njohnson/+SeqLibraries/FunHP_libraries/Drmel.SRR11906542.cram
call:      samtools view /media/data/njohnson/+SeqLibraries/FunHP_libraries/Drmel.SRR11906542.cram NT_033778.4:13329402-13329501

1 out of bounds
728627 alignments
728627 proper strand
710916 stranded perfect matches

                   ***********************                ************************                  
GGUUGGCCGGUGCAUUCGUACCCUUAUCAUUCUCUCGCCCCGUGUGCACUUAAAGACAACUGGACGGAGAACUGAUAAGGGCUCGUAUCACCAAUUCAUC
((....))((((.((.((..((((((((((((((.((((...(((..........)))...)).))))))).)))))))))..)).))))))........
------------------------------------------------------------UGGACGGAGAACUGAUAAGGGC------------------ l=22 a=378346 c
---------------------CCUUAUCAUUCUCUCGCCCCG---------------------------------------------------------- l=21 a=82 c*
------------------------------------------------------------UGGACGGAGAACUGAUAAGGGC------------------ l=22 a=378346 ma
---------------------CCUUAUCAUUCUCUCGCCCCG---------------------------------------------------------- l=21 a=82 ma*

----------------------------------------------------------------CGGAGAACUGAUAAGGGC------------------ l=18 a=17 
----------------------------------------------------------------uGGAGAACUGAUAAGGGC------------------ l=18 a=2 
----------------------------------------------------------------CGGAGAACUGAUAAGGGCa----------------- l=19 a=1 
---------------------------------------------------------------ACGGAGAACUGAUAAGGG------------------- l=18 a=25 
---------------------------------------------------------------ACGGAGAACUGAUAAGGa------------------- l=18 a=1 
---------------------------------------------------------------ACGGAGAACUGAUAAGGGC------------------ l=19 a=111 
---------------------------------------------------------------ACGGAGAACUGAUAAGGGu------------------ l=19 a=2 
---------------------------------------------------------------ACGGAGAACUGAUAAGGGCa----------------- l=20 a=1 
---------------------------------------------------------------ACGGAGAACUGAUAAGGGCU----------------- l=20 a=1 
--------------------------------------------------------------GACGGAGAACUGAUAAGG-------------------- l=18 a=33 
--------------------------------------------------------------GACGGAGAACUGAUAAGGG------------------- l=19 a=75 
--------------------------------------------------------------GgCGGAGAACUGAUAAGGG------------------- l=19 a=3 
--------------------------------------------------------------GACGGAGgACUGAUAAGGG------------------- l=19 a=1 
--------------------------------------------------------------uACGGAGAACUGAUAAGGG------------------- l=19 a=1 
--------------------------------------------------------------GACGGAGAACUGAUAAGGGC------------------ l=20 a=174 
--------------------------------------------------------------GACGGAGAAuUGAUAAGGGC------------------ l=20 a=1 
--------------------------------------------------------------uACGGAGAACUGAUAAGGGC------------------ l=20 a=4 
--------------------------------------------------------------GACGGAGAACUGAUAAGGGa------------------ l=20 a=1 
--------------------------------------------------------------GgCGGAGAACUGAUAAGGGC------------------ l=20 a=2 
--------------------------------------------------------------GACGGAGAACUGAUAcGGGC------------------ l=20 a=1 
--------------------------------------------------------------GACGGAGAACUGAUAAGGGu------------------ l=20 a=1 
--------------------------------------------------------------GACGGAGAACUGAUAAGGGCU----------------- l=21 a=4 
--------------------------------------------------------------GACGGAGAACUGAUAAGGGCa----------------- l=21 a=3 
-------------------------------------------------------------GGACGGAGAACUGAUAAG--------------------- l=18 a=45 
-------------------------------------------------------------GGAgGGAGAACUGAUAAG--------------------- l=18 a=1 
-------------------------------------------------------------cGACGGAGAACUGAUAAGG-------------------- l=19 a=1 
-------------------------------------------------------------GGACGGAGAACUGAUAAGG-------------------- l=19 a=181 
-------------------------------------------------------------uGACGGAGAACUGAUAAGG-------------------- l=19 a=5 
-------------------------------------------------------------GGgCGGAGAACUGAUAAGG-------------------- l=19 a=1 
-------------------------------------------------------------GGAgGGAGAACUGAUAAGG-------------------- l=19 a=1 
-------------------------------------------------------------GGAaGGAGAACUGAUAAGG-------------------- l=19 a=1 
-------------------------------------------------------------GGACGGAGAACUGAUAAGGG------------------- l=20 a=387 
-------------------------------------------------------------uGACGGAGAACUGAUAAGGG------------------- l=20 a=15 
-------------------------------------------------------------cGACGGAGAACUGAUAAGGG------------------- l=20 a=2 
-------------------------------------------------------------GGACGGAGAACUGAUAAGGc------------------- l=20 a=1 
-------------------------------------------------------------GGACGGAGAACUGgUAAGGG------------------- l=20 a=1 
-------------------------------------------------------------GGACGGAGAACUGAUAAGGGC------------------ l=21 a=827 
-------------------------------------------------------------GGACGGAGAACaGAUAAGGGC------------------ l=21 a=1 
-------------------------------------------------------------GGACGGAGAACUGAUAAGGGa------------------ l=21 a=13 
-------------------------------------------------------------uGACGGAGAACUGAUAAGGGC------------------ l=21 a=39 
-------------------------------------------------------------aGACGGAGAACUGAUAAGGGC------------------ l=21 a=3 
-------------------------------------------------------------GuACGGAGAACUGAUAAGGGC------------------ l=21 a=3 
-------------------------------------------------------------cGACGGAGAACUGAUAAGGGC------------------ l=21 a=4 
-------------------------------------------------------------GGAgGGAGAACUGAUAAGGGC------------------ l=21 a=1 
-------------------------------------------------------------GGACGGAGAACUGuUAAGGGC------------------ l=21 a=1 
-------------------------------------------------------------GGACGGAGgACUGAUAAGGGC------------------ l=21 a=4 
-------------------------------------------------------------GGACGGAGAACUGAUAAGGuC------------------ l=21 a=1 
-------------------------------------------------------------GGgCGGAGAACUGAUAAGGGC------------------ l=21 a=1 
-------------------------------------------------------------GGACGGAGAACUGAUAAaGGC------------------ l=21 a=1 
-------------------------------------------------------------GGAaGGAGAACUGAUAAGGGC------------------ l=21 a=1 
-------------------------------------------------------------GGACGGAGAACUGgUAAGGGC------------------ l=21 a=1 
-------------------------------------------------------------GcACGGAGAACUGAUAAGGGC------------------ l=21 a=2 
-------------------------------------------------------------GGACGGAGAACUuAUAAGGGC------------------ l=21 a=1 
-------------------------------------------------------------GGACGGAGAACUGAcAAGGGC------------------ l=21 a=1 
-------------------------------------------------------------GGACuGAGAACUGAUAAGGGC------------------ l=21 a=1 
-------------------------------------------------------------uGACGGAGAACUGAUAAGGGCU----------------- l=22 a=2 
-------------------------------------------------------------GGACGGAGAACUGAUAAGGGCa----------------- l=22 a=11 
-------------------------------------------------------------GGACGGAGAACUGAUAAGGGCU----------------- l=22 a=19 
-------------------------------------------------------------GGACGGAGAACUGAUAAGGGCc----------------- l=22 a=4 
-------------------------------------------------------------GGACGGAGAACUGAUAAGGGCUu---------------- l=23 a=2 
------------------------------------------------------------UGGACGGAGAACUGAUAA---------------------- l=18 a=1039 
------------------------------------------------------------UGGACGGAGAACUGAUAg---------------------- l=18 a=3 
------------------------------------------------------------UGGACGGAGAAuUGAUAA---------------------- l=18 a=2 
------------------------------------------------------------UGGACuGAGAACUGAUAA---------------------- l=18 a=1 
------------------------------------------------------------UGGACGGuGAACUGAUAA---------------------- l=18 a=1 
------------------------------------------------------------UGGgCGGAGAACUGAUAA---------------------- l=18 a=1 
------------------------------------------------------------UGGAuGGAGAACUGAUAA---------------------- l=18 a=1 
------------------------------------------------------------UGGACGGAGAACUGAUuA---------------------- l=18 a=1 
------------------------------------------------------------UGGACGGAGAACUGAUAu---------------------- l=18 a=1 
------------------------------------------------------------UGaACGGAGAACUGAUAA---------------------- l=18 a=1 
------------------------------------------------------------UGGuCGGAGAACUGAUAA---------------------- l=18 a=1 
------------------------------------------------------------UGGACcGAGAACUGAUAA---------------------- l=18 a=1 
------------------------------------------------------------UGGACGGAGAACUGAUAAG--------------------- l=19 a=26801 
------------------------------------------------------------UGGACGGcGAACUGAUAAG--------------------- l=19 a=8 
------------------------------------------------------------UGGACGGAGAAaUGAUAAG--------------------- l=19 a=2 
------------------------------------------------------------UGGACGGAuAACUGAUAAG--------------------- l=19 a=6 
------------------------------------------------------------UGGACGGAGAACUGAUAAa--------------------- l=19 a=50 
------------------------------------------------------------gGGACGGAGAACUGAUAAG--------------------- l=19 a=5 
------------------------------------------------------------UGGgCGGAGAACUGAUAAG--------------------- l=19 a=15 
------------------------------------------------------------UGGACGGuGAACUGAUAAG--------------------- l=19 a=15 
------------------------------------------------------------UGGACGuAGAACUGAUAAG--------------------- l=19 a=10 
------------------------------------------------------------UaGACGGAGAACUGAUAAG--------------------- l=19 a=6 
------------------------------------------------------------UGGACGGAGAACUGAUAgG--------------------- l=19 a=8 
------------------------------------------------------------UGGACaGAGAACUGAUAAG--------------------- l=19 a=2 
------------------------------------------------------------UGaACGGAGAACUGAUAAG--------------------- l=19 a=15 
------------------------------------------------------------UGGAaGGAGAACUGAUAAG--------------------- l=19 a=1 
------------------------------------------------------------UGGACGGAGAACUGAUgAG--------------------- l=19 a=2 
------------------------------------------------------------UGGACGGAGAACUGAUuAG--------------------- l=19 a=7 
------------------------------------------------------------UGGACGGgGAACUGAUAAG--------------------- l=19 a=4 
------------------------------------------------------------UGGACGGAGAACcGAUAAG--------------------- l=19 a=3 
------------------------------------------------------------aGGACGGAGAACUGAUAAG--------------------- l=19 a=14 
------------------------------------------------------------UGGACcGAGAACUGAUAAG--------------------- l=19 a=3 
------------------------------------------------------------UGGACuGAGAACUGAUAAG--------------------- l=19 a=4 
------------------------------------------------------------UGGAuGGAGAACUGAUAAG--------------------- l=19 a=12 
------------------------------------------------------------UGGuCGGAGAACUGAUAAG--------------------- l=19 a=7 
------------------------------------------------------------UGGACGGAGAACUuAUAAG--------------------- l=19 a=6 
------------------------------------------------------------UGuACGGAGAACUGAUAAG--------------------- l=19 a=3 
------------------------------------------------------------UGGACGGAGAACUaAUAAG--------------------- l=19 a=1 
------------------------------------------------------------UGGACGGAGAACUGcUAAG--------------------- l=19 a=2 
------------------------------------------------------------UGGACGGAGcACUGAUAAG--------------------- l=19 a=6 
------------------------------------------------------------UGGACGaAGAACUGAUAAG--------------------- l=19 a=2 
------------------------------------------------------------UGGACGGAGAACUGAUAcG--------------------- l=19 a=4 
------------------------------------------------------------UGGcCGGAGAACUGAUAAG--------------------- l=19 a=5 
------------------------------------------------------------UGGACGGAGAAuUGAUAAG--------------------- l=19 a=4 
------------------------------------------------------------UGGACGGAGAACUGuUAAG--------------------- l=19 a=5 
------------------------------------------------------------UGGACGGAGAACUGAcAAG--------------------- l=19 a=2 
------------------------------------------------------------UGGACGGAGAACUGAUAuG--------------------- l=19 a=2 
------------------------------------------------------------UGcACGGAGAACUGAUAAG--------------------- l=19 a=1 
------------------------------------------------------------UGGACGGAGAACUGAUAAu--------------------- l=19 a=3 
------------------------------------------------------------UGGACGGAaAACUGAUAAG--------------------- l=19 a=2 
------------------------------------------------------------UGGACGGAGAACUGAUAAc--------------------- l=19 a=1 
------------------------------------------------------------UGGACGcAGAACUGAUAAG--------------------- l=19 a=5 
------------------------------------------------------------UGGACGGAGAACUGgUAAG--------------------- l=19 a=1 
------------------------------------------------------------UGGACGGAGAACUGAUcAG--------------------- l=19 a=2 
------------------------------------------------------------UGGACGGAGAACUGAgAAG--------------------- l=19 a=1 
------------------------------------------------------------UuGACGGAGAACUGAUAAG--------------------- l=19 a=1 
------------------------------------------------------------UGGACGGAGAACUGAUAAGG-------------------- l=20 a=89947 
------------------------------------------------------------UGGACGGuGAACUGAUAAGG-------------------- l=20 a=52 
------------------------------------------------------------UGGACGGcGAACUGAUAAGG-------------------- l=20 a=18 
------------------------------------------------------------UGGACGGAGAAaUGAUAAGG-------------------- l=20 a=24 
------------------------------------------------------------UGGACGGAGAAgUGAUAAGG-------------------- l=20 a=5 
------------------------------------------------------------UGGAuGGAGAACUGAUAAGG-------------------- l=20 a=52 
------------------------------------------------------------UGGACGGAGAAuUGAUAAGG-------------------- l=20 a=32 
------------------------------------------------------------UGGACGGAGAACUGAUAgGG-------------------- l=20 a=19 
------------------------------------------------------------UGGAaGGAGAACUGAUAAGG-------------------- l=20 a=4 
------------------------------------------------------------UGGACGGAGAACUGAUAAGa-------------------- l=20 a=47 
------------------------------------------------------------gGGACGGAGAACUGAUAAGG-------------------- l=20 a=11 
------------------------------------------------------------UGcACGGAGAACUGAUAAGG-------------------- l=20 a=3 
------------------------------------------------------------UGGACGaAGAACUGAUAAGG-------------------- l=20 a=6 
------------------------------------------------------------UGGACGGAGAACUGAUAAaG-------------------- l=20 a=37 
------------------------------------------------------------UaGACGGAGAACUGAUAAGG-------------------- l=20 a=25 
------------------------------------------------------------UGuACGGAGAACUGAUAAGG-------------------- l=20 a=22 
------------------------------------------------------------UGGACGGAGAACUGAUAAcG-------------------- l=20 a=13 
------------------------------------------------------------aGGACGGAGAACUGAUAAGG-------------------- l=20 a=44 
------------------------------------------------------------UGGAgGGAGAACUGAUAAGG-------------------- l=20 a=3 
------------------------------------------------------------UGGACGGAGAACUGAUAuGG-------------------- l=20 a=10 
------------------------------------------------------------UGGgCGGAGAACUGAUAAGG-------------------- l=20 a=48 
------------------------------------------------------------UGGACGGgGAACUGAUAAGG-------------------- l=20 a=25 
------------------------------------------------------------UGGACGGAGAACUGAUAAuG-------------------- l=20 a=12 
------------------------------------------------------------UGGACGGAGAACUGAUAAGc-------------------- l=20 a=10 
------------------------------------------------------------UGGACGuAGAACUGAUAAGG-------------------- l=20 a=16 
------------------------------------------------------------UGGACGGAGAACUGAUcAGG-------------------- l=20 a=4 
------------------------------------------------------------UGGACGGAGAACUGAUgAGG-------------------- l=20 a=25 
------------------------------------------------------------UGGACGGAGAACUGAUuAGG-------------------- l=20 a=42 
------------------------------------------------------------cGGACGGAGAACUGAUAAGG-------------------- l=20 a=10 
------------------------------------------------------------UGGACGGAuAACUGAUAAGG-------------------- l=20 a=16 
------------------------------------------------------------UGGACGGAGAACUGAcAAGG-------------------- l=20 a=10 
------------------------------------------------------------UGGACGGAGAACUuAUAAGG-------------------- l=20 a=14 
------------------------------------------------------------UGGACGGAGAACUGgUAAGG-------------------- l=20 a=12 
------------------------------------------------------------UGGACGGAGAACUGAUAAGu-------------------- l=20 a=5 
------------------------------------------------------------UGGACGGAGAuCUGAUAAGG-------------------- l=20 a=4 
------------------------------------------------------------UGGACGGAGAACUaAUAAGG-------------------- l=20 a=3 
------------------------------------------------------------UGGACGGAGAACUGcUAAGG-------------------- l=20 a=4 
------------------------------------------------------------UGGACGcAGAACUGAUAAGG-------------------- l=20 a=13 
------------------------------------------------------------UuGACGGAGAACUGAUAAGG-------------------- l=20 a=10 
------------------------------------------------------------UGGACGGAGAACcGAUAAGG-------------------- l=20 a=9 
------------------------------------------------------------UGaACGGAGAACUGAUAAGG-------------------- l=20 a=15 
------------------------------------------------------------UGGACaGAGAACUGAUAAGG-------------------- l=20 a=4 
------------------------------------------------------------UGGACGGAGgACUGAUAAGG-------------------- l=20 a=7 
------------------------------------------------------------UGGuCGGAGAACUGAUAAGG-------------------- l=20 a=19 
------------------------------------------------------------UGGACGGAGAACaGAUAAGG-------------------- l=20 a=1 
------------------------------------------------------------UGGACGGAGAgCUGAUAAGG-------------------- l=20 a=4 
------------------------------------------------------------UGGACGGAGcACUGAUAAGG-------------------- l=20 a=4 
------------------------------------------------------------UGGACGGAaAACUGAUAAGG-------------------- l=20 a=4 
------------------------------------------------------------UGGACGGAGAcCUGAUAAGG-------------------- l=20 a=2 
------------------------------------------------------------UGGACuGAGAACUGAUAAGG-------------------- l=20 a=8 
------------------------------------------------------------UGGACGGAGAACUGAUAcGG-------------------- l=20 a=5 
------------------------------------------------------------UGGcCGGAGAACUGAUAAGG-------------------- l=20 a=10 
------------------------------------------------------------UGGACGGAcAACUGAUAAGG-------------------- l=20 a=3 
------------------------------------------------------------UcGACGGAGAACUGAUAAGG-------------------- l=20 a=3 
------------------------------------------------------------UGGACGGAGAACUGuUAAGG-------------------- l=20 a=5 
------------------------------------------------------------UGGACGGAGuACUGAUAAGG-------------------- l=20 a=1 
------------------------------------------------------------UGGACcGAGAACUGAUAAGG-------------------- l=20 a=2 
------------------------------------------------------------UGGACGGAGAACUcAUAAGG-------------------- l=20 a=1 
------------------------------------------------------------UGGACGGAGAACUGAgAAGG-------------------- l=20 a=2 
------------------------------------------------------------UGGACGGAGAACUGAUAAGGG------------------- l=21 a=201431 
------------------------------------------------------------UGGACGGcGAACUGAUAAGGG------------------- l=21 a=59 
------------------------------------------------------------UGGACGGuGAACUGAUAAGGG------------------- l=21 a=110 
------------------------------------------------------------UGGAuGGAGAACUGAUAAGGG------------------- l=21 a=116 
------------------------------------------------------------UGGACGGAGAACUGAUAAGGa------------------- l=21 a=283 
------------------------------------------------------------UGGACGGAGAACUGAUAAGGc------------------- l=21 a=176 
------------------------------------------------------------UGGACGGAGAACUGAUAAGGu------------------- l=21 a=65 
------------------------------------------------------------UGGACGGAGAACUGAUAAaGG------------------- l=21 a=138 
------------------------------------------------------------UGGACGGAGAACUGAcAAGGG------------------- l=21 a=20 
------------------------------------------------------------UGGACGGAGAAuUGAUAAGGG------------------- l=21 a=46 
------------------------------------------------------------UGGACGGAGAAaUGAUAAGGG------------------- l=21 a=38 
------------------------------------------------------------UGGACGGAGAAgUGAUAAGGG------------------- l=21 a=15 
------------------------------------------------------------UGGACGGAGcACUGAUAAGGG------------------- l=21 a=10 
------------------------------------------------------------UGGAgGGAGAACUGAUAAGGG------------------- l=21 a=9 
------------------------------------------------------------UGGAaGGAGAACUGAUAAGGG------------------- l=21 a=10 
------------------------------------------------------------aGGACGGAGAACUGAUAAGGG------------------- l=21 a=89 
------------------------------------------------------------UGGgCGGAGAACUGAUAAGGG------------------- l=21 a=101 
------------------------------------------------------------UGcACGGAGAACUGAUAAGGG------------------- l=21 a=13 
------------------------------------------------------------UGGACGGAGAACUaAUAAGGG------------------- l=21 a=7 
------------------------------------------------------------UGGACGaAGAACUGAUAAGGG------------------- l=21 a=16 
------------------------------------------------------------UGGACuGAGAACUGAUAAGGG------------------- l=21 a=17 
------------------------------------------------------------UGGACGGAGAACUGAUAAGuG------------------- l=21 a=20 
------------------------------------------------------------UGGACGGAGAACUGAUAgGGG------------------- l=21 a=50 
------------------------------------------------------------UGGACGGAGAACUGAUuAGGG------------------- l=21 a=67 
------------------------------------------------------------UGGACGGAGAACUGgUAAGGG------------------- l=21 a=27 
------------------------------------------------------------UGGACGGAGAACUGAUAAGaG------------------- l=21 a=23 
------------------------------------------------------------UGGACGGAGAACcGAUAAGGG------------------- l=21 a=18 
------------------------------------------------------------UGGACGGAGAACUGAUAuGGG------------------- l=21 a=21 
------------------------------------------------------------UaGACGGAGAACUGAUAAGGG------------------- l=21 a=46 
------------------------------------------------------------UGGACGGAGAACUGAUAAcGG------------------- l=21 a=26 
------------------------------------------------------------UuGACGGAGAACUGAUAAGGG------------------- l=21 a=13 
------------------------------------------------------------UGGACGGAGAACUGAUAAuGG------------------- l=21 a=24 
------------------------------------------------------------UGGACGGgGAACUGAUAAGGG------------------- l=21 a=38 
------------------------------------------------------------UGuACGGAGAACUGAUAAGGG------------------- l=21 a=35 
------------------------------------------------------------gGGACGGAGAACUGAUAAGGG------------------- l=21 a=28 
------------------------------------------------------------UGGcCGGAGAACUGAUAAGGG------------------- l=21 a=20 
------------------------------------------------------------cGGACGGAGAACUGAUAAGGG------------------- l=21 a=22 
------------------------------------------------------------UGGACGGAuAACUGAUAAGGG------------------- l=21 a=21 
------------------------------------------------------------UGGACGGAGAACUGuUAAGGG------------------- l=21 a=23 
------------------------------------------------------------UGGACGGAGgACUGAUAAGGG------------------- l=21 a=20 
------------------------------------------------------------UGGACGGAGAACUGAUcAGGG------------------- l=21 a=13 
------------------------------------------------------------UGGACGGAGAACUGAUgAGGG------------------- l=21 a=30 
------------------------------------------------------------UGGACGGAGAACUGcUAAGGG------------------- l=21 a=14 
------------------------------------------------------------UGGACGGAGAACUuAUAAGGG------------------- l=21 a=22 
------------------------------------------------------------UGGACGGAGAuCUGAUAAGGG------------------- l=21 a=5 
------------------------------------------------------------UcGACGGAGAACUGAUAAGGG------------------- l=21 a=12 
------------------------------------------------------------UGGACGGAGAACaGAUAAGGG------------------- l=21 a=6 
------------------------------------------------------------UGGACcGAGAACUGAUAAGGG------------------- l=21 a=4 
------------------------------------------------------------UGGACGGAGAACUGAUAAGcG------------------- l=21 a=7 
------------------------------------------------------------UGGACGGAaAACUGAUAAGGG------------------- l=21 a=9 
------------------------------------------------------------UGGACGGAGAACUcAUAAGGG------------------- l=21 a=5 
------------------------------------------------------------UGaACGGAGAACUGAUAAGGG------------------- l=21 a=43 
------------------------------------------------------------UGGACGGAGAcCUGAUAAGGG------------------- l=21 a=1 
------------------------------------------------------------UGGACGuAGAACUGAUAAGGG------------------- l=21 a=30 
------------------------------------------------------------UGGACGGAcAACUGAUAAGGG------------------- l=21 a=9 
------------------------------------------------------------UGGACGGAGAACUGAUAcGGG------------------- l=21 a=10 
------------------------------------------------------------UGGuCGGAGAACUGAUAAGGG------------------- l=21 a=42 
------------------------------------------------------------UGGACGGAGuACUGAUAAGGG------------------- l=21 a=14 
------------------------------------------------------------UGGACaGAGAACUGAUAAGGG------------------- l=21 a=4 
------------------------------------------------------------UGGACGGAGAACgGAUAAGGG------------------- l=21 a=4 
------------------------------------------------------------UGGACGGAGAgCUGAUAAGGG------------------- l=21 a=8 
------------------------------------------------------------UGGACGcAGAACUGAUAAGGG------------------- l=21 a=12 
------------------------------------------------------------UGGACGGAGAACUGAgAAGGG------------------- l=21 a=4 
------------------------------------------------------------UGGACGGAGAACUGAUAAGGGC------------------ l=22 a=378346 (c,ma)
------------------------------------------------------------UGGACGGcGAACUGAUAAGGGC------------------ l=22 a=85 
------------------------------------------------------------UGGACGGuGAACUGAUAAGGGC------------------ l=22 a=245 
------------------------------------------------------------UGGACcGAGAACUGAUAAGGGC------------------ l=22 a=9 
------------------------------------------------------------UGGACGGAGAACUGAUAAuGGC------------------ l=22 a=74 
------------------------------------------------------------UGGACGGAGAACUGAUAAGGaC------------------ l=22 a=230 
------------------------------------------------------------UGGACGGAGAACUGAUAAGGGu------------------ l=22 a=1002 
------------------------------------------------------------UGGACGGAGAACUGAUAAGGGa------------------ l=22 a=2366 
------------------------------------------------------------UGGACGGAGAACUGAUAAGuGC------------------ l=22 a=91 
------------------------------------------------------------UGGACGGAGAcCUGAUAAGGGC------------------ l=22 a=19 
------------------------------------------------------------UGGACGGAGAACUGAUAAGGcC------------------ l=22 a=43 
------------------------------------------------------------UGGgCGGAGAACUGAUAAGGGC------------------ l=22 a=224 
------------------------------------------------------------UGuACGGAGAACUGAUAAGGGC------------------ l=22 a=81 
------------------------------------------------------------UGGACGcAGAACUGAUAAGGGC------------------ l=22 a=45 
------------------------------------------------------------UGGACGGgGAACUGAUAAGGGC------------------ l=22 a=92 
------------------------------------------------------------UGGACGGAGAAuUGAUAAGGGC------------------ l=22 a=95 
------------------------------------------------------------UGGACGGAGAAaUGAUAAGGGC------------------ l=22 a=55 
------------------------------------------------------------UGGACGGAGAAgUGAUAAGGGC------------------ l=22 a=20 
------------------------------------------------------------UGGACGGAGAACUaAUAAGGGC------------------ l=22 a=22 
------------------------------------------------------------UGGAuGGAGAACUGAUAAGGGC------------------ l=22 a=216 
------------------------------------------------------------UGGAaGGAGAACUGAUAAGGGC------------------ l=22 a=27 
------------------------------------------------------------UGGAgGGAGAACUGAUAAGGGC------------------ l=22 a=18 
------------------------------------------------------------UGGACGGAGAACUGAUAuGGGC------------------ l=22 a=48 
------------------------------------------------------------UGGACGGAGAACUGAUuAGGGC------------------ l=22 a=132 
------------------------------------------------------------UGGACGGAGAACUGAUAgGGGC------------------ l=22 a=127 
------------------------------------------------------------aGGACGGAGAACUGAUAAGGGC------------------ l=22 a=230 
------------------------------------------------------------UGGACGGAGAACUcAUAAGGGC------------------ l=22 a=17 
------------------------------------------------------------UGGACGaAGAACUGAUAAGGGC------------------ l=22 a=32 
------------------------------------------------------------UGGACGGAGAACUGAUAAGGuC------------------ l=22 a=103 
------------------------------------------------------------UGGACGGAGAACUGAUAAGGGg------------------ l=22 a=22 
------------------------------------------------------------UGGuCGGAGAACUGAUAAGGGC------------------ l=22 a=81 
------------------------------------------------------------UGGACGGAuAACUGAUAAGGGC------------------ l=22 a=58 
------------------------------------------------------------UaGACGGAGAACUGAUAAGGGC------------------ l=22 a=105 
------------------------------------------------------------UGGACGGAGAACUuAUAAGGGC------------------ l=22 a=45 
------------------------------------------------------------UuGACGGAGAACUGAUAAGGGC------------------ l=22 a=51 
------------------------------------------------------------gGGACGGAGAACUGAUAAGGGC------------------ l=22 a=59 
------------------------------------------------------------UGcACGGAGAACUGAUAAGGGC------------------ l=22 a=18 
------------------------------------------------------------UGGACGGAGgACUGAUAAGGGC------------------ l=22 a=84 
------------------------------------------------------------UGGACGGAcAACUGAUAAGGGC------------------ l=22 a=22 
------------------------------------------------------------UGGACGGAGAACUGgUAAGGGC------------------ l=22 a=73 
------------------------------------------------------------UGGACGGAGAACcGAUAAGGGC------------------ l=22 a=38 
------------------------------------------------------------UGGACGGAGAACUGAUAAGcGC------------------ l=22 a=16 
------------------------------------------------------------UGGACGGAGAACUGAUAAaGGC------------------ l=22 a=58 
------------------------------------------------------------UGGACGGAGAACUGAUAAcGGC------------------ l=22 a=51 
------------------------------------------------------------UGGACGGAaAACUGAUAAGGGC------------------ l=22 a=9 
------------------------------------------------------------UGGACGGAGcACUGAUAAGGGC------------------ l=22 a=37 
------------------------------------------------------------UGaACGGAGAACUGAUAAGGGC------------------ l=22 a=61 
------------------------------------------------------------UGGACGGAGAACUGuUAAGGGC------------------ l=22 a=49 
------------------------------------------------------------UGGACGGAGAgCUGAUAAGGGC------------------ l=22 a=13 
------------------------------------------------------------UGGcCGGAGAACUGAUAAGGGC------------------ l=22 a=33 
------------------------------------------------------------UGGACGGAGAACUGAUcAGGGC------------------ l=22 a=36 
------------------------------------------------------------cGGACGGAGAACUGAUAAGGGC------------------ l=22 a=23 
------------------------------------------------------------UGGACGuAGAACUGAUAAGGGC------------------ l=22 a=75 
------------------------------------------------------------UGGACGGAGAACUGAUAAGaGC------------------ l=22 a=18 
------------------------------------------------------------UGGACGGAGAACUGAUgAGGGC------------------ l=22 a=58 
------------------------------------------------------------UGGACaGAGAACUGAUAAGGGC------------------ l=22 a=10 
------------------------------------------------------------UGGACGGAGAACUGcUAAGGGC------------------ l=22 a=36 
------------------------------------------------------------UGGACGGAGAACUGAcAAGGGC------------------ l=22 a=48 
------------------------------------------------------------UcGACGGAGAACUGAUAAGGGC------------------ l=22 a=15 
------------------------------------------------------------UGGACGGAGuACUGAUAAGGGC------------------ l=22 a=27 
------------------------------------------------------------UGGACGGAGAuCUGAUAAGGGC------------------ l=22 a=11 
------------------------------------------------------------UGGACGGAGAACUGAUAcGGGC------------------ l=22 a=28 
------------------------------------------------------------UGGACuGAGAACUGAUAAGGGC------------------ l=22 a=26 
------------------------------------------------------------UGGACGGAGAACaGAUAAGGGC------------------ l=22 a=2 
------------------------------------------------------------UGGACGGAGAACUGAgAAGGGC------------------ l=22 a=6 
------------------------------------------------------------UGGACGGAGAACgGAUAAGGGC------------------ l=22 a=4 
------------------------------------------------------------UGGACGGAGAACUGAUAAGGGCa----------------- l=23 a=3639 
------------------------------------------------------------UGGACGGAGAACUGAUAAGGGCU----------------- l=23 a=10976 
------------------------------------------------------------UGGACGGAGAACUGAUAAGGGCg----------------- l=23 a=131 
------------------------------------------------------------UGGACGGAGAACUGAUAAGGGCc----------------- l=23 a=1526 
------------------------------------------------------------UGGACGGAGAAaUGAUAAGGGCU----------------- l=23 a=2 
------------------------------------------------------------UGGACGGuGAACUGAUAAGGGCU----------------- l=23 a=4 
------------------------------------------------------------UaGACGGAGAACUGAUAAGGGCU----------------- l=23 a=4 
------------------------------------------------------------UGGACGGAGAACUGAUAAGGGuU----------------- l=23 a=41 
------------------------------------------------------------UGGACGGAGAACUGAUAAGGGaU----------------- l=23 a=32 
------------------------------------------------------------UGGAaGGAGAACUGAUAAGGGCU----------------- l=23 a=1 
------------------------------------------------------------UGGACGGAGAACUGAUuAGGGCU----------------- l=23 a=6 
------------------------------------------------------------UGGACGGgGAACUGAUAAGGGCU----------------- l=23 a=4 
------------------------------------------------------------UGGACGGAGAACUGgUAAGGGCU----------------- l=23 a=1 
------------------------------------------------------------UGGACGGAGAACUGAUcAGGGCU----------------- l=23 a=1 
------------------------------------------------------------UGuACGGAGAACUGAUAAGGGCU----------------- l=23 a=3 
------------------------------------------------------------UGGAuGGAGAACUGAUAAGGGCU----------------- l=23 a=6 
------------------------------------------------------------gGGACGGAGAACUGAUAAGGGCU----------------- l=23 a=1 
------------------------------------------------------------aGGACGGAGAACUGAUAAGGGCU----------------- l=23 a=7 
------------------------------------------------------------UGGACGGAGAACUGAUAcGGGCU----------------- l=23 a=5 
------------------------------------------------------------UGGACGGAGAACUGAUAgGGGCU----------------- l=23 a=8 
------------------------------------------------------------UGGACGGAGAcCUGAUAAGGGCU----------------- l=23 a=1 
------------------------------------------------------------UGGACGGAGAAuUGAUAAGGGCU----------------- l=23 a=3 
------------------------------------------------------------UGGACGGAGcACUGAUAAGGGCU----------------- l=23 a=2 
------------------------------------------------------------UGGACGGAuAACUGAUAAGGGCU----------------- l=23 a=3 
------------------------------------------------------------UGGACGGAGAACcGAUAAGGGCU----------------- l=23 a=1 
------------------------------------------------------------UGGgCGGAGAACUGAUAAGGGCU----------------- l=23 a=5 
------------------------------------------------------------UGGACGGAGAACUGuUAAGGGCU----------------- l=23 a=2 
------------------------------------------------------------UGGACGGAGuACUGAUAAGGGCU----------------- l=23 a=2 
------------------------------------------------------------UGGcCGGAGAACUGAUAAGGGCU----------------- l=23 a=2 
------------------------------------------------------------UGGACGGAGAACUGAUAAGGaCU----------------- l=23 a=4 
------------------------------------------------------------UGGuCGGAGAACUGAUAAGGGCU----------------- l=23 a=5 
------------------------------------------------------------UGGACGGAGAACUuAUAAGGGCU----------------- l=23 a=3 
------------------------------------------------------------UGGACGGAGAACUGAUAAuGGCU----------------- l=23 a=1 
------------------------------------------------------------UGGACGGAGAACUGAUAAGuGCU----------------- l=23 a=3 
------------------------------------------------------------UGGACuGAGAACUGAUAAGGGCU----------------- l=23 a=1 
------------------------------------------------------------UGGACGGAGAACUGAUgAGGGCU----------------- l=23 a=2 
------------------------------------------------------------UGGACGGAGgACUGAUAAGGGCU----------------- l=23 a=1 
------------------------------------------------------------UGGACGGAGAACUGAUAAcGGCU----------------- l=23 a=2 
------------------------------------------------------------UGcACGGAGAACUGAUAAGGGCU----------------- l=23 a=1 
------------------------------------------------------------UGaACGGAGAACUGAUAAGGGCU----------------- l=23 a=5 
------------------------------------------------------------UuGACGGAGAACUGAUAAGGGCU----------------- l=23 a=2 
------------------------------------------------------------UGGACGGAGAAgUGAUAAGGGCU----------------- l=23 a=1 
------------------------------------------------------------UGGACGGAGAgCUGAUAAGGGCU----------------- l=23 a=2 
------------------------------------------------------------UGGACGGAGAACUGAUAuGGGCU----------------- l=23 a=2 
------------------------------------------------------------UGGACGGAGAACUGAUAAGGGCUu---------------- l=24 a=1187 
------------------------------------------------------------UGGACGGAGAACUGAUAAGGGCUa---------------- l=24 a=88 
------------------------------------------------------------UGGACGGAGAACUGAUAAGGGCaC---------------- l=24 a=82 
------------------------------------------------------------UGGACGGAGAACUGAUAAGGGCgC---------------- l=24 a=3 
------------------------------------------------------------UGGACGGAGAACUGAUAAGGGCcC---------------- l=24 a=13 
------------------------------------------------------------UGGACGGAGAACUGAUAAGGGCUC---------------- l=24 a=8 
------------------------------------------------------------UGGACGGAGAACUGAUAAGGGCUg---------------- l=24 a=8 
------------------------------------------------------------UGGACGGAGAACUGAUAAGGGuUC---------------- l=24 a=1 
------------------------------------------------------------UGGACGGAGAACUGAUAAGGGCUuG--------------- l=25 a=2 
-----------------------------------------------------------uUGGACGGAGAACUGAUAA---------------------- l=19 a=1 
-----------------------------------------------------------CUGGACGGAGAACUGAUAAG--------------------- l=20 a=4 
-----------------------------------------------------------uUGGACGGAGAACUGAUAAG--------------------- l=20 a=5 
-----------------------------------------------------------uUGGACGGAGAACUGAUAAGG-------------------- l=21 a=18 
-----------------------------------------------------------CUGGACGGAGAACUGAUAAGG-------------------- l=21 a=12 
-----------------------------------------------------------uUGGACGGAGAACUGAUAAGGG------------------- l=22 a=65 
-----------------------------------------------------------CUGGACGGAGAACUGAUAAGGG------------------- l=22 a=24 
-----------------------------------------------------------CUGGACGGAGAACUGAUAAGGu------------------- l=22 a=1 
-----------------------------------------------------------uUGGACGGAGAACUGAUAAGGGC------------------ l=23 a=148 
-----------------------------------------------------------CUGGACGGAGAACUGAUAAGGGC------------------ l=23 a=17 
-----------------------------------------------------------aUGGACGGAGAACUGAUAAGGGC------------------ l=23 a=2 
-----------------------------------------------------------uUGGACGGAGAACUGAUAAGGGCU----------------- l=24 a=6 
-----------------------------------------------------------CUGGACGGAGAACUGAUAAGGGCc----------------- l=24 a=1 
----------------------------------------------------------gCUGGACGGAGAACUGAUAAGGG------------------- l=23 a=1 
----------------------------------------------------------uCUGGACGGAGAACUGAUAAGGG------------------- l=23 a=1 
----------------------------------------------------------gCUGGACGGAGAACUGAUAAGGGC------------------ l=24 a=1 
----------------------------------------------------------ACUGGACGGAGAACUGAUAAGGGC------------------ l=24 a=3 
----------------------------------------------------------uCUGGACGGAGAACUGAUAAGGGC------------------ l=24 a=1 
---------------------------------------------------------AACUGGACGGAGAACUGAUAA---------------------- l=21 a=3 
---------------------------------------------------------AACUGGACGGAGAACUGAUAAG--------------------- l=22 a=7 
---------------------------------------------------------AACUGGACGGAGAACUGAUAAGG-------------------- l=23 a=22 
---------------------------------------------------------gACUGGACGGAGAACUGAUAAGG-------------------- l=23 a=1 
---------------------------------------------------------AACUGGACGGAGAACUGAUAAGu-------------------- l=23 a=1 
---------------------------------------------------------AAgUGGACGGAGAACUGAUAAGG-------------------- l=23 a=1 
---------------------------------------------------------AgCUGGACGGAGAACUGAUAAGGGC------------------ l=25 a=1 
---------------------------------------------------------AACUGGACGGAGAACUGAUAAGGGC------------------ l=25 a=1 
--------------------------------------------------------gAACUGGACGGAGAACUGAUAAGGG------------------- l=25 a=1 
--------------------------------------------------------CAACUGGACGGAGAACUGAUAAGGGC------------------ l=26 a=1 
------------------------------------------------------GACAACUGGACGGAGAACU--------------------------- l=19 a=1 
------------------------UAUCAUUCUCUCGCCCCGU--------------------------------------------------------- l=19 a=1 
-----------------------UUAUCAUUCUCUCGCCCCGU--------------------------------------------------------- l=20 a=1 
-----------------------UUAUCAUUCUCUCGCCCCGUGU------------------------------------------------------- l=22 a=1 
---------------------CCUUAUCAUUCUCUCGCCC------------------------------------------------------------ l=19 a=1 
---------------------CCUUAUCAUUCUCUCGCCCC----------------------------------------------------------- l=20 a=5 
---------------------CCUUAUCAUUCUCUCuCCCC----------------------------------------------------------- l=20 a=1 
---------------------CCUUAUCAUUCUCUCGCCCCG---------------------------------------------------------- l=21 a=82 (c*,ma*)
---------------------CCUUAUCAUUCUCUCGCCCCGU--------------------------------------------------------- l=22 a=283 
---------------------CaUUAUCAUUCUCUCGCCCCGU--------------------------------------------------------- l=22 a=1 
---------------------CCUUAUCAUUCUCUCaCCCCGU--------------------------------------------------------- l=22 a=1 
---------------------CuUUAUCAUUCUCUCGCCCCGU--------------------------------------------------------- l=22 a=1 
---------------------CCUUAUCAUUCUCUCuCCCCGU--------------------------------------------------------- l=22 a=1 
---------------------CCUUAUCAUUCUCUCGCCCCGUu-------------------------------------------------------- l=23 a=3 

mb-11111
ax-1111111
ku-11
ss-111111101111
fn-111
```
