## Supplementary material for "Comprehensive re-analysis of hairpin RNAs in fungi reveals ancestral links": File S1: MI0000354.dme-mir-184.SRR11906543.txt

```
species:   Drmel
pid:       MI0000354
parent:    dme-mir-184
paralog:   
locus:     NT_033778.4:13329402-13329501
matures:   ['UGGACGGAGAACUGAUAAGGGC', 'CCUUAUCAUUCUCUCGCCCCG']
srr:       SRR11906543
genome:    /Users/jax/+Genomes/Animal_genomes/Drmel.GCF_000001215.4_Release_6_plus_ISO1_MT_genomic.fa
alignment: /media/data/njohnson/+SeqLibraries/FunHP_libraries/Drmel.SRR11906543.cram
call:      samtools view /media/data/njohnson/+SeqLibraries/FunHP_libraries/Drmel.SRR11906543.cram NT_033778.4:13329402-13329501

1 out of bounds
192627 alignments
192627 proper strand
185872 stranded perfect matches

                   ***********************                ************************                  
GGUUGGCCGGUGCAUUCGUACCCUUAUCAUUCUCUCGCCCCGUGUGCACUUAAAGACAACUGGACGGAGAACUGAUAAGGGCUCGUAUCACCAAUUCAUC
((....))((((.((.((..((((((((((((((.((((...(((..........)))...)).))))))).)))))))))..)).))))))........
------------------------------------------------------------UGGACGGAGAACUGAUAAGGGC------------------ l=22 a=109225 c
---------------------CCUUAUCAUUCUCUCGCCCCG---------------------------------------------------------- l=21 a=38 c*
------------------------------------------------------------UGGACGGAGAACUGAUAAGGGC------------------ l=22 a=109225 ma
---------------------CCUUAUCAUUCUCUCGCCCCG---------------------------------------------------------- l=21 a=38 ma*

----------------------------------------------------------------CGGAGAACUGAUAAGGGC------------------ l=18 a=18 
----------------------------------------------------------------CGGAGAACUGAUAAGGGCU----------------- l=19 a=2 
----------------------------------------------------------------CGGAGAACUGAUAAGGGCa----------------- l=19 a=1 
---------------------------------------------------------------ACGGAGAACUGAUAAGGG------------------- l=18 a=25 
---------------------------------------------------------------ACGGAGAACUGAUAAGGGC------------------ l=19 a=163 
---------------------------------------------------------------ACGGAGAACUGAUAAGGGa------------------ l=19 a=1 
---------------------------------------------------------------ACGGAGAACUGAUAAGGGu------------------ l=19 a=1 
---------------------------------------------------------------ACGGAGAACUGAUAAGGGCU----------------- l=20 a=3 
--------------------------------------------------------------GACGGAGAACUGAUAAGG-------------------- l=18 a=32 
--------------------------------------------------------------GACGGAGAACUGAUAAGGG------------------- l=19 a=55 
--------------------------------------------------------------GACGGAGAACUGAUAAGGu------------------- l=19 a=1 
--------------------------------------------------------------uACGGAGAACUGAUAAGGG------------------- l=19 a=2 
--------------------------------------------------------------GgCGGAGAACUGAUAAGGG------------------- l=19 a=1 
--------------------------------------------------------------GACGGAGAACUGAUAAGGGC------------------ l=20 a=148 
--------------------------------------------------------------GACGGAGAACUGAUAAGGaC------------------ l=20 a=2 
--------------------------------------------------------------GgCGGAGAACUGAUAAGGGC------------------ l=20 a=2 
--------------------------------------------------------------uACGGAGAACUGAUAAGGGC------------------ l=20 a=2 
--------------------------------------------------------------GACGGAGAACUGAUAAaGGC------------------ l=20 a=1 
--------------------------------------------------------------GACGGAGAACUGAUAAGGGa------------------ l=20 a=2 
--------------------------------------------------------------GACGGAGAACUGAUAAGGGCa----------------- l=21 a=1 
--------------------------------------------------------------GACGGAGAACUGAUAAGGGCg----------------- l=21 a=1 
--------------------------------------------------------------GACGGAGAACUGAUAAGGGCUu---------------- l=22 a=1 
-------------------------------------------------------------GGACGGAGAACUGAUAAG--------------------- l=18 a=6 
-------------------------------------------------------------uGACGGAGAACUGAUAAG--------------------- l=18 a=1 
-------------------------------------------------------------GGACGGAGAACUGAUAAGG-------------------- l=19 a=40 
-------------------------------------------------------------uGACGGAGAACUGAUAAGG-------------------- l=19 a=2 
-------------------------------------------------------------cGACGGAGAACUGAUAAGG-------------------- l=19 a=1 
-------------------------------------------------------------aGACGGAGAACUGAUAAGG-------------------- l=19 a=1 
-------------------------------------------------------------GGACGGAGAACUGAUAAGGG------------------- l=20 a=86 
-------------------------------------------------------------aGACGGAGAACUGAUAAGGG------------------- l=20 a=1 
-------------------------------------------------------------GcACGGAGAACUGAUAAGGGC------------------ l=21 a=1 
-------------------------------------------------------------aGACGGAGAACUGAUAAGGGC------------------ l=21 a=6 
-------------------------------------------------------------GGACGGAGAACUGAUAAGGGC------------------ l=21 a=185 
-------------------------------------------------------------GGACcGAGAACUGAUAAGGGC------------------ l=21 a=1 
-------------------------------------------------------------GGACGGAGAACUGAUAAGGGu------------------ l=21 a=1 
-------------------------------------------------------------GGACGGAGAACUuAUAAGGGC------------------ l=21 a=1 
-------------------------------------------------------------GGACGGAGAAgUGAUAAGGGC------------------ l=21 a=1 
-------------------------------------------------------------GGAgGGAGAACUGAUAAGGGC------------------ l=21 a=3 
-------------------------------------------------------------cGACGGAGAACUGAUAAGGGC------------------ l=21 a=1 
-------------------------------------------------------------GGcCGGAGAACUGAUAAGGGC------------------ l=21 a=1 
-------------------------------------------------------------uGACGGAGAACUGAUAAGGGC------------------ l=21 a=16 
-------------------------------------------------------------GGACGGAGAACUGAUAAGGGa------------------ l=21 a=1 
-------------------------------------------------------------GGACGGAGAACUGAUAAGGGCc----------------- l=22 a=3 
-------------------------------------------------------------GGACcGAGAACUGAUAAGGGCU----------------- l=22 a=1 
-------------------------------------------------------------GGACGGAGAACUGAUAAGGGCa----------------- l=22 a=5 
-------------------------------------------------------------GGACGGAGAACUGAUAAGGGCU----------------- l=22 a=9 
-------------------------------------------------------------GGACGGAGAACUGAUAAGGGCUu---------------- l=23 a=1 
------------------------------------------------------------UGGACGGAGAACUGAUAA---------------------- l=18 a=219 
------------------------------------------------------------UGGACGGAuAACUGAUAA---------------------- l=18 a=1 
------------------------------------------------------------UGGACGGAGAACUGAUAu---------------------- l=18 a=1 
------------------------------------------------------------UGGACGGAGAACUuAUAA---------------------- l=18 a=1 
------------------------------------------------------------UGGACGGAGAACUGAUAAG--------------------- l=19 a=4638 
------------------------------------------------------------UGGAgGGAGAACUGAUAAG--------------------- l=19 a=5 
------------------------------------------------------------gGGACGGAGAACUGAUAAG--------------------- l=19 a=2 
------------------------------------------------------------UGGACGGAcAACUGAUAAG--------------------- l=19 a=3 
------------------------------------------------------------UGGACGGAGAACgGAUAAG--------------------- l=19 a=1 
------------------------------------------------------------UGGACGGAGAACUGAgAAG--------------------- l=19 a=2 
------------------------------------------------------------UcGACGGAGAACUGAUAAG--------------------- l=19 a=2 
------------------------------------------------------------UGGACGGAGAACUGAUAAa--------------------- l=19 a=17 
------------------------------------------------------------UGGACGGAuAACUGAUAAG--------------------- l=19 a=4 
------------------------------------------------------------UGGACGGAGAACUGAUAgG--------------------- l=19 a=3 
------------------------------------------------------------aGGACGGAGAACUGAUAAG--------------------- l=19 a=6 
------------------------------------------------------------UGcACGGAGAACUGAUAAG--------------------- l=19 a=1 
------------------------------------------------------------UGGgCGGAGAACUGAUAAG--------------------- l=19 a=1 
------------------------------------------------------------UGGACGGAGAAuUGAUAAG--------------------- l=19 a=4 
------------------------------------------------------------UGGACGGAGAACcGAUAAG--------------------- l=19 a=2 
------------------------------------------------------------UGGACGcAGAACUGAUAAG--------------------- l=19 a=1 
------------------------------------------------------------UGGACGaAGAACUGAUAAG--------------------- l=19 a=2 
------------------------------------------------------------UGGACGGAGcACUGAUAAG--------------------- l=19 a=1 
------------------------------------------------------------UGGAuGGAGAACUGAUAAG--------------------- l=19 a=3 
------------------------------------------------------------UGGACGGAGAACUaAUAAG--------------------- l=19 a=1 
------------------------------------------------------------UGGACGGAGAACUGAUgAG--------------------- l=19 a=1 
------------------------------------------------------------cGGACGGAGAACUGAUAAG--------------------- l=19 a=1 
------------------------------------------------------------UGaACGGAGAACUGAUAAG--------------------- l=19 a=1 
------------------------------------------------------------UGGACGGAGAACUGAUAAGG-------------------- l=20 a=22509 
------------------------------------------------------------UGGAgGGAGAACUGAUAAGG-------------------- l=20 a=5 
------------------------------------------------------------UGGAuGGAGAACUGAUAAGG-------------------- l=20 a=10 
------------------------------------------------------------UGGACGGAGAACUGAUAAuG-------------------- l=20 a=6 
------------------------------------------------------------UGcACGGAGAACUGAUAAGG-------------------- l=20 a=1 
------------------------------------------------------------UGGACGGAcAACUGAUAAGG-------------------- l=20 a=16 
------------------------------------------------------------UGGACGGAGAACUGAUAgGG-------------------- l=20 a=6 
------------------------------------------------------------UGGgCGGAGAACUGAUAAGG-------------------- l=20 a=7 
------------------------------------------------------------UGGACGGAGAACcGAUAAGG-------------------- l=20 a=2 
------------------------------------------------------------UGGACGGAGAACUGAUAAaG-------------------- l=20 a=4 
------------------------------------------------------------aGGACGGAGAACUGAUAAGG-------------------- l=20 a=37 
------------------------------------------------------------UGGACGGAGAACUGAcAAGG-------------------- l=20 a=5 
------------------------------------------------------------UGGACGGAGAACUGAUAAGc-------------------- l=20 a=3 
------------------------------------------------------------UGGACGGAGAACUGAUAAGa-------------------- l=20 a=32 
------------------------------------------------------------UcGACGGAGAACUGAUAAGG-------------------- l=20 a=2 
------------------------------------------------------------UGGACGGAaAACUGAUAAGG-------------------- l=20 a=1 
------------------------------------------------------------UGGACuGAGAACUGAUAAGG-------------------- l=20 a=3 
------------------------------------------------------------UGGACGGAGAAuUGAUAAGG-------------------- l=20 a=9 
------------------------------------------------------------UGGACGGAuAACUGAUAAGG-------------------- l=20 a=9 
------------------------------------------------------------gGGACGGAGAACUGAUAAGG-------------------- l=20 a=7 
------------------------------------------------------------UGGACGGAGAACUGAUAuGG-------------------- l=20 a=2 
------------------------------------------------------------UGGACGcAGAACUGAUAAGG-------------------- l=20 a=1 
------------------------------------------------------------UGGACGGgGAACUGAUAAGG-------------------- l=20 a=4 
------------------------------------------------------------UGuACGGAGAACUGAUAAGG-------------------- l=20 a=1 
------------------------------------------------------------UGGACGGAGgACUGAUAAGG-------------------- l=20 a=1 
------------------------------------------------------------UGGACGGAGAACUGcUAAGG-------------------- l=20 a=3 
------------------------------------------------------------UGGACGGAGAuCUGAUAAGG-------------------- l=20 a=1 
------------------------------------------------------------UGGcCGGAGAACUGAUAAGG-------------------- l=20 a=1 
------------------------------------------------------------UGGACGGAGAACUGAUAAGu-------------------- l=20 a=2 
------------------------------------------------------------UGGACGGAGAACUGAUuAGG-------------------- l=20 a=1 
------------------------------------------------------------UGGACGGAGAACUGAUAAcG-------------------- l=20 a=1 
------------------------------------------------------------UGGACaGAGAACUGAUAAGG-------------------- l=20 a=1 
------------------------------------------------------------UGGACGGAGcACUGAUAAGG-------------------- l=20 a=2 
------------------------------------------------------------UGGACGGuGAACUGAUAAGG-------------------- l=20 a=1 
------------------------------------------------------------UGGACGGAGAACUGgUAAGG-------------------- l=20 a=1 
------------------------------------------------------------UGaACGGAGAACUGAUAAGG-------------------- l=20 a=2 
------------------------------------------------------------UGGACGGAGAACUGAgAAGG-------------------- l=20 a=1 
------------------------------------------------------------UuGACGGAGAACUGAUAAGG-------------------- l=20 a=1 
------------------------------------------------------------UGGACGGAGAACUGAUgAGG-------------------- l=20 a=2 
------------------------------------------------------------UGGACGGAGAACUaAUAAGG-------------------- l=20 a=2 
------------------------------------------------------------UGGACGGAGAACUuAUAAGG-------------------- l=20 a=3 
------------------------------------------------------------UGGACGGAGAACUcAUAAGG-------------------- l=20 a=4 
------------------------------------------------------------UGGACGGAGuACUGAUAAGG-------------------- l=20 a=1 
------------------------------------------------------------UGGACGuAGAACUGAUAAGG-------------------- l=20 a=1 
------------------------------------------------------------UGGACGGAGAAgUGAUAAGG-------------------- l=20 a=1 
------------------------------------------------------------UGGACGGAGAACUGuUAAGG-------------------- l=20 a=1 
------------------------------------------------------------UGGACGGAGAACUGAUAAGGG------------------- l=21 a=45713 
------------------------------------------------------------UGGACGGAGAACUGAUAAGGa------------------- l=21 a=108 
------------------------------------------------------------aGGACGGAGAACUGAUAAGGG------------------- l=21 a=80 
------------------------------------------------------------UGGAgGGAGAACUGAUAAGGG------------------- l=21 a=14 
------------------------------------------------------------UGGACGGAGAACUGAUAAuGG------------------- l=21 a=12 
------------------------------------------------------------UGGACGGAGAAuUGAUAAGGG------------------- l=21 a=17 
------------------------------------------------------------UGGACGcAGAACUGAUAAGGG------------------- l=21 a=3 
------------------------------------------------------------UGcACGGAGAACUGAUAAGGG------------------- l=21 a=5 
------------------------------------------------------------UGGACGGAGAACUGAUAAGGu------------------- l=21 a=24 
------------------------------------------------------------UGGACGGAcAACUGAUAAGGG------------------- l=21 a=40 
------------------------------------------------------------UGGgCGGAGAACUGAUAAGGG------------------- l=21 a=19 
------------------------------------------------------------UGGACGGAGAACcGAUAAGGG------------------- l=21 a=8 
------------------------------------------------------------gGGACGGAGAACUGAUAAGGG------------------- l=21 a=14 
------------------------------------------------------------UGGACGGAGAACaGAUAAGGG------------------- l=21 a=1 
------------------------------------------------------------UGGACGGAGAACUGgUAAGGG------------------- l=21 a=8 
------------------------------------------------------------UGGACGGAuAACUGAUAAGGG------------------- l=21 a=20 
------------------------------------------------------------UGGACGGAGAACUGAcAAGGG------------------- l=21 a=4 
------------------------------------------------------------UGGACGGAGcACUGAUAAGGG------------------- l=21 a=3 
------------------------------------------------------------UGGACGGAGAACUGAUAcGGG------------------- l=21 a=2 
------------------------------------------------------------UGGACGGAGAACUGAUAAGcG------------------- l=21 a=8 
------------------------------------------------------------UGGACGGAGAACUGAUAAGuG------------------- l=21 a=8 
------------------------------------------------------------UGGACGGAaAACUGAUAAGGG------------------- l=21 a=3 
------------------------------------------------------------UGGAuGGAGAACUGAUAAGGG------------------- l=21 a=24 
------------------------------------------------------------UGGACGGAGAACUGAUAAGGc------------------- l=21 a=47 
------------------------------------------------------------UGGACGaAGAACUGAUAAGGG------------------- l=21 a=5 
------------------------------------------------------------UGGACGGAGgACUGAUAAGGG------------------- l=21 a=5 
------------------------------------------------------------UGGACGGAGAACUGAUAAaGG------------------- l=21 a=17 
------------------------------------------------------------UGGACGGgGAACUGAUAAGGG------------------- l=21 a=11 
------------------------------------------------------------UGGACGGAGAACUGAUAAGaG------------------- l=21 a=6 
------------------------------------------------------------UGGACGGAGAACUGAUAAcGG------------------- l=21 a=1 
------------------------------------------------------------UuGACGGAGAACUGAUAAGGG------------------- l=21 a=6 
------------------------------------------------------------UGGACcGAGAACUGAUAAGGG------------------- l=21 a=2 
------------------------------------------------------------UGGACuGAGAACUGAUAAGGG------------------- l=21 a=1 
------------------------------------------------------------UGGACGGAGAACUGAUuAGGG------------------- l=21 a=2 
------------------------------------------------------------UGuACGGAGAACUGAUAAGGG------------------- l=21 a=4 
------------------------------------------------------------UGGACGGAGuACUGAUAAGGG------------------- l=21 a=4 
------------------------------------------------------------UGGACGGAGAACUaAUAAGGG------------------- l=21 a=3 
------------------------------------------------------------UGGACGGAGAACUuAUAAGGG------------------- l=21 a=8 
------------------------------------------------------------UGGACGGAGAACUGcUAAGGG------------------- l=21 a=3 
------------------------------------------------------------cGGACGGAGAACUGAUAAGGG------------------- l=21 a=10 
------------------------------------------------------------UGGACGGAGAACUcAUAAGGG------------------- l=21 a=13 
------------------------------------------------------------UGGACGGAGAuCUGAUAAGGG------------------- l=21 a=2 
------------------------------------------------------------UGGACGGAGAACUGAUAgGGG------------------- l=21 a=4 
------------------------------------------------------------UGGACGGAGAACgGAUAAGGG------------------- l=21 a=1 
------------------------------------------------------------UGGACGGcGAACUGAUAAGGG------------------- l=21 a=1 
------------------------------------------------------------UGaACGGAGAACUGAUAAGGG------------------- l=21 a=4 
------------------------------------------------------------UcGACGGAGAACUGAUAAGGG------------------- l=21 a=2 
------------------------------------------------------------UGGACGGuGAACUGAUAAGGG------------------- l=21 a=1 
------------------------------------------------------------UaGACGGAGAACUGAUAAGGG------------------- l=21 a=1 
------------------------------------------------------------UGGcCGGAGAACUGAUAAGGG------------------- l=21 a=2 
------------------------------------------------------------UGGuCGGAGAACUGAUAAGGG------------------- l=21 a=3 
------------------------------------------------------------UGGACGuAGAACUGAUAAGGG------------------- l=21 a=3 
------------------------------------------------------------UGGACaGAGAACUGAUAAGGG------------------- l=21 a=1 
------------------------------------------------------------UGGACGGAGAACUGAUcAGGG------------------- l=21 a=1 
------------------------------------------------------------UGGACGGAGAACUGAUgAGGG------------------- l=21 a=3 
------------------------------------------------------------UGGACGGAGAgCUGAUAAGGG------------------- l=21 a=1 
------------------------------------------------------------UGGACGGAGAACUGuUAAGGG------------------- l=21 a=1 
------------------------------------------------------------UGGACGGAGAACUGAUAAGGGC------------------ l=22 a=109225 (c,ma)
------------------------------------------------------------UGGACGGAGAACUGAUAAGGGa------------------ l=22 a=1010 
------------------------------------------------------------UGGACGGAuAACUGAUAAGGGC------------------ l=22 a=35 
------------------------------------------------------------UGGACGGAGAACUGAUcAGGGC------------------ l=22 a=2 
------------------------------------------------------------UGGAgGGAGAACUGAUAAGGGC------------------ l=22 a=24 
------------------------------------------------------------UGGACGGAcAACUGAUAAGGGC------------------ l=22 a=56 
------------------------------------------------------------UGGACGGAGAACUGAUAAGGuC------------------ l=22 a=37 
------------------------------------------------------------UGGACGGAGAACUGAUAAuGGC------------------ l=22 a=29 
------------------------------------------------------------UGGAuGGAGAACUGAUAAGGGC------------------ l=22 a=56 
------------------------------------------------------------UGGACGGAGAACUGAUAAGGGu------------------ l=22 a=255 
------------------------------------------------------------aGGACGGAGAACUGAUAAGGGC------------------ l=22 a=205 
------------------------------------------------------------UGGACGGAGAACUGgUAAGGGC------------------ l=22 a=10 
------------------------------------------------------------UGGACGGAGAACUGAUAAGcGC------------------ l=22 a=13 
------------------------------------------------------------UGGACGGAGAACUGAUAAGGcC------------------ l=22 a=28 
------------------------------------------------------------UGGACGGgGAACUGAUAAGGGC------------------ l=22 a=14 
------------------------------------------------------------UGGACGGAGgACUGAUAAGGGC------------------ l=22 a=17 
------------------------------------------------------------UGGgCGGAGAACUGAUAAGGGC------------------ l=22 a=40 
------------------------------------------------------------UGGACuGAGAACUGAUAAGGGC------------------ l=22 a=8 
------------------------------------------------------------UGGACGGAGAACUGAUAgGGGC------------------ l=22 a=33 
------------------------------------------------------------UGGACGGAGAACaGAUAAGGGC------------------ l=22 a=6 
------------------------------------------------------------UGcACGGAGAACUGAUAAGGGC------------------ l=22 a=17 
------------------------------------------------------------UGuACGGAGAACUGAUAAGGGC------------------ l=22 a=14 
------------------------------------------------------------cGGACGGAGAACUGAUAAGGGC------------------ l=22 a=14 
------------------------------------------------------------UGGACGGAGAACUGAUAAGGaC------------------ l=22 a=64 
------------------------------------------------------------UGGACGGAGAACUGAUAcGGGC------------------ l=22 a=7 
------------------------------------------------------------UGGACGGAGAACUGAUAAGuGC------------------ l=22 a=27 
------------------------------------------------------------UGGACGGAGAAuUGAUAAGGGC------------------ l=22 a=34 
------------------------------------------------------------UGGACGGAGcACUGAUAAGGGC------------------ l=22 a=11 
------------------------------------------------------------UGGACGGAGAgCUGAUAAGGGC------------------ l=22 a=4 
------------------------------------------------------------UGGACGGAGAACcGAUAAGGGC------------------ l=22 a=34 
------------------------------------------------------------UGGACGGAGAACgGAUAAGGGC------------------ l=22 a=10 
------------------------------------------------------------UGGACGGAGAACUGAUAuGGGC------------------ l=22 a=5 
------------------------------------------------------------UGGACGGAGAACUGAcAAGGGC------------------ l=22 a=10 
------------------------------------------------------------UGGACGGAGAACUGAgAAGGGC------------------ l=22 a=4 
------------------------------------------------------------UGGACaGAGAACUGAUAAGGGC------------------ l=22 a=6 
------------------------------------------------------------UGGACGGuGAACUGAUAAGGGC------------------ l=22 a=8 
------------------------------------------------------------UGGACcGAGAACUGAUAAGGGC------------------ l=22 a=3 
------------------------------------------------------------UGGACGGAGAACUGAUgAGGGC------------------ l=22 a=5 
------------------------------------------------------------UGGACGGAGAACUGAUAAcGGC------------------ l=22 a=3 
------------------------------------------------------------UGGuCGGAGAACUGAUAAGGGC------------------ l=22 a=3 
------------------------------------------------------------gGGACGGAGAACUGAUAAGGGC------------------ l=22 a=22 
------------------------------------------------------------UGGACGuAGAACUGAUAAGGGC------------------ l=22 a=7 
------------------------------------------------------------UGGACGGAGAACUGAUAAGGGg------------------ l=22 a=5 
------------------------------------------------------------UGGACGGAaAACUGAUAAGGGC------------------ l=22 a=10 
------------------------------------------------------------UGGACGGAGAACUGuUAAGGGC------------------ l=22 a=11 
------------------------------------------------------------UGGACGGAGAACUGcUAAGGGC------------------ l=22 a=8 
------------------------------------------------------------UGGACGGcGAACUGAUAAGGGC------------------ l=22 a=10 
------------------------------------------------------------UGGACGGAGuACUGAUAAGGGC------------------ l=22 a=6 
------------------------------------------------------------UGGACGGAGAAgUGAUAAGGGC------------------ l=22 a=1 
------------------------------------------------------------UGGACGGAGAACUuAUAAGGGC------------------ l=22 a=30 
------------------------------------------------------------UGGACGGAGAACUGAUuAGGGC------------------ l=22 a=5 
------------------------------------------------------------UGGACGaAGAACUGAUAAGGGC------------------ l=22 a=7 
------------------------------------------------------------UGaACGGAGAACUGAUAAGGGC------------------ l=22 a=6 
------------------------------------------------------------UuGACGGAGAACUGAUAAGGGC------------------ l=22 a=6 
------------------------------------------------------------UGGACGGAGAACUGAUAAGaGC------------------ l=22 a=4 
------------------------------------------------------------UGGACGGAGAACUcAUAAGGGC------------------ l=22 a=40 
------------------------------------------------------------UGGcCGGAGAACUGAUAAGGGC------------------ l=22 a=3 
------------------------------------------------------------UGGACGGAGAACUaAUAAGGGC------------------ l=22 a=21 
------------------------------------------------------------UGGACGGAGAACUGAUAAaGGC------------------ l=22 a=5 
------------------------------------------------------------UaGACGGAGAACUGAUAAGGGC------------------ l=22 a=2 
------------------------------------------------------------UcGACGGAGAACUGAUAAGGGC------------------ l=22 a=4 
------------------------------------------------------------UGGACGcAGAACUGAUAAGGGC------------------ l=22 a=1 
------------------------------------------------------------UGGACGGAGAuCUGAUAAGGGC------------------ l=22 a=1 
------------------------------------------------------------UGGACGGAGAACUGAUAAGGGCa----------------- l=23 a=2526 
------------------------------------------------------------UGGACGGAGAACUGAUAAGGGCU----------------- l=23 a=2627 
------------------------------------------------------------UGGACGGAGAACUGAUAAGGGCc----------------- l=23 a=304 
------------------------------------------------------------UGGAgGGAGAACUGAUAAGGGCU----------------- l=23 a=2 
------------------------------------------------------------UGGACGGAGAACUGgUAAGGGCU----------------- l=23 a=1 
------------------------------------------------------------UGGACGGAGAACUGAUAAGGGCg----------------- l=23 a=48 
------------------------------------------------------------UGGACGGAcAACUGAUAAGGGCU----------------- l=23 a=1 
------------------------------------------------------------UGGACGGAGAACUGAUAAGGGaU----------------- l=23 a=14 
------------------------------------------------------------UGGACGGAGAACgGAUAAGGGCU----------------- l=23 a=1 
------------------------------------------------------------UGGACGGAGAACUGAUAAGGGuU----------------- l=23 a=11 
------------------------------------------------------------UGGACGGAGAACUGAUAAGcGCU----------------- l=23 a=1 
------------------------------------------------------------UGGACGGAGAACUGAUAAGGuCU----------------- l=23 a=1 
------------------------------------------------------------UGGACGGAGAACcGAUAAGGGCU----------------- l=23 a=1 
------------------------------------------------------------UGGAuGGAGAACUGAUAAGGGCU----------------- l=23 a=3 
------------------------------------------------------------aGGACGGAGAACUGAUAAGGGCU----------------- l=23 a=2 
------------------------------------------------------------UGGgCGGAGAACUGAUAAGGGCU----------------- l=23 a=1 
------------------------------------------------------------UGGACGGuGAACUGAUAAGGGCU----------------- l=23 a=1 
------------------------------------------------------------UGGACGGAGAACUcAUAAGGGCU----------------- l=23 a=1 
------------------------------------------------------------gGGACGGAGAACUGAUAAGGGCU----------------- l=23 a=1 
------------------------------------------------------------UGGACGGAGAACUGAUAgGGGCU----------------- l=23 a=1 
------------------------------------------------------------UGGACGGAGAgCUGAUAAGGGCU----------------- l=23 a=1 
------------------------------------------------------------UGGACGGAGAACUGAUAAGGGCUu---------------- l=24 a=334 
------------------------------------------------------------UGGACGGAGAACUGAUAAGGGCUa---------------- l=24 a=23 
------------------------------------------------------------UGGACGGAGAACUGAUAAGGGCUg---------------- l=24 a=3 
------------------------------------------------------------UGGACGGAGAACUGAUAAGGGCaC---------------- l=24 a=46 
------------------------------------------------------------UGGACGGAGAACUGAUAAGGGuUC---------------- l=24 a=1 
------------------------------------------------------------UGGACGGAGAACUGAUAAGGGCUC---------------- l=24 a=3 
------------------------------------------------------------UGGACGGAGAACUGAUAAGGGCcC---------------- l=24 a=2 
------------------------------------------------------------UGGACGGAGAACUGAUAAGGGCUuG--------------- l=25 a=1 
-----------------------------------------------------------uUGGACGGAGAACUGAUA----------------------- l=18 a=1 
-----------------------------------------------------------uUGGACGGAGAACUGAUAAG--------------------- l=20 a=1 
-----------------------------------------------------------CUGGACGGAGAACUGAUAAGG-------------------- l=21 a=4 
-----------------------------------------------------------uUGGACGGAGAACUGAUAAGG-------------------- l=21 a=12 
-----------------------------------------------------------uUGGACGGAGAACUGAUAAGGG------------------- l=22 a=27 
-----------------------------------------------------------CUGGACGGAGAACUGAUAAGGG------------------- l=22 a=8 
-----------------------------------------------------------aUGGACGGAGAACUGAUAAGGGC------------------ l=23 a=1 
-----------------------------------------------------------uUGGACGGAGAACUGAUAAGGGC------------------ l=23 a=51 
-----------------------------------------------------------CUGGACGGAGAACUGAUAAGGGC------------------ l=23 a=6 
-----------------------------------------------------------gUGGACGGAGAACUGAUAAGGGC------------------ l=23 a=1 
-----------------------------------------------------------uUGGACGGAGAACUGAUAAGGGCU----------------- l=24 a=1 
----------------------------------------------------------ACUGGACGGAGAACUGAUA----------------------- l=19 a=2 
----------------------------------------------------------AaUGGACGGAGAACUGAUAAGGG------------------- l=23 a=1 
---------------------------------------------------------AACUGGACGGAGAACUGAUAA---------------------- l=21 a=1 
---------------------------------------------------------AACUGGACGGAGAACUGAUAAG--------------------- l=22 a=3 
---------------------------------------------------------AACUGGACGGAGAACUGAUAAGG-------------------- l=23 a=5 
---------------------------------------------------------AgCUGGACGGAGAACUGAUAAGG-------------------- l=23 a=1 
---------------------------------------------------------AgCUGGACGGAGAACUGAUAAGGG------------------- l=24 a=1 
---------------------CCUUAUCAUUCUCUCGCCCC----------------------------------------------------------- l=20 a=2 
---------------------CCUUAUCAUUCUCUCGCCCCG---------------------------------------------------------- l=21 a=38 (c*,ma*)
---------------------CCUUAUCgUUCUCUCGCCCCG---------------------------------------------------------- l=21 a=1 
---------------------CCUUAgCAUUCUCUCGCCCCG---------------------------------------------------------- l=21 a=1 
---------------------CCUUAUCAUUCUCUCGCCCCGU--------------------------------------------------------- l=22 a=97 
---------------------CCUUAUCAUUCUCUCGCCCCGUa-------------------------------------------------------- l=23 a=1 

mb-11111
ax-1111111
ku-11
ss-111111101111
fn-111
```
