## Supplementary material for "Comprehensive re-analysis of hairpin RNAs in fungi reveals ancestral links": File S1: MI0000355.dme-mir-274.SRR11906542.txt

```
species:   Drmel
pid:       MI0000355
parent:    dme-mir-274
paralog:   
locus:     NT_037436.4:11656918-11657017
matures:   ['UUUGUGACCGACACUAACGGGUA', 'CUCGUUUUUGCGAUCACAAAUUAU']
srr:       SRR11906542
genome:    /Users/jax/+Genomes/Animal_genomes/Drmel.GCF_000001215.4_Release_6_plus_ISO1_MT_genomic.fa
alignment: /media/data/njohnson/+SeqLibraries/FunHP_libraries/Drmel.SRR11906542.cram
call:      samtools view /media/data/njohnson/+SeqLibraries/FunHP_libraries/Drmel.SRR11906542.cram NT_037436.4:11656918-11657017

0 out of bounds
19707 alignments
19707 proper strand
18640 stranded perfect matches

                 ************************                     *************************             
UCCUGUGUUGCAGUUUCGUUUUGUGACCGACACUAACGGGUAAUUGUUUGGCCGCCAGGAUUACUCGUUUUUGCGAUCACAAAUUAUGAAAUUGCAGCAA
.....(((((((((((((((((((((.((.((..(((((((((((..((((...)))))))))))))))..)))).)))))))..)))))))))))))).
-------------------UUUGUGACCGACACUAACGGGUA---------------------------------------------------------- l=23 a=2599 c
---------------------------------------------------------------CUCGUUUUUGCGAUCACAAAUUAU------------- l=24 a=0 c*
-------------------UUUGUGACCGACACUAACGGGU----------------------------------------------------------- l=22 a=13300 ma
----------------------------------------------------------------UCGUUUUUGCGAUCACAAAUUAU------------- l=23 a=0 ma*

----------------CuUUUUGUGACCGACACUAACGGG------------------------------------------------------------ l=24 a=1 
----------------CuUUUUGUGACCGACACUAACGGGU----------------------------------------------------------- l=25 a=4 
----------------CuUUUUGUGACCGACACUAACGGGUA---------------------------------------------------------- l=26 a=2 
-----------------uUUUUGUGACCGACACUAACGGGU----------------------------------------------------------- l=24 a=15 
-----------------uUUUUGUGACCGACACUAACGGGUA---------------------------------------------------------- l=25 a=2 
-----------------GUUUUGUGACCGACACUAACGGGUA---------------------------------------------------------- l=25 a=1 
-----------------uUUUUGUGACCGACACUAACGGGUAA--------------------------------------------------------- l=26 a=1 
------------------UUUcGUGACCGACACUAACG-------------------------------------------------------------- l=20 a=1 
------------------UUUUGUGACCGACACUAACG-------------------------------------------------------------- l=20 a=1 
------------------UUUUGUGACCGACACUAACGGG------------------------------------------------------------ l=22 a=4 
------------------UUUUGUGACCGACACUAACGGGU----------------------------------------------------------- l=23 a=31 
------------------UUUaGUGACCGACACUAACGGGU----------------------------------------------------------- l=23 a=3 
------------------cUUUGUGACCGACACUAACGGGU----------------------------------------------------------- l=23 a=1 
------------------UUUUGUGACCGACACUAACGGGUA---------------------------------------------------------- l=24 a=5 
------------------UUUaGUGACCGACACUAACGGGUA---------------------------------------------------------- l=24 a=1 
------------------UUUUGUGACCGACACUAACGGGUAu--------------------------------------------------------- l=25 a=1 
-------------------UUUGUGACCGACACUAAC--------------------------------------------------------------- l=18 a=5 
-------------------UUUGUGACCGACACUAACG-------------------------------------------------------------- l=19 a=767 
-------------------UUUGUGACCGACAuUAACG-------------------------------------------------------------- l=19 a=1 
-------------------UUUGUGACCGAgACUAACG-------------------------------------------------------------- l=19 a=1 
-------------------UUUGUGuCCGACACUAACG-------------------------------------------------------------- l=19 a=1 
-------------------UUUGUGAaCGACACUAACG-------------------------------------------------------------- l=19 a=1 
-------------------UUUGUGACCGACACUAuCG-------------------------------------------------------------- l=19 a=1 
-------------------UUUGUGACCGACACgAACG-------------------------------------------------------------- l=19 a=1 
-------------------UUUGUGACCGACgCUAACG-------------------------------------------------------------- l=19 a=1 
-------------------UUUGUGAuCGACACUAACG-------------------------------------------------------------- l=19 a=1 
-------------------UUUGUGACCGACACUAACGG------------------------------------------------------------- l=20 a=63 
-------------------UUUGUGACCGACACUAACGu------------------------------------------------------------- l=20 a=3 
-------------------UUUGUGAuCGACACUAACGGG------------------------------------------------------------ l=21 a=1 
-------------------UUUGUGACCGACACUAACGGG------------------------------------------------------------ l=21 a=1278 
-------------------UUUGUGACCGAaACUAACGGG------------------------------------------------------------ l=21 a=1 
-------------------UaUGUGACCGACACUAACGGG------------------------------------------------------------ l=21 a=1 
-------------------UUUGUGACCaACACUAACGGG------------------------------------------------------------ l=21 a=1 
-------------------UUUGUGACCGACACUAACGGu------------------------------------------------------------ l=21 a=4 
-------------------UUUGUGACCGACACUAACGuG------------------------------------------------------------ l=21 a=2 
-------------------UUUGUGgCCGACACUAACGGG------------------------------------------------------------ l=21 a=1 
-------------------UUUGUGACCGACACUAACGGa------------------------------------------------------------ l=21 a=2 
-------------------UUUGUGACuGACACUAACGGG------------------------------------------------------------ l=21 a=2 
-------------------UUUGUGACCGuCACUAACGGG------------------------------------------------------------ l=21 a=1 
-------------------UUUGUGACaGACACUAACGGG------------------------------------------------------------ l=21 a=1 
-------------------UUUGUGACCGAuACUAACGGG------------------------------------------------------------ l=21 a=1 
-------------------UUUGUGAaCGACACUAACGGG------------------------------------------------------------ l=21 a=1 
-------------------UUUGUGACCGACACUAuCGGG------------------------------------------------------------ l=21 a=1 
-------------------UUUGUGACCGACuCUAACGGG------------------------------------------------------------ l=21 a=1 
-------------------UUUGUGACCGACACUAcCGGG------------------------------------------------------------ l=21 a=1 
-------------------UUUGUGACCGgCACUAACGGG------------------------------------------------------------ l=21 a=1 
-------------------UUUGUGACCGACACUAACGGc------------------------------------------------------------ l=21 a=1 
-------------------UUUuUGACCGACACUAACGGG------------------------------------------------------------ l=21 a=1 
-------------------UUUGUGACCGACACUAACGGGU----------------------------------------------------------- l=22 a=13300 (ma)
-------------------UUUGUGACCGACACUAACGGGa----------------------------------------------------------- l=22 a=14 
-------------------UUUGUGACCGAaACUAACGGGU----------------------------------------------------------- l=22 a=1 
-------------------UUUGaGACCGACACUAACGGGU----------------------------------------------------------- l=22 a=3 
-------------------UUUGUGACCGACACUAACGuGU----------------------------------------------------------- l=22 a=2 
-------------------UUUGUGACCGACACUAACGGGc----------------------------------------------------------- l=22 a=24 
-------------------UUUGUGAuCGACACUAACGGGU----------------------------------------------------------- l=22 a=5 
-------------------UUUGUGACCGACACUAACGGuU----------------------------------------------------------- l=22 a=2 
-------------------UaUGUGACCGACACUAACGGGU----------------------------------------------------------- l=22 a=1 
-------------------UUUGUGACCGACACUAACaGGU----------------------------------------------------------- l=22 a=5 
-------------------UUUGUGACCGACACUAAgGGGU----------------------------------------------------------- l=22 a=2 
-------------------UUUGUGuCCGACACUAACGGGU----------------------------------------------------------- l=22 a=11 
-------------------UUUGUGACCGACAuUAACGGGU----------------------------------------------------------- l=22 a=2 
-------------------UUUGUGACCGACACUAuCGGGU----------------------------------------------------------- l=22 a=2 
-------------------UUUGUGACCGACACUAACGaGU----------------------------------------------------------- l=22 a=1 
-------------------UUUGUGgCCGACACUAACGGGU----------------------------------------------------------- l=22 a=6 
-------------------UUUGUGACCGgCACUAACGGGU----------------------------------------------------------- l=22 a=7 
-------------------aUUGUGACCGACACUAACGGGU----------------------------------------------------------- l=22 a=1 
-------------------UUUGcGACCGACACUAACGGGU----------------------------------------------------------- l=22 a=4 
-------------------UUUGUGACuGACACUAACGGGU----------------------------------------------------------- l=22 a=6 
-------------------UUUGUGACCGAuACUAACGGGU----------------------------------------------------------- l=22 a=2 
-------------------UUUGUGACCGACACUAACGGaU----------------------------------------------------------- l=22 a=2 
-------------------UUcGUGACCGACACUAACGGGU----------------------------------------------------------- l=22 a=2 
-------------------UUUGUGACCGACACUAACGcGU----------------------------------------------------------- l=22 a=1 
-------------------UUUGUGACCGuCACUAACGGGU----------------------------------------------------------- l=22 a=7 
-------------------UUUGUGACgGACACUAACGGGU----------------------------------------------------------- l=22 a=3 
-------------------UUUGUGACCGACACUAACGGcU----------------------------------------------------------- l=22 a=1 
-------------------UUUGUGACCGACACUgACGGGU----------------------------------------------------------- l=22 a=1 
-------------------UUUGUGACCGACACUAACGGGg----------------------------------------------------------- l=22 a=3 
-------------------UUUGUGACCaACACUAACGGGU----------------------------------------------------------- l=22 a=2 
-------------------UUUGUGACCGACACUAACuGGU----------------------------------------------------------- l=22 a=2 
-------------------UUUGUGACCGACACUuACGGGU----------------------------------------------------------- l=22 a=1 
-------------------UgUGUGACCGACACUAACGGGU----------------------------------------------------------- l=22 a=1 
-------------------UUUGUGACCGACACUAAuGGGU----------------------------------------------------------- l=22 a=2 
-------------------UUUGUGAgCGACACUAACGGGU----------------------------------------------------------- l=22 a=2 
-------------------cUUGUGACCGACACUAACGGGU----------------------------------------------------------- l=22 a=1 
-------------------UUUGUaACCGACACUAACGGGU----------------------------------------------------------- l=22 a=1 
-------------------UUUaUGACCGACACUAACGGGU----------------------------------------------------------- l=22 a=5 
-------------------gUUGUGACCGACACUAACGGGU----------------------------------------------------------- l=22 a=1 
-------------------UUUGUGACCGcCACUAACGGGU----------------------------------------------------------- l=22 a=1 
-------------------UUUGUGACCGACuCUAACGGGU----------------------------------------------------------- l=22 a=2 
-------------------UUUGUGACCGACgCUAACGGGU----------------------------------------------------------- l=22 a=1 
-------------------UUUGUGAaCGACACUAACGGGU----------------------------------------------------------- l=22 a=2 
-------------------UUUGUGACCGACACUAgCGGGU----------------------------------------------------------- l=22 a=1 
-------------------UcUGUGACCGACACUAACGGGU----------------------------------------------------------- l=22 a=1 
-------------------UUUGUGcCCGACACUAACGGGU----------------------------------------------------------- l=22 a=1 
-------------------UUUGUGACCcACACUAACGGGU----------------------------------------------------------- l=22 a=1 
-------------------UUUGUuACCGACACUAACGGGU----------------------------------------------------------- l=22 a=1 
-------------------UUUGUGACCGACACUcACGGGU----------------------------------------------------------- l=22 a=1 
-------------------UUUGUGACCGAgACUAACGGGU----------------------------------------------------------- l=22 a=1 
-------------------UUaGUGACCGACACUAACGGGU----------------------------------------------------------- l=22 a=3 
-------------------UUUcUGACCGACACUAACGGGU----------------------------------------------------------- l=22 a=2 
-------------------UUUGUGACCGACACUAACGGGUA---------------------------------------------------------- l=23 a=2599 (c)
-------------------UUUGUGACCGAaACUAACGGGUA---------------------------------------------------------- l=23 a=1 
-------------------UUUGUGACCGACACUAACGGGUu---------------------------------------------------------- l=23 a=94 
-------------------UaUGUGACCGACACUAACGGGUA---------------------------------------------------------- l=23 a=2 
-------------------UUUGUGACCGACACUAAuGGGUA---------------------------------------------------------- l=23 a=1 
-------------------UUUGUGACCGACACUAACGGGUc---------------------------------------------------------- l=23 a=2 
-------------------UUUGUGAuCGACACUAACGGGUA---------------------------------------------------------- l=23 a=3 
-------------------UUUGUGACCaACACUAACGGGUA---------------------------------------------------------- l=23 a=1 
-------------------UUUGUGACCGACACUAACGGuUA---------------------------------------------------------- l=23 a=5 
-------------------UUUGcGACCGACACUAACGGGUA---------------------------------------------------------- l=23 a=1 
-------------------UUUGUGACCGACACUAACGcGUA---------------------------------------------------------- l=23 a=1 
-------------------UUUGUGgCCGACACUAACGGGUA---------------------------------------------------------- l=23 a=2 
-------------------UUUGUGACCGACACUAuCGGGUA---------------------------------------------------------- l=23 a=2 
-------------------UUUcUGACCGACACUAACGGGUA---------------------------------------------------------- l=23 a=1 
-------------------UUUGUGACCuACACUAACGGGUA---------------------------------------------------------- l=23 a=1 
-------------------UUUGUGACCGACACUAACaGGUA---------------------------------------------------------- l=23 a=1 
-------------------UUUGUGACCGuCACUAACGGGUA---------------------------------------------------------- l=23 a=1 
-------------------UUUGUGuCCGACACUAACGGGUA---------------------------------------------------------- l=23 a=1 
-------------------UUUGUGACgGACACUAACGGGUA---------------------------------------------------------- l=23 a=1 
-------------------UUUGUGACCGACACUAACGGGaA---------------------------------------------------------- l=23 a=3 
-------------------UUUGUGACCGACACUAAaGGGUA---------------------------------------------------------- l=23 a=1 
-------------------UUUGUGACCGACACUAACGaGUA---------------------------------------------------------- l=23 a=1 
-------------------UUUGUGACCGACAuUAACGGGUA---------------------------------------------------------- l=23 a=1 
-------------------UUUGUGACuGACACUAACGGGUA---------------------------------------------------------- l=23 a=1 
-------------------UUUGUGACCGACACUAACGuGUA---------------------------------------------------------- l=23 a=1 
-------------------UUUGUGACCGgCACUAACGGGUA---------------------------------------------------------- l=23 a=1 
-------------------UUUGUGACCGAgACUAACGGGUA---------------------------------------------------------- l=23 a=1 
-------------------UUUGUGcCCGACACUAACGGGUA---------------------------------------------------------- l=23 a=1 
-------------------UUUuUGACCGACACUAACGGGUA---------------------------------------------------------- l=23 a=1 
-------------------UUUGUGACaGACACUAACGGGUA---------------------------------------------------------- l=23 a=1 
-------------------UUUGUGACCGACACUAACGGGUAA--------------------------------------------------------- l=24 a=298 
-------------------UUUGUGACCGACACUAACGGGUAc--------------------------------------------------------- l=24 a=115 
-------------------UUUGUGACCGACACUAACGGGUAu--------------------------------------------------------- l=24 a=449 
-------------------UUUGUGACCGACACUAACGGGUAg--------------------------------------------------------- l=24 a=53 
-------------------UUUGUGACCGACACUAACGGGUuA--------------------------------------------------------- l=24 a=2 
-------------------UUUGUGAuCGACACUAACGGGUAA--------------------------------------------------------- l=24 a=1 
-------------------UUUGUGACCGgCACUAACGGGUAA--------------------------------------------------------- l=24 a=1 
-------------------UUUGUGACCGACACUAACGGGUAAa-------------------------------------------------------- l=25 a=24 
-------------------UUUGUGACCGACACUAACGGGUAuU-------------------------------------------------------- l=25 a=34 
-------------------UUUGUGACCGACACUAACGGGUAAU-------------------------------------------------------- l=25 a=4 
-------------------UUUGUGACCGACACUAACGGGUAAc-------------------------------------------------------- l=25 a=2 
-------------------UUUGUGACCGACACUAACGGGUAgU-------------------------------------------------------- l=25 a=1 
-------------------UUUGUGACCGACACUAACGGGUAAUU------------------------------------------------------- l=26 a=1 
-------------------UUUGUGACCGACACUAACGGGUAgUU------------------------------------------------------- l=26 a=1 
-------------------UUUGUGACCGACACUAACGGGUAuUU------------------------------------------------------- l=26 a=1 
--------------------UUGUGACCGACACUAACG-------------------------------------------------------------- l=18 a=1 
--------------------UUGUGACCGACACUAACGGG------------------------------------------------------------ l=20 a=3 
--------------------UUGUGACCGACACUAACGGGU----------------------------------------------------------- l=21 a=45 
--------------------UUGUGACCGACACUAACGGGa----------------------------------------------------------- l=21 a=1 
--------------------UUGUGACCGACACUAACGGGUA---------------------------------------------------------- l=22 a=13 
--------------------UUGUGACCGACACUAACGGGUu---------------------------------------------------------- l=22 a=2 
--------------------UUGUGACuGACACUAACGGGUA---------------------------------------------------------- l=22 a=1 
--------------------UUGUGACCGACACUAACGGGUAc--------------------------------------------------------- l=23 a=1 
--------------------UUGUGACCGACACUAACGGGUAA--------------------------------------------------------- l=23 a=1 
--------------------UUGUGACCGACACUAACGGGUAuU-------------------------------------------------------- l=24 a=1 
---------------------UGUGACCGACACUAACGGG------------------------------------------------------------ l=19 a=1 
---------------------UuUGACCGACACUAACGGGU----------------------------------------------------------- l=20 a=6 
---------------------UGUGACCGACACUAACGGGU----------------------------------------------------------- l=20 a=11 
---------------------UuUGACCGACACUAACGGGUA---------------------------------------------------------- l=21 a=1 
---------------------UGUGACCGACACUAACGGGUA---------------------------------------------------------- l=21 a=4 
---------------------UGUGACCGACACUAACGGGUAu--------------------------------------------------------- l=22 a=1 
----------------------GUGACCGACACUAACGGGU----------------------------------------------------------- l=19 a=5 
----------------------uUGACCGACACUAACGGGU----------------------------------------------------------- l=19 a=1 
----------------------GUGACCGACACUAACGGGUA---------------------------------------------------------- l=20 a=2 
----------------------GUGACCGACACUAACGGGUAA--------------------------------------------------------- l=21 a=1 
-----------------------------------------AcUUGUUUGGCCGCCAGGAUUA------------------------------------- l=22 a=1 
-----------------------------------------AAUUGUUUGGCCGCCAGGAUUAC------------------------------------ l=23 a=1 
------------------------------------------AUUGUUUGGCCGCCAGGAUU-------------------------------------- l=20 a=10 
------------------------------------------AUUGUUUGGCCGCCAGGAcU-------------------------------------- l=20 a=1 
------------------------------------------AUUGUUUGGCCGCCAGGAUUA------------------------------------- l=21 a=163 
------------------------------------------AUUGUUUGGCCGCCAGaAUUA------------------------------------- l=21 a=1 
------------------------------------------AUUGUUUGGCCGCCAGGAUUAa------------------------------------ l=22 a=6 
-------------------------------------------UUGUUUGGCCGCCAGGAUU-------------------------------------- l=19 a=1 
-------------------------------------------UUGUUUGGCCGCCAGGAUUA------------------------------------- l=20 a=6 
--------------------------------------------UGUUUGGCCGCCAGGAUUA------------------------------------- l=19 a=1 
------------------------------------------------------------UUACUCGUUUUUGCGAUCACA------------------- l=21 a=2 
---------------------------------------------------------------CUCGUUUUUGCGAUCACA------------------- l=18 a=1 
---------------------------------------------------------------CUCGUUUUUGCGAUCACAAAUU--------------- l=22 a=9 
---------------------------------------------------------------CUCGUUUUUGCGAUCACAAAUUA-------------- l=23 a=2 

mb-00111
ax-1011111
ku-11
ss-111111111110
fn-111
```
