## Supplementary material for "Comprehensive re-analysis of hairpin RNAs in fungi reveals ancestral links": File S1: MI0000355.dme-mir-274.SRR11906543.txt

```
species:   Drmel
pid:       MI0000355
parent:    dme-mir-274
paralog:   
locus:     NT_037436.4:11656918-11657017
matures:   ['UUUGUGACCGACACUAACGGGUA', 'CUCGUUUUUGCGAUCACAAAUUAU']
srr:       SRR11906543
genome:    /Users/jax/+Genomes/Animal_genomes/Drmel.GCF_000001215.4_Release_6_plus_ISO1_MT_genomic.fa
alignment: /media/data/njohnson/+SeqLibraries/FunHP_libraries/Drmel.SRR11906543.cram
call:      samtools view /media/data/njohnson/+SeqLibraries/FunHP_libraries/Drmel.SRR11906543.cram NT_037436.4:11656918-11657017

0 out of bounds
5322 alignments
5321 proper strand
4854 stranded perfect matches

                 ************************                     *************************             
UCCUGUGUUGCAGUUUCGUUUUGUGACCGACACUAACGGGUAAUUGUUUGGCCGCCAGGAUUACUCGUUUUUGCGAUCACAAAUUAUGAAAUUGCAGCAA
.....(((((((((((((((((((((.((.((..(((((((((((..((((...)))))))))))))))..)))).)))))))..)))))))))))))).
-------------------UUUGUGACCGACACUAACGGGUA---------------------------------------------------------- l=23 a=1464 c
---------------------------------------------------------------CUCGUUUUUGCGAUCACAAAUUAU------------- l=24 a=0 c*
-------------------UUUGUGACCGACACUAACGGGU----------------------------------------------------------- l=22 a=2753 ma
----------------------------------------------------------------UCGUUUUUGCGAUCACAAAUUAU------------- l=23 a=0 ma*

----------------CuUUUUGUGACCGACACUAACGGGU----------------------------------------------------------- l=25 a=2 
-----------------uUUUUGUGACCGACACUAACG-------------------------------------------------------------- l=21 a=1 
-----------------uUUUUGUGACCGACACUAACGGGU----------------------------------------------------------- l=24 a=2 
-----------------uUUUUGUGACCGACACUAACGGGUA---------------------------------------------------------- l=25 a=1 
------------------UUUUGUGACCGACACUAACGG------------------------------------------------------------- l=21 a=1 
------------------UUUUGUGACCGACACUAACGGGU----------------------------------------------------------- l=23 a=5 
------------------UUUUGUGACCGACACUAACGGGUA---------------------------------------------------------- l=24 a=8 
------------------UUUUGUGACCGACACUAACGGGUAu--------------------------------------------------------- l=25 a=1 
-------------------UUUGUGACCGACACUAAC--------------------------------------------------------------- l=18 a=1 
-------------------UUUGUGACCGACACUAACG-------------------------------------------------------------- l=19 a=115 
-------------------UUUGUGACCGACACUAACGG------------------------------------------------------------- l=20 a=14 
-------------------UUUGUGACCGACACUAACGGG------------------------------------------------------------ l=21 a=238 
-------------------UUUGUGACCGACACUAcCGGG------------------------------------------------------------ l=21 a=1 
-------------------UUUGUGACCGACACUAAuGGG------------------------------------------------------------ l=21 a=1 
-------------------UUUGUGcCCGACACUAACGGG------------------------------------------------------------ l=21 a=1 
-------------------UUUGUGACCGACACUAACGGc------------------------------------------------------------ l=21 a=1 
-------------------UUUGUGACCGACACUAACGGGU----------------------------------------------------------- l=22 a=2753 (ma)
-------------------UUUGUGACCGACACUAACGGGc----------------------------------------------------------- l=22 a=9 
-------------------UUUGgGACCGACACUAACGGGU----------------------------------------------------------- l=22 a=1 
-------------------UUUGUGACCGAuACUAACGGGU----------------------------------------------------------- l=22 a=3 
-------------------UUUGUGACCGcCACUAACGGGU----------------------------------------------------------- l=22 a=2 
-------------------UUUGUGACCGACACUcACGGGU----------------------------------------------------------- l=22 a=1 
-------------------UUUGUGACCGACACUAACGGuU----------------------------------------------------------- l=22 a=1 
-------------------UUUGUGACCGACACUAACGaGU----------------------------------------------------------- l=22 a=1 
-------------------UUUGUGACCGACACUAACcGGU----------------------------------------------------------- l=22 a=3 
-------------------gUUGUGACCGACACUAACGGGU----------------------------------------------------------- l=22 a=1 
-------------------cUUGUGACCGACACUAACGGGU----------------------------------------------------------- l=22 a=1 
-------------------UUUGUGACCGACACUAAuGGGU----------------------------------------------------------- l=22 a=1 
-------------------UUUGUGAaCGACACUAACGGGU----------------------------------------------------------- l=22 a=1 
-------------------UUUGUGACCGACACUAACGGGa----------------------------------------------------------- l=22 a=4 
-------------------UUUGUGcCCGACACUAACGGGU----------------------------------------------------------- l=22 a=1 
-------------------UUUGUGACCGgCACUAACGGGU----------------------------------------------------------- l=22 a=1 
-------------------UUUGUGACCGACACUAACGuGU----------------------------------------------------------- l=22 a=1 
-------------------UUUGUGACCGACACUAACGcGU----------------------------------------------------------- l=22 a=1 
-------------------UUUGUGACCaACACUAACGGGU----------------------------------------------------------- l=22 a=1 
-------------------UUUGcGACCGACACUAACGGGU----------------------------------------------------------- l=22 a=1 
-------------------UUUGUGACuGACACUAACGGGU----------------------------------------------------------- l=22 a=2 
-------------------UUUGUGACCGACACUAACGGGUA---------------------------------------------------------- l=23 a=1464 (c)
-------------------UUUGUGACCGACACUAACGGGUu---------------------------------------------------------- l=23 a=23 
-------------------UUUGUGACuGACACUAACGGGUA---------------------------------------------------------- l=23 a=5 
-------------------UUUGUGACCGACgCUAACGGGUA---------------------------------------------------------- l=23 a=1 
-------------------UUUGUGACCGACACUgACGGGUA---------------------------------------------------------- l=23 a=1 
-------------------UUUGUGACCGACACUAACGGuUA---------------------------------------------------------- l=23 a=2 
-------------------UUUGUGACCGAuACUAACGGGUA---------------------------------------------------------- l=23 a=1 
-------------------UUUGUGACCGACACUAACGcGUA---------------------------------------------------------- l=23 a=1 
-------------------UUUGUGACCGACACUAAuGGGUA---------------------------------------------------------- l=23 a=2 
-------------------UUUGUGACCGACACUAACGGGcA---------------------------------------------------------- l=23 a=1 
-------------------UUUGUGACCGuCACUAACGGGUA---------------------------------------------------------- l=23 a=1 
-------------------UUUGUGACCGgCACUAACGGGUA---------------------------------------------------------- l=23 a=1 
-------------------UUUGUGACCGACACUAACcGGUA---------------------------------------------------------- l=23 a=1 
-------------------UUUGUGACCGcCACUAACGGGUA---------------------------------------------------------- l=23 a=1 
-------------------UUUGUGACCGACACUAACGGGUAu--------------------------------------------------------- l=24 a=263 
-------------------UUUGUGACCGACACUAACGGGUAc--------------------------------------------------------- l=24 a=62 
-------------------UUUGUGACCGACACUAACGGGUAA--------------------------------------------------------- l=24 a=179 
-------------------UUUGUGACCGACACUAACGGGUAg--------------------------------------------------------- l=24 a=19 
-------------------UUUGUGACCGACACUAACGaGUAA--------------------------------------------------------- l=24 a=1 
-------------------UUUGUGAuCGACACUAACGGGUAA--------------------------------------------------------- l=24 a=1 
-------------------UUUGUGACCGACACUAACGGGUAAa-------------------------------------------------------- l=25 a=17 
-------------------UUUGUGACCGACACUAACGGGUAuU-------------------------------------------------------- l=25 a=7 
-------------------UUUGUGACCGACACUAACGGGUAAg-------------------------------------------------------- l=25 a=1 
-------------------UUUGUGACCGACACUAACGGGUAcU-------------------------------------------------------- l=25 a=1 
-------------------UUUGUGACCGACACUAACGGGUAAU-------------------------------------------------------- l=25 a=4 
-------------------UUUGUGACCGACACUAACGGGUAAc-------------------------------------------------------- l=25 a=1 
-------------------UUUGUGACCGACACUAACGGGUAgU-------------------------------------------------------- l=25 a=1 
--------------------UUGUGACCGACACUAACGGG------------------------------------------------------------ l=20 a=4 
--------------------UUGUGACCGACACUAACGGGU----------------------------------------------------------- l=21 a=13 
--------------------UUGUGACCGACACUAACGGGUA---------------------------------------------------------- l=22 a=8 
--------------------UUGUGACCGACACUAACGGGUAA--------------------------------------------------------- l=23 a=1 
---------------------UGUGACCGACACUAACGGG------------------------------------------------------------ l=19 a=1 
---------------------UGUGACCGACACUAACGGGU----------------------------------------------------------- l=20 a=6 
---------------------UGUGACCGACACUAACGGGUA---------------------------------------------------------- l=21 a=1 
---------------------UuUGACCGACACUAACGGGUA---------------------------------------------------------- l=21 a=1 
---------------------UGUGACCGACACUAACGGGUAu--------------------------------------------------------- l=22 a=1 
---------------------UGUGACCGACACUAACGGGUAg--------------------------------------------------------- l=22 a=1 
----------------------GUGACCGACACUAACGGGU----------------------------------------------------------- l=19 a=1 
----------------------GUGACCGACACUAACGGGUA---------------------------------------------------------- l=20 a=2 
------------------------------------------AUUGUUUGGCCGCCAGGA---------------------------------------- l=18 a=1 
------------------------------------------AUUGUUUGGCCGCCAGGAUU-------------------------------------- l=20 a=7 
------------------------------------------AUUGUUUGGCCGCCAGGAUUA------------------------------------- l=21 a=24 
------------------------------------------AUUGUUUGGCCaCCAGGAUUA------------------------------------- l=21 a=1 
-------------------------------------------------------------UACUCGUUUUUGCGAUCACAAAU---------------- l=23 a=1 
---------------------------------------------------------------CUCGUUUUUGCGAUCACAAAUU--------------- l=22 a=1 
-------------------------------------------------------------------UUUUUGCGAUCACAAAUUA-------------- l=19 a=1 

mb-00011
ax-1011111
ku-11
ss-111111111110
fn-111
```
