## Supplementary material for "Comprehensive re-analysis of hairpin RNAs in fungi reveals ancestral links": File S1: MI0000356.dme-mir-275.SRR11906542.txt

```
species:   Drmel
pid:       MI0000356
parent:    dme-mir-275
paralog:   
locus:     NT_033779.5:7425795-7425892
matures:   ['UCAGGUACCUGAAGUAGCGCGCG', 'CGCGCUAAUCAGUGACCGGGGCU']
srr:       SRR11906542
genome:    /Users/jax/+Genomes/Animal_genomes/Drmel.GCF_000001215.4_Release_6_plus_ISO1_MT_genomic.fa
alignment: /media/data/njohnson/+SeqLibraries/FunHP_libraries/Drmel.SRR11906542.cram
call:      samtools view /media/data/njohnson/+SeqLibraries/FunHP_libraries/Drmel.SRR11906542.cram NT_033779.5:7425795-7425892

0 out of bounds
66035 alignments
66033 proper strand
62734 stranded perfect matches

                 *************************              *************************                 
UGUAAAGUCUCCUACCUUGCGCGCUAAUCAGUGACCGGGGCUGGUUUUUUAUAUACAGUCAGGUACCUGAAGUAGCGCGCGUGGUGGCAGACAUAUAU
......((((.(((((.(((((((((.((((..(((..(((((..(......)..))))).)))..))))..))))))))).))))).))))......
----------------------------------------------------------UCAGGUACCUGAAGUAGCGCGCG----------------- l=23 a=30630 c
-------------------CGCGCUAAUCAGUGACCGGGGCU-------------------------------------------------------- l=23 a=2477 c*
----------------------------------------------------------UCAGGUACCUGAAGUAGCGCGCG----------------- l=23 a=30630 ma
-------------------CGCGCUAAUCAGUGACCGGGGCU-------------------------------------------------------- l=23 a=2477 ma*

UGUAAAGUCUCCUACCUUG------------------------------------------------------------------------------- l=19 a=1 
-----------------UuCGCGCUAAUCAGUGACCGGGGCU-------------------------------------------------------- l=25 a=3 
------------------uCGCGCUAAUCAGUGACCGGGG---------------------------------------------------------- l=22 a=1 
------------------uCGCGCUAAUCAGUGACCGGGGCU-------------------------------------------------------- l=24 a=1 
-------------------CGCGCUAAUCAGUGACCGu------------------------------------------------------------ l=19 a=2 
-------------------CGCGCUAAUCAGUGACCGG------------------------------------------------------------ l=19 a=14 
-------------------CGCGCUAAUCAGUGACCGGG----------------------------------------------------------- l=20 a=34 
-------------------CGCGCUAAUCAGUGACCGGGG---------------------------------------------------------- l=21 a=83 
-------------------CGuGCUAAUCAGUGACCGGGG---------------------------------------------------------- l=21 a=2 
-------------------CGCGCUAAUCAGUGACCGGGGC--------------------------------------------------------- l=22 a=174 
-------------------CGCGCUAAUCAGUGACCGGGGu--------------------------------------------------------- l=22 a=2 
-------------------CGCGCUAAUCAGUGgCCGGGGC--------------------------------------------------------- l=22 a=1 
-------------------CGCGCUAAUCAGUGACCGGGGa--------------------------------------------------------- l=22 a=1 
-------------------CGCGCUAAUCAGUGuCCGGGGC--------------------------------------------------------- l=22 a=1 
-------------------CGCGCUAcUCAGUGACCGGGGC--------------------------------------------------------- l=22 a=1 
-------------------CGCGCUAAUCAGUGACCGGGGCU-------------------------------------------------------- l=23 a=2477 (c*,ma*)
-------------------CGCGaUAAUCAGUGACCGGGGCU-------------------------------------------------------- l=23 a=1 
-------------------CGCGCUAuUCAGUGACCGGGGCU-------------------------------------------------------- l=23 a=1 
-------------------CGCGCUAAUCAGUGACCGGGaCU-------------------------------------------------------- l=23 a=4 
-------------------CaCGCUAAUCAGUGACCGGGGCU-------------------------------------------------------- l=23 a=1 
-------------------CGCGCUAAUCAGUGACCGGGGCa-------------------------------------------------------- l=23 a=3 
-------------------CGuGCUAAUCAGUGACCGGGGCU-------------------------------------------------------- l=23 a=5 
-------------------CGCGCUAAUCAGUGuCCGGGGCU-------------------------------------------------------- l=23 a=5 
-------------------CGCGCUAAUCAGUuACCGGGGCU-------------------------------------------------------- l=23 a=1 
-------------------CcCGCUAAUCAGUGACCGGGGCU-------------------------------------------------------- l=23 a=1 
-------------------CGCaCUAAUCAGUGACCGGGGCU-------------------------------------------------------- l=23 a=1 
-------------------uGCGCUAAUCAGUGACCGGGGCU-------------------------------------------------------- l=23 a=3 
-------------------CGCGCUAAUCAGUGgCCGGGGCU-------------------------------------------------------- l=23 a=1 
-------------------CGCGCUAAUCAGUGACuGGGGCU-------------------------------------------------------- l=23 a=1 
-------------------CGCGCUAgUCAGUGACCGGGGCU-------------------------------------------------------- l=23 a=1 
-------------------CGCGCUAAUCAGUGACaGGGGCU-------------------------------------------------------- l=23 a=1 
-------------------CGCGCUAAUCAGUGACCGaGGCU-------------------------------------------------------- l=23 a=1 
-------------------CGCGCUAAUCAGUGACCGGGuCU-------------------------------------------------------- l=23 a=1 
-------------------CGCGCUcAUCAGUGACCGGGGCU-------------------------------------------------------- l=23 a=2 
-------------------aGCGCUAAUCAGUGACCGGGGCU-------------------------------------------------------- l=23 a=1 
-------------------CGCGCUAAUCAGUGACCGuGGCU-------------------------------------------------------- l=23 a=1 
-------------------CGCGCUAAUCAGUGACCGGGGCUu------------------------------------------------------- l=24 a=68 
-------------------CGCGCUAAUCAGUGACCGGGGCUa------------------------------------------------------- l=24 a=8 
-------------------CGCGCUAAUCAGUGACCGGGGCUG------------------------------------------------------- l=24 a=1 
--------------------GCGCUAAUCAGUGACCGGG----------------------------------------------------------- l=19 a=1 
--------------------GCGCUAAUCAGUGACCGGGGCU-------------------------------------------------------- l=22 a=4 
--------------------GCGCUAAUCAGUGACCGGGGCUa------------------------------------------------------- l=23 a=1 
---------------------CGCUAAUCAGUGACCGGGGCU-------------------------------------------------------- l=21 a=1 
----------------------GCUAAUCAGUGACCGGGGCUG------------------------------------------------------- l=21 a=1 
-----------------------CUAAUCAGUGACCGGGGCU-------------------------------------------------------- l=19 a=2 
------------------------UAAUCAGUGACCGGGGCU-------------------------------------------------------- l=18 a=1 
---------------------------------------------------------uUCAGGUACCUGAAGUAGCGCG------------------- l=22 a=12 
---------------------------------------------------------uUCAGGUACCUGAAGUAGCGCGC------------------ l=23 a=9 
---------------------------------------------------------uUCAGGUACCUGAAGUAGCGCGCG----------------- l=24 a=17 
----------------------------------------------------------UCAGGUACCUGAAGUAGC---------------------- l=18 a=35 
----------------------------------------------------------UCAGGUACCUGAAGUAGCG--------------------- l=19 a=687 
----------------------------------------------------------UCAGGUACCUuAAGUAGCG--------------------- l=19 a=1 
----------------------------------------------------------UCAuGUACCUGAAGUAGCG--------------------- l=19 a=1 
----------------------------------------------------------UCAGGUACCUGAAGUAGCGC-------------------- l=20 a=767 
----------------------------------------------------------UCgGGUACCUGAAGUAGCGC-------------------- l=20 a=1 
----------------------------------------------------------UCAGGUACCUGAAGUAGCGu-------------------- l=20 a=3 
----------------------------------------------------------UCAGGUACCUuAAGUAGCGC-------------------- l=20 a=1 
----------------------------------------------------------UuAGGUACCUGAAGUAGCGC-------------------- l=20 a=1 
----------------------------------------------------------UgAGGUACCUGAAGUAGCGC-------------------- l=20 a=1 
----------------------------------------------------------UCAGGUACCUGcAGUAGCGC-------------------- l=20 a=1 
----------------------------------------------------------UCAGGUACCUGAAGUgGCGC-------------------- l=20 a=1 
----------------------------------------------------------UCAcGUACCUGAAGUAGCGC-------------------- l=20 a=2 
----------------------------------------------------------UCAGGUAuCUGAAGUAGCGC-------------------- l=20 a=1 
----------------------------------------------------------UCAGGUACCUGAAGUAGCGa-------------------- l=20 a=1 
----------------------------------------------------------UCAGGUACCUGAAGUAGCGCG------------------- l=21 a=14876 
----------------------------------------------------------UCAGGUACCUGuAGUAGCGCG------------------- l=21 a=5 
----------------------------------------------------------UCAGcUACCUGAAGUAGCGCG------------------- l=21 a=5 
----------------------------------------------------------UCAGaUACCUGAAGUAGCGCG------------------- l=21 a=4 
----------------------------------------------------------UCAGGUAgCUGAAGUAGCGCG------------------- l=21 a=1 
----------------------------------------------------------UCAGGUgCCUGAAGUAGCGCG------------------- l=21 a=1 
----------------------------------------------------------UCAGGUACCUuAAGUAGCGCG------------------- l=21 a=3 
----------------------------------------------------------UCAGGUACCUGAAGUAGuGCG------------------- l=21 a=13 
----------------------------------------------------------UaAGGUACCUGAAGUAGCGCG------------------- l=21 a=2 
----------------------------------------------------------UCAGGUACCUGAAGUAGCaCG------------------- l=21 a=6 
----------------------------------------------------------UCAGGUACCUGAAGUAGCGCa------------------- l=21 a=15 
----------------------------------------------------------UCAGGUACCcGAAGUAGCGCG------------------- l=21 a=7 
----------------------------------------------------------UuAGGUACCUGAAGUAGCGCG------------------- l=21 a=7 
----------------------------------------------------------UCAGGUACCUGAAGUgGCGCG------------------- l=21 a=8 
----------------------------------------------------------UCAGGUAuCUGAAGUAGCGCG------------------- l=21 a=7 
----------------------------------------------------------gCAGGUACCUGAAGUAGCGCG------------------- l=21 a=4 
----------------------------------------------------------UCAGGUuCCUGAAGUAGCGCG------------------- l=21 a=1 
----------------------------------------------------------UCuGGUACCUGAAGUAGCGCG------------------- l=21 a=3 
----------------------------------------------------------UCgGGUACCUGAAGUAGCGCG------------------- l=21 a=11 
----------------------------------------------------------UCAGGUACCUGAAGUAGCGuG------------------- l=21 a=3 
----------------------------------------------------------UCAGGcACCUGAAGUAGCGCG------------------- l=21 a=4 
----------------------------------------------------------UCAGGUACCUGcAGUAGCGCG------------------- l=21 a=3 
----------------------------------------------------------UCAGGUACCUGAcGUAGCGCG------------------- l=21 a=2 
----------------------------------------------------------UCAGGUACaUGAAGUAGCGCG------------------- l=21 a=1 
----------------------------------------------------------UgAGGUACCUGAAGUAGCGCG------------------- l=21 a=4 
----------------------------------------------------------UCAGGUACCUGAAGUAaCGCG------------------- l=21 a=1 
----------------------------------------------------------UCAuGUACCUGAAGUAGCGCG------------------- l=21 a=5 
----------------------------------------------------------UCAGGUACCUGAAGUAGCuCG------------------- l=21 a=1 
----------------------------------------------------------UCAGGUACCUGgAGUAGCGCG------------------- l=21 a=3 
----------------------------------------------------------UCAcGUACCUGAAGUAGCGCG------------------- l=21 a=1 
----------------------------------------------------------UCAGGUACCUGAAuUAGCGCG------------------- l=21 a=1 
----------------------------------------------------------UCAGuUACCUGAAGUAGCGCG------------------- l=21 a=2 
----------------------------------------------------------UCAGGUACCUGAAGUAuCGCG------------------- l=21 a=3 
----------------------------------------------------------UCAGGUcCCUGAAGUAGCGCG------------------- l=21 a=1 
----------------------------------------------------------UCAGGgACCUGAAGUAGCGCG------------------- l=21 a=1 
----------------------------------------------------------UCAGGUACCUGAAGUAGCGCc------------------- l=21 a=1 
----------------------------------------------------------UCAGGUACCUGAuGUAGCGCG------------------- l=21 a=1 
----------------------------------------------------------UCAGGUACCUcAAGUAGCGCG------------------- l=21 a=1 
----------------------------------------------------------UCcGGUACCUGAAGUAGCGCG------------------- l=21 a=1 
----------------------------------------------------------UCAGGUACCUGAAGUcGCGCG------------------- l=21 a=1 
----------------------------------------------------------cCAGGUACCUGAAGUAGCGCG------------------- l=21 a=1 
----------------------------------------------------------UCAGGUACCaGAAGUAGCGCG------------------- l=21 a=1 
----------------------------------------------------------UCAGGUACCUGAAGUuGCGCG------------------- l=21 a=1 
----------------------------------------------------------UCAGGUACgUGAAGUAGCGCG------------------- l=21 a=1 
----------------------------------------------------------UCAGGUACCUGAAGUAGgGCG------------------- l=21 a=1 
----------------------------------------------------------UCAGGUACCUGAAGUAGCGCGC------------------ l=22 a=11409 
----------------------------------------------------------UCAGGUACCUGgAGUAGCGCGC------------------ l=22 a=2 
----------------------------------------------------------UCAGGUACCUGAAGUAGCGCGu------------------ l=22 a=730 
----------------------------------------------------------UCAGGUACCUGcAGUAGCGCGC------------------ l=22 a=2 
----------------------------------------------------------UCAGaUACCUGAAGUAGCGCGC------------------ l=22 a=4 
----------------------------------------------------------UCAuGUACCUGAAGUAGCGCGC------------------ l=22 a=5 
----------------------------------------------------------UCAGGUgCCUGAAGUAGCGCGC------------------ l=22 a=3 
----------------------------------------------------------UCAGGUAuCUGAAGUAGCGCGC------------------ l=22 a=9 
----------------------------------------------------------UCAGGUACCUGAAGUgGCGCGC------------------ l=22 a=11 
----------------------------------------------------------UCAGGUACCUGAAGUAGCGCGa------------------ l=22 a=44 
----------------------------------------------------------UCAGGUACCUGAAGUAGCGCuC------------------ l=22 a=4 
----------------------------------------------------------UCAGGUACCUGAAGUAGCaCGC------------------ l=22 a=9 
----------------------------------------------------------UCAGGUACCUGAAGUAGCGCaC------------------ l=22 a=8 
----------------------------------------------------------UCgGGUACCUGAAGUAGCGCGC------------------ l=22 a=7 
----------------------------------------------------------UCAGcUACCUGAAGUAGCGCGC------------------ l=22 a=2 
----------------------------------------------------------UuAGGUACCUGAAGUAGCGCGC------------------ l=22 a=4 
----------------------------------------------------------UCAGGUACCcGAAGUAGCGCGC------------------ l=22 a=2 
----------------------------------------------------------UCAGGUACCUGAAGUAGCGCGg------------------ l=22 a=2 
----------------------------------------------------------UCAGGcACCUGAAGUAGCGCGC------------------ l=22 a=2 
----------------------------------------------------------gCAGGUACCUGAAGUAGCGCGC------------------ l=22 a=3 
----------------------------------------------------------UCAGGUACCUGAAGUAGuGCGC------------------ l=22 a=5 
----------------------------------------------------------UCAGGUACCUuAAGUAGCGCGC------------------ l=22 a=3 
----------------------------------------------------------UCuGGUACCUGAAGUAGCGCGC------------------ l=22 a=3 
----------------------------------------------------------UCAGGUACCUGAAuUAGCGCGC------------------ l=22 a=2 
----------------------------------------------------------UCAGGUACCUGAAGUAGCGCcC------------------ l=22 a=1 
----------------------------------------------------------UCAGGUACCUGAAGUAGgGCGC------------------ l=22 a=1 
----------------------------------------------------------UCAGGUACCUGAAGUAGCGuGC------------------ l=22 a=1 
----------------------------------------------------------UCAGGUACCUGAAGUuGCGCGC------------------ l=22 a=1 
----------------------------------------------------------UCAGGUACCUGAAGUAGCcCGC------------------ l=22 a=1 
----------------------------------------------------------UCAGGUAgCUGAAGUAGCGCGC------------------ l=22 a=1 
----------------------------------------------------------UCAGGUcCCUGAAGUAGCGCGC------------------ l=22 a=1 
----------------------------------------------------------UCAaGUACCUGAAGUAGCGCGC------------------ l=22 a=2 
----------------------------------------------------------UCAGGUACCUGAAGcAGCGCGC------------------ l=22 a=1 
----------------------------------------------------------UCAGGUACCUGAAGUAGCuCGC------------------ l=22 a=1 
----------------------------------------------------------UCAGGUACCaGAAGUAGCGCGC------------------ l=22 a=1 
----------------------------------------------------------UCAGGUACuUGAAGUAGCGCGC------------------ l=22 a=3 
----------------------------------------------------------UCAGGUACCUGAgGUAGCGCGC------------------ l=22 a=1 
----------------------------------------------------------UCAGGUACCUGAAGUAGaGCGC------------------ l=22 a=1 
----------------------------------------------------------UCAGGUACCUGuAGUAGCGCGC------------------ l=22 a=1 
----------------------------------------------------------UCAGuUACCUGAAGUAGCGCGC------------------ l=22 a=4 
----------------------------------------------------------UgAGGUACCUGAAGUAGCGCGC------------------ l=22 a=1 
----------------------------------------------------------UCAcGUACCUGAAGUAGCGCGC------------------ l=22 a=1 
----------------------------------------------------------UCAGGUACCUGAAGUAGCGCGCG----------------- l=23 a=30630 (c,ma)
----------------------------------------------------------UCAGGUAgCUGAAGUAGCGCGCG----------------- l=23 a=6 
----------------------------------------------------------UCAGcUACCUGAAGUAGCGCGCG----------------- l=23 a=6 
----------------------------------------------------------UCAGaUACCUGAAGUAGCGCGCG----------------- l=23 a=10 
----------------------------------------------------------UuAGGUACCUGAAGUAGCGCGCG----------------- l=23 a=9 
----------------------------------------------------------UCAGuUACCUGAAGUAGCGCGCG----------------- l=23 a=7 
----------------------------------------------------------UCAGGUACCUGAAGUAGuGCGCG----------------- l=23 a=31 
----------------------------------------------------------UCAGGcACCUGAAGUAGCGCGCG----------------- l=23 a=3 
----------------------------------------------------------UCAGGUAuCUGAAGUAGCGCGCG----------------- l=23 a=18 
----------------------------------------------------------UCAGGUACCUGAcGUAGCGCGCG----------------- l=23 a=4 
----------------------------------------------------------UCAGGUACCUGAAuUAGCGCGCG----------------- l=23 a=18 
----------------------------------------------------------UCAGGUACCUGAAGUAGCGCGCa----------------- l=23 a=78 
----------------------------------------------------------gCAGGUACCUGAAGUAGCGCGCG----------------- l=23 a=8 
----------------------------------------------------------UCAGGUACCUGAAGUAGaGCGCG----------------- l=23 a=2 
----------------------------------------------------------UCAGGUACCUGAAGUAuCGCGCG----------------- l=23 a=5 
----------------------------------------------------------UCAGGUACCUGAAGUAGCGCuCG----------------- l=23 a=7 
----------------------------------------------------------UaAGGUACCUGAAGUAGCGCGCG----------------- l=23 a=7 
----------------------------------------------------------UCAGGUACCUGAAGUAGCaCGCG----------------- l=23 a=15 
----------------------------------------------------------UCAGGUACCUGAAGUgGCGCGCG----------------- l=23 a=50 
----------------------------------------------------------UCAGGUACCUGAAGUAGCGCGuG----------------- l=23 a=20 
----------------------------------------------------------UCAGGUACCUGAAGUAGCGCaCG----------------- l=23 a=11 
----------------------------------------------------------UgAGGUACCUGAAGUAGCGCGCG----------------- l=23 a=12 
----------------------------------------------------------UCAGGUACCUGAAGUAGCGCGCc----------------- l=23 a=24 
----------------------------------------------------------UCAGGUACCUGAAGUAGCGCGCu----------------- l=23 a=10 
----------------------------------------------------------UCuGGUACCUGAAGUAGCGCGCG----------------- l=23 a=9 
----------------------------------------------------------UCAGGUACCUGuAGUAGCGCGCG----------------- l=23 a=13 
----------------------------------------------------------UCgGGUACCUGAAGUAGCGCGCG----------------- l=23 a=20 
----------------------------------------------------------UCAGGUACCUGAAGUAGCuCGCG----------------- l=23 a=6 
----------------------------------------------------------UCAGGUACCUuAAGUAGCGCGCG----------------- l=23 a=11 
----------------------------------------------------------UCAGGUACCUGcAGUAGCGCGCG----------------- l=23 a=8 
----------------------------------------------------------UCAGGUACCcGAAGUAGCGCGCG----------------- l=23 a=4 
----------------------------------------------------------UCAGGUACCUGgAGUAGCGCGCG----------------- l=23 a=15 
----------------------------------------------------------cCAGGUACCUGAAGUAGCGCGCG----------------- l=23 a=6 
----------------------------------------------------------UCAaGUACCUGAAGUAGCGCGCG----------------- l=23 a=9 
----------------------------------------------------------UCAGGUACCUGAAGUuGCGCGCG----------------- l=23 a=2 
----------------------------------------------------------UCAGGUgCCUGAAGUAGCGCGCG----------------- l=23 a=2 
----------------------------------------------------------UCAuGUACCUGAAGUAGCGCGCG----------------- l=23 a=13 
----------------------------------------------------------UCAGGUACCUGAuGUAGCGCGCG----------------- l=23 a=2 
----------------------------------------------------------UCcGGUACCUGAAGUAGCGCGCG----------------- l=23 a=1 
----------------------------------------------------------UCAGGUACCUcAAGUAGCGCGCG----------------- l=23 a=2 
----------------------------------------------------------UCAcGUACCUGAAGUAGCGCGCG----------------- l=23 a=9 
----------------------------------------------------------UCAGGUACgUGAAGUAGCGCGCG----------------- l=23 a=2 
----------------------------------------------------------UCAGGaACCUGAAGUAGCGCGCG----------------- l=23 a=2 
----------------------------------------------------------UCAGGUACCgGAAGUAGCGCGCG----------------- l=23 a=1 
----------------------------------------------------------UCAGGUACCUGAAGUAGCGuGCG----------------- l=23 a=6 
----------------------------------------------------------UCAGGUACCUGAAGUcGCGCGCG----------------- l=23 a=3 
----------------------------------------------------------UCAGGUACCUGAAGUAGCGCGgG----------------- l=23 a=1 
----------------------------------------------------------UCAGGUACCUGAgGUAGCGCGCG----------------- l=23 a=2 
----------------------------------------------------------UCAGGUACCUGAAGUAcCGCGCG----------------- l=23 a=1 
----------------------------------------------------------UCAGGUACuUGAAGUAGCGCGCG----------------- l=23 a=1 
----------------------------------------------------------UCAGGUACCUGAAGUAGCGgGCG----------------- l=23 a=1 
----------------------------------------------------------UCAGGUAaCUGAAGUAGCGCGCG----------------- l=23 a=2 
----------------------------------------------------------UCAGGUcCCUGAAGUAGCGCGCG----------------- l=23 a=2 
----------------------------------------------------------UCAGGUACCUGAAGUAGCGaGCG----------------- l=23 a=1 
----------------------------------------------------------UCAGGUACCUGAAGUAaCGCGCG----------------- l=23 a=1 
----------------------------------------------------------UCAGGUACCUGAAGUAGCGCcCG----------------- l=23 a=1 
----------------------------------------------------------UCAGGUACCUGAAGUAGCGCGaG----------------- l=23 a=1 
----------------------------------------------------------UCAGGUACCUGAAGUAGCGCGCGU---------------- l=24 a=1244 
----------------------------------------------------------UCAGGUACCUGAAGUAGCGCGCGa---------------- l=24 a=1389 
----------------------------------------------------------UCAGGUACCUGAAGUAGCGCGCGc---------------- l=24 a=70 
----------------------------------------------------------UCAGGUACCUGAAGUAGCGCGCuU---------------- l=24 a=12 
----------------------------------------------------------UCAGGUACCUGAAGUAGCGCGCGg---------------- l=24 a=11 
----------------------------------------------------------UCAGGUACCUGAAGUgGCGCGCGU---------------- l=24 a=6 
----------------------------------------------------------UCAGGUACCUcAAGUAGCGCGCGU---------------- l=24 a=1 
----------------------------------------------------------UCAGGUACCUGAAGUAGCGCGuGU---------------- l=24 a=2 
----------------------------------------------------------UuAGGUACCUGAAGUAGCGCGCGU---------------- l=24 a=3 
----------------------------------------------------------UCAGGUACCUGAAGUAGCGCGCaU---------------- l=24 a=1 
----------------------------------------------------------UCAGcUACCUGAAGUAGCGCGCGU---------------- l=24 a=1 
----------------------------------------------------------UCAGGUACuUGAAGUAGCGCGCGU---------------- l=24 a=1 
----------------------------------------------------------UCuGGUACCUGAAGUAGCGCGCGU---------------- l=24 a=1 
----------------------------------------------------------UCgGGUACCUGAAGUAGCGCGCGU---------------- l=24 a=2 
----------------------------------------------------------UCAGGUACCUGAAGUAGuGCGCGU---------------- l=24 a=3 
----------------------------------------------------------UCAGGUACCUGAAGUAGCuCGCGU---------------- l=24 a=1 
----------------------------------------------------------gCAGGUACCUGAAGUAGCGCGCGU---------------- l=24 a=1 
----------------------------------------------------------UCAGGUACCUGgAGUAGCGCGCGU---------------- l=24 a=1 
----------------------------------------------------------UCAGGUACCUGAuGUAGCGCGCGU---------------- l=24 a=1 
----------------------------------------------------------UCAGGUACCUGAAGUAGCGCGCcU---------------- l=24 a=1 
----------------------------------------------------------UCAGGUACCUGAAGUAGCGuGCGU---------------- l=24 a=1 
----------------------------------------------------------UCAGGUACCUGAAGUAGCGCGCGUu--------------- l=25 a=23 
----------------------------------------------------------UCAGGUACCUGAAGUAGCGCGCGUa--------------- l=25 a=7 
----------------------------------------------------------UCAGGUACCUGAAGUAGCGCGCGUG--------------- l=25 a=6 
----------------------------------------------------------UCAGGUACCUGAAGUAGCGCGCGcG--------------- l=25 a=1 
----------------------------------------------------------UCAGGUACCUGAAGUAGCGCGCGgG--------------- l=25 a=1 
----------------------------------------------------------UCAGGUACCUGAAGUAGCGCGCGUuG-------------- l=26 a=1 
----------------------------------------------------------UCAGGUACCUGAAGUAGCGCGCGUGa-------------- l=26 a=1 
-----------------------------------------------------------CAGGUACCUGAAGUAGCG--------------------- l=18 a=3 
-----------------------------------------------------------CAGGUACCUGAAGUAGCGC-------------------- l=19 a=1 
-----------------------------------------------------------gAGGUACCUGAAGUAGCGCG------------------- l=20 a=2 
-----------------------------------------------------------CAGGUACCUGAAGUAGCGCG------------------- l=20 a=35 
-----------------------------------------------------------CAGGUACCUGAAGUAGCGCGC------------------ l=21 a=47 
-----------------------------------------------------------CAGGUACCUGAAGUAGCGCGu------------------ l=21 a=1 
-----------------------------------------------------------CAGGUACCUGAAGUAGCGCGCG----------------- l=22 a=115 
-----------------------------------------------------------uAGGUACCUGAAGUAGCGCGCG----------------- l=22 a=2 
-----------------------------------------------------------CAGGUACCUGAAGUAGCGCGCGa---------------- l=23 a=4 
-----------------------------------------------------------CAGGUACCUGAAGUAGCGCGCGU---------------- l=23 a=4 
------------------------------------------------------------AGGUACCUGAAGUAGCGC-------------------- l=18 a=1 
------------------------------------------------------------AGGUACCUGAAGUAGCGCG------------------- l=19 a=13 
------------------------------------------------------------uGGUACCUGAAGUAGCGCG------------------- l=19 a=2 
------------------------------------------------------------AGGUACCUGAAGUAGCGCGC------------------ l=20 a=4 
------------------------------------------------------------AcGUACCUGAAGUAGCGCGC------------------ l=20 a=1 
------------------------------------------------------------AGGUACCUGAAGUAGCGCGCG----------------- l=21 a=29 
------------------------------------------------------------AGGUACCUGAAGUAGCGCGCu----------------- l=21 a=1 
-------------------------------------------------------------GGUACCUGAAGUAGCGCGC------------------ l=19 a=3 
-------------------------------------------------------------uGUACCUGAAGUAGCGCGC------------------ l=19 a=1 
-------------------------------------------------------------GGUACCUGAAGUAGCGCGCG----------------- l=20 a=18 
-------------------------------------------------------------uGUACCUGAAGUAGCGCGCG----------------- l=20 a=1 
-------------------------------------------------------------GGUACCUGAAGUAGCGCGCGU---------------- l=21 a=1 
--------------------------------------------------------------GUACCUGAAGUAGCGCGC------------------ l=18 a=3 
--------------------------------------------------------------GUACCUGAAGUAGCGCGCG----------------- l=19 a=5 
---------------------------------------------------------------UACCUGAAGUAGCGCGCG----------------- l=18 a=4 

mb-11111
ax-1111011
ku-11
ss-111111111111
fn-111
```
