## Supplementary material for "Comprehensive re-analysis of hairpin RNAs in fungi reveals ancestral links": File S1: MI0000356.dme-mir-275.SRR11906543.txt

```
species:   Drmel
pid:       MI0000356
parent:    dme-mir-275
paralog:   
locus:     NT_033779.5:7425795-7425892
matures:   ['UCAGGUACCUGAAGUAGCGCGCG', 'CGCGCUAAUCAGUGACCGGGGCU']
srr:       SRR11906543
genome:    /Users/jax/+Genomes/Animal_genomes/Drmel.GCF_000001215.4_Release_6_plus_ISO1_MT_genomic.fa
alignment: /media/data/njohnson/+SeqLibraries/FunHP_libraries/Drmel.SRR11906543.cram
call:      samtools view /media/data/njohnson/+SeqLibraries/FunHP_libraries/Drmel.SRR11906543.cram NT_033779.5:7425795-7425892

0 out of bounds
41058 alignments
41055 proper strand
38721 stranded perfect matches

                 *************************              *************************                 
UGUAAAGUCUCCUACCUUGCGCGCUAAUCAGUGACCGGGGCUGGUUUUUUAUAUACAGUCAGGUACCUGAAGUAGCGCGCGUGGUGGCAGACAUAUAU
......((((.(((((.(((((((((.((((..(((..(((((..(......)..))))).)))..))))..))))))))).))))).))))......
----------------------------------------------------------UCAGGUACCUGAAGUAGCGCGCG----------------- l=23 a=20063 c
-------------------CGCGCUAAUCAGUGACCGGGGCU-------------------------------------------------------- l=23 a=731 c*
----------------------------------------------------------UCAGGUACCUGAAGUAGCGCGCG----------------- l=23 a=20063 ma
-------------------CGCGCUAAUCAGUGACCGGGGCU-------------------------------------------------------- l=23 a=731 ma*

------------------uCGCGCUAAUCAGUGACCGGGGCU-------------------------------------------------------- l=24 a=1 
-------------------CGCGCUAAUCAGUGACCGG------------------------------------------------------------ l=19 a=4 
-------------------CGCGCUAAUCAGUGACCGGG----------------------------------------------------------- l=20 a=12 
-------------------CGCGCUAAUCAGUGACCGGGG---------------------------------------------------------- l=21 a=17 
-------------------CGCGCUAAUCAGUGACCGGGGC--------------------------------------------------------- l=22 a=32 
-------------------CGCGCUAAUCAGUGACCGGGGu--------------------------------------------------------- l=22 a=1 
-------------------CGCGCUAAUCAGUGACCGGGGCU-------------------------------------------------------- l=23 a=731 (c*,ma*)
-------------------CGCGCUAAUCAGUGACCGuGGCU-------------------------------------------------------- l=23 a=1 
-------------------CGCGCUAAgCAGUGACCGGGGCU-------------------------------------------------------- l=23 a=1 
-------------------CGCGCUAAUCAGUGACCGGaGCU-------------------------------------------------------- l=23 a=1 
-------------------CGCGCUAAUCAGUGACCGGGGCa-------------------------------------------------------- l=23 a=1 
-------------------CGCaCUAAUCAGUGACCGGGGCU-------------------------------------------------------- l=23 a=1 
-------------------CGCGCUAAUCAGUGACCGaGGCU-------------------------------------------------------- l=23 a=1 
-------------------CGCGCUAAUCAGUGgCCGGGGCU-------------------------------------------------------- l=23 a=1 
-------------------CGCGCUAAUCAGUGACCGGGGCUa------------------------------------------------------- l=24 a=5 
-------------------CGCGCUAAUCAGUGACCGGGGCUu------------------------------------------------------- l=24 a=38 
---------------------------------------------------------uUCAGGUACCUGAAGUAGCG--------------------- l=20 a=1 
---------------------------------------------------------uUCAGGUACCUGAAGUAGCGCG------------------- l=22 a=9 
---------------------------------------------------------GUCAGGUACCUGAAGUAGCGCG------------------- l=22 a=1 
---------------------------------------------------------uUCAGGUACCUGAAGUAGCGCGC------------------ l=23 a=6 
---------------------------------------------------------uUCAGGUACCUGAAGUAGCGCGCG----------------- l=24 a=10 
---------------------------------------------------------GUCAGGUACCUGAAGUAGCGCGCG----------------- l=24 a=1 
----------------------------------------------------------UCAGGUACCUGAAGUAGC---------------------- l=18 a=12 
----------------------------------------------------------UCAGGUACCUGgAGUAGC---------------------- l=18 a=1 
----------------------------------------------------------UCAGGUACCUGAAGUAGCG--------------------- l=19 a=352 
----------------------------------------------------------cCAGGUACCUGAAGUAGCG--------------------- l=19 a=1 
----------------------------------------------------------UuAGGUACCUGAAGUAGCG--------------------- l=19 a=1 
----------------------------------------------------------UCAGGUACCUGAAGUAGCa--------------------- l=19 a=2 
----------------------------------------------------------UCAGGUACCUGAAGUAGCu--------------------- l=19 a=2 
----------------------------------------------------------UCAGGUACCUGAAGUAGCc--------------------- l=19 a=1 
----------------------------------------------------------UCAGGUACCUGAAGUAGCGC-------------------- l=20 a=453 
----------------------------------------------------------UCAGGUACCUGAAGUcGCGC-------------------- l=20 a=2 
----------------------------------------------------------UCAGGUACCUGAAGUAGCaC-------------------- l=20 a=2 
----------------------------------------------------------UCAGGUACuUGAAGUAGCGC-------------------- l=20 a=1 
----------------------------------------------------------UCAGGUACCUGcAGUAGCGC-------------------- l=20 a=1 
----------------------------------------------------------UCAGGUACCUGAAGUAGCGu-------------------- l=20 a=1 
----------------------------------------------------------UCAGGUACCUGAAGUAGCGa-------------------- l=20 a=1 
----------------------------------------------------------UCAGGUACCUGAAGUAGCGg-------------------- l=20 a=1 
----------------------------------------------------------UCAGGUACCUGAAGUAGCGCG------------------- l=21 a=8450 
----------------------------------------------------------UCAGuUACCUGAAGUAGCGCG------------------- l=21 a=3 
----------------------------------------------------------UCcGGUACCUGAAGUAGCGCG------------------- l=21 a=4 
----------------------------------------------------------UCAGGUACCUGcAGUAGCGCG------------------- l=21 a=1 
----------------------------------------------------------UCAGGUACCUGAcGUAGCGCG------------------- l=21 a=2 
----------------------------------------------------------UCAGGUACCUGAAGUAGCGuG------------------- l=21 a=5 
----------------------------------------------------------UCAGGUACCUGAAGUAGCGgG------------------- l=21 a=1 
----------------------------------------------------------UCAGGUACCUGgAGUAGCGCG------------------- l=21 a=5 
----------------------------------------------------------UCAGGUACCUGAAGUAGCGCu------------------- l=21 a=5 
----------------------------------------------------------gCAGGUACCUGAAGUAGCGCG------------------- l=21 a=1 
----------------------------------------------------------UCAuGUACCUGAAGUAGCGCG------------------- l=21 a=1 
----------------------------------------------------------UCAGGUACCUGAAGUAGCaCG------------------- l=21 a=10 
----------------------------------------------------------UCAGGUACCUGAAGUAGuGCG------------------- l=21 a=4 
----------------------------------------------------------UCAGGUACCUGAAGUAGCGCa------------------- l=21 a=8 
----------------------------------------------------------UCAGGUACuUGAAGUAGCGCG------------------- l=21 a=4 
----------------------------------------------------------UCAGGUACgUGAAGUAGCGCG------------------- l=21 a=1 
----------------------------------------------------------UCAGGUACCUGAAGUgGCGCG------------------- l=21 a=6 
----------------------------------------------------------UCAGGUACCUGAAuUAGCGCG------------------- l=21 a=1 
----------------------------------------------------------UuAGGUACCUGAAGUAGCGCG------------------- l=21 a=6 
----------------------------------------------------------UCAGGUACCUGAAGUAGCGCc------------------- l=21 a=6 
----------------------------------------------------------UCAGGUAuCUGAAGUAGCGCG------------------- l=21 a=1 
----------------------------------------------------------UCAGGUACCUGuAGUAGCGCG------------------- l=21 a=2 
----------------------------------------------------------UCgGGUACCUGAAGUAGCGCG------------------- l=21 a=5 
----------------------------------------------------------UCAGGUACCUGAAGUAGCGaG------------------- l=21 a=1 
----------------------------------------------------------UCAGGUACCUGAAGUAGCcCG------------------- l=21 a=12 
----------------------------------------------------------UCAGGUACCUGAAGUAGaGCG------------------- l=21 a=1 
----------------------------------------------------------UCAGGcACCUGAAGUAGCGCG------------------- l=21 a=1 
----------------------------------------------------------UCAGGUACCUGAAGUAGCuCG------------------- l=21 a=2 
----------------------------------------------------------UCAGGUACCUGAgGUAGCGCG------------------- l=21 a=2 
----------------------------------------------------------UCAGGUACCcGAAGUAGCGCG------------------- l=21 a=1 
----------------------------------------------------------UCAGGUACCUGAuGUAGCGCG------------------- l=21 a=1 
----------------------------------------------------------UCAaGUACCUGAAGUAGCGCG------------------- l=21 a=1 
----------------------------------------------------------UCAGGUACCUGAAGUAGCGCGC------------------ l=22 a=7339 
----------------------------------------------------------UCAGGUACCUGAAGUAGCGCGu------------------ l=22 a=527 
----------------------------------------------------------UCAGGUACCUGcAGUAGCGCGC------------------ l=22 a=5 
----------------------------------------------------------UCcGGUACCUGAAGUAGCGCGC------------------ l=22 a=2 
----------------------------------------------------------UCAGGUACCUGAuGUAGCGCGC------------------ l=22 a=1 
----------------------------------------------------------UCAGGUACCUGAcGUAGCGCGC------------------ l=22 a=1 
----------------------------------------------------------UCAGGUACCUGAAGUcGCGCGC------------------ l=22 a=1 
----------------------------------------------------------UCAGGUACCUGAAGUgGCGCGC------------------ l=22 a=4 
----------------------------------------------------------UCAGGUACCUGAAGUAaCGCGC------------------ l=22 a=1 
----------------------------------------------------------UCAGGUACCUGAAGUAGCGgGC------------------ l=22 a=1 
----------------------------------------------------------UCAGGUACCUGAAGUAGCGCuC------------------ l=22 a=2 
----------------------------------------------------------UCAGGUACCUGAAGUAGCGCcC------------------ l=22 a=4 
----------------------------------------------------------UCAGGUACCUGAAGUAGCGCaC------------------ l=22 a=9 
----------------------------------------------------------UCAGGUACCUGAAGUAGCGCGa------------------ l=22 a=37 
----------------------------------------------------------UCAGGUACCUGgAGUAGCGCGC------------------ l=22 a=6 
----------------------------------------------------------UCAGGUACCUGAgGUAGCGCGC------------------ l=22 a=2 
----------------------------------------------------------UCAGGUACuUGAAGUAGCGCGC------------------ l=22 a=9 
----------------------------------------------------------UCAGGUACCUGAAGUAGCGCGg------------------ l=22 a=12 
----------------------------------------------------------UCAGGUACCcGAAGUAGCGCGC------------------ l=22 a=1 
----------------------------------------------------------UCAuGUACCUGAAGUAGCGCGC------------------ l=22 a=2 
----------------------------------------------------------UgAGGUACCUGAAGUAGCGCGC------------------ l=22 a=2 
----------------------------------------------------------UCAGGUACCUGuAGUAGCGCGC------------------ l=22 a=2 
----------------------------------------------------------UCAGGUACCUGAAGUAGCaCGC------------------ l=22 a=9 
----------------------------------------------------------UCAGGUACCUGAAaUAGCGCGC------------------ l=22 a=1 
----------------------------------------------------------UCAGGUACCUGAAGUAGCcCGC------------------ l=22 a=13 
----------------------------------------------------------UCAGGUAuCUGAAGUAGCGCGC------------------ l=22 a=2 
----------------------------------------------------------cCAGGUACCUGAAGUAGCGCGC------------------ l=22 a=1 
----------------------------------------------------------UCuGGUACCUGAAGUAGCGCGC------------------ l=22 a=1 
----------------------------------------------------------UCgGGUACCUGAAGUAGCGCGC------------------ l=22 a=3 
----------------------------------------------------------UCAGGUACCUuAAGUAGCGCGC------------------ l=22 a=1 
----------------------------------------------------------UCAGGUACCUGAAGUAGuGCGC------------------ l=22 a=4 
----------------------------------------------------------UCAGGUACCaGAAGUAGCGCGC------------------ l=22 a=1 
----------------------------------------------------------UCAGGUACCUGAAGUAGCuCGC------------------ l=22 a=1 
----------------------------------------------------------gCAGGUACCUGAAGUAGCGCGC------------------ l=22 a=1 
----------------------------------------------------------UCAGGUACCUGAAuUAGCGCGC------------------ l=22 a=1 
----------------------------------------------------------UuAGGUACCUGAAGUAGCGCGC------------------ l=22 a=2 
----------------------------------------------------------UCAGGUACCUGAAGUAGCGCGCG----------------- l=23 a=20063 (c,ma)
----------------------------------------------------------UCAGcUACCUGAAGUAGCGCGCG----------------- l=23 a=2 
----------------------------------------------------------UCAGGUACCUGAAGUAGCuCGCG----------------- l=23 a=10 
----------------------------------------------------------UCAGaUACCUGAAGUAGCGCGCG----------------- l=23 a=3 
----------------------------------------------------------UCAGGUACCUGAAGUAGCGCGCa----------------- l=23 a=70 
----------------------------------------------------------UCgGGUACCUGAAGUAGCGCGCG----------------- l=23 a=9 
----------------------------------------------------------UCcGGUACCUGAAGUAGCGCGCG----------------- l=23 a=1 
----------------------------------------------------------UCAGGUACCUGAAGUAGCGCGCu----------------- l=23 a=8 
----------------------------------------------------------UCAGGUACuUGAAGUAGCGCGCG----------------- l=23 a=13 
----------------------------------------------------------UCAGGUACaUGAAGUAGCGCGCG----------------- l=23 a=1 
----------------------------------------------------------UCAGGUACCUGAAGUAGCGCGCc----------------- l=23 a=44 
----------------------------------------------------------UCAGGUACCUGAuGUAGCGCGCG----------------- l=23 a=6 
----------------------------------------------------------UCAGGUACCUGAgGUAGCGCGCG----------------- l=23 a=2 
----------------------------------------------------------UCAGGUACCUGAcGUAGCGCGCG----------------- l=23 a=4 
----------------------------------------------------------UCAGGUACCUGAAGUcGCGCGCG----------------- l=23 a=2 
----------------------------------------------------------UCAGGUACCUGAAGUAGCGgGCG----------------- l=23 a=3 
----------------------------------------------------------UCAGGUACCUGAAGUAGCGCuCG----------------- l=23 a=6 
----------------------------------------------------------UCAGGUACCUGAAGUgGCGCGCG----------------- l=23 a=40 
----------------------------------------------------------UCAGGUAuCUGAAGUAGCGCGCG----------------- l=23 a=2 
----------------------------------------------------------UCAGGUACCUGAAGUAGCGCaCG----------------- l=23 a=3 
----------------------------------------------------------cCAGGUACCUGAAGUAGCGCGCG----------------- l=23 a=3 
----------------------------------------------------------UCAGGUACCUGAAGUAGuGCGCG----------------- l=23 a=20 
----------------------------------------------------------UCAGGUACgUGAAGUAGCGCGCG----------------- l=23 a=8 
----------------------------------------------------------UCAGGUACCUGgAGUAGCGCGCG----------------- l=23 a=10 
----------------------------------------------------------UCAGGUACCUcAAGUAGCGCGCG----------------- l=23 a=4 
----------------------------------------------------------UCAGGUACCUGAAGUAGCGCcCG----------------- l=23 a=10 
----------------------------------------------------------UCAGGUACCUGAAGUAGCGCGuG----------------- l=23 a=10 
----------------------------------------------------------UuAGGUACCUGAAGUAGCGCGCG----------------- l=23 a=9 
----------------------------------------------------------UCAGGUACCUGcAGUAGCGCGCG----------------- l=23 a=7 
----------------------------------------------------------UaAGGUACCUGAAGUAGCGCGCG----------------- l=23 a=1 
----------------------------------------------------------UCAGGUACCUGAAcUAGCGCGCG----------------- l=23 a=4 
----------------------------------------------------------UCAGGUACCUGAAGUuGCGCGCG----------------- l=23 a=2 
----------------------------------------------------------UCAGGUACCUGAAGUAGCaCGCG----------------- l=23 a=8 
----------------------------------------------------------UCAGGUACCUGAAaUAGCGCGCG----------------- l=23 a=1 
----------------------------------------------------------gCAGGUACCUGAAGUAGCGCGCG----------------- l=23 a=2 
----------------------------------------------------------UCAGGUACCUuAAGUAGCGCGCG----------------- l=23 a=2 
----------------------------------------------------------UCAGGUACCUGAAGUAGCcCGCG----------------- l=23 a=16 
----------------------------------------------------------UgAGGUACCUGAAGUAGCGCGCG----------------- l=23 a=4 
----------------------------------------------------------UCAGGUACCcGAAGUAGCGCGCG----------------- l=23 a=5 
----------------------------------------------------------UCAGGUACCUGAAGUAGCGCGaG----------------- l=23 a=1 
----------------------------------------------------------UCuGGUACCUGAAGUAGCGCGCG----------------- l=23 a=3 
----------------------------------------------------------UCAGGUACCUGuAGUAGCGCGCG----------------- l=23 a=4 
----------------------------------------------------------UCAGGUACCUGAAGUAcCGCGCG----------------- l=23 a=1 
----------------------------------------------------------UCAGGUACCUGAAGUAaCGCGCG----------------- l=23 a=1 
----------------------------------------------------------aCAGGUACCUGAAGUAGCGCGCG----------------- l=23 a=2 
----------------------------------------------------------UCAGGcACCUGAAGUAGCGCGCG----------------- l=23 a=2 
----------------------------------------------------------UCAGGUACCUGAAGUAGaGCGCG----------------- l=23 a=2 
----------------------------------------------------------UCAuGUACCUGAAGUAGCGCGCG----------------- l=23 a=1 
----------------------------------------------------------UCAGGUACCUGAAGUAGCGCGgG----------------- l=23 a=1 
----------------------------------------------------------UCAaGUACCUGAAGUAGCGCGCG----------------- l=23 a=1 
----------------------------------------------------------UCAGGUACCaGAAGUAGCGCGCG----------------- l=23 a=2 
----------------------------------------------------------UCAGGUACCUGAAGUAGCGCGCGU---------------- l=24 a=1083 
----------------------------------------------------------UCAGGUACCUGAAGUAGCGCGCGa---------------- l=24 a=954 
----------------------------------------------------------UCAGGUACCUGAAGUAGCGCGCGc---------------- l=24 a=64 
----------------------------------------------------------UCAGGUACCcGAAGUAGCGCGCGU---------------- l=24 a=1 
----------------------------------------------------------UCAGGUACCUGAgGUAGCGCGCGU---------------- l=24 a=1 
----------------------------------------------------------UCAGGUACCUGAAGUgGCGCGCGU---------------- l=24 a=6 
----------------------------------------------------------UCAGGUACCUGAAGUAGCGCaCGU---------------- l=24 a=1 
----------------------------------------------------------UCAGGUACCUGAAGUAGCGCGCuU---------------- l=24 a=9 
----------------------------------------------------------UCAGGUACuUGAAGUAGCGCGCGU---------------- l=24 a=1 
----------------------------------------------------------UCuGGUACCUGAAGUAGCGCGCGU---------------- l=24 a=1 
----------------------------------------------------------UCAGGUACCUGAAGUAGCGCGCGg---------------- l=24 a=5 
----------------------------------------------------------UCAGGUACCaGAAGUAGCGCGCGU---------------- l=24 a=1 
----------------------------------------------------------UCAGGUAuCUGAAGUAGCGCGCGU---------------- l=24 a=1 
----------------------------------------------------------UCAGGUACCUGAAGUAGCGCcCGU---------------- l=24 a=2 
----------------------------------------------------------UCgGGUACCUGAAGUAGCGCGCGU---------------- l=24 a=1 
----------------------------------------------------------UCAGGUACCUGAAGUAGCGCGCcU---------------- l=24 a=1 
----------------------------------------------------------UCAGGUACCUGAAGUAGCGCGCGUu--------------- l=25 a=14 
----------------------------------------------------------UCAGGUACCUGAAGUAGCGCGCGUa--------------- l=25 a=5 
----------------------------------------------------------UCAGGUACCUGAAGUAGCGCGCGUG--------------- l=25 a=3 
----------------------------------------------------------UCAGGUACCUGAAGUAGCGCGCGUc--------------- l=25 a=1 
----------------------------------------------------------UCAGGUACCUGAAGUAGCGCGCGUuG-------------- l=26 a=1 
----------------------------------------------------------UCAGGUACCUGAAGUAGCGCGCGgGGU------------- l=27 a=1 
-----------------------------------------------------------CAGGUACCUGAAGUAGCG--------------------- l=18 a=3 
-----------------------------------------------------------CAGGUACCUGAAGUAGCGC-------------------- l=19 a=2 
-----------------------------------------------------------CAGGUACCUGAAGUAGCGCG------------------- l=20 a=21 
-----------------------------------------------------------CAGGUACCUGAAGUAGCGCGC------------------ l=21 a=15 
-----------------------------------------------------------CAGGUACCUGAAGUAGCGCGu------------------ l=21 a=4 
-----------------------------------------------------------CAGGUACCUGAAGUAGCGCGCG----------------- l=22 a=79 
-----------------------------------------------------------uAGGUACCUGAAGUAGCGCGCG----------------- l=22 a=1 
-----------------------------------------------------------CAGGUACCUGAAGUAGCGCGCa----------------- l=22 a=2 
-----------------------------------------------------------CuGGUACCUGAAGUAGCGCGCG----------------- l=22 a=1 
-----------------------------------------------------------CAGGUACCUGAAGUAGCGCGCGa---------------- l=23 a=5 
-----------------------------------------------------------CAGGUACCUGAAGUAGCGCGCGU---------------- l=23 a=1 
------------------------------------------------------------AGGUACCUGAAGUAGCGCG------------------- l=19 a=4 
------------------------------------------------------------AGGUACCUGAAGUAGCGCGC------------------ l=20 a=5 
------------------------------------------------------------AGGUACCUGAAGUAGCGCGCG----------------- l=21 a=18 
------------------------------------------------------------AGGUACCUGAAGUAGCGCGCGU---------------- l=22 a=1 
-------------------------------------------------------------GGUACCUGAAGUAGCGCG------------------- l=18 a=1 
-------------------------------------------------------------GGUACCUGAAGUAGCGCGC------------------ l=19 a=2 
-------------------------------------------------------------GGUACCUGAAGUAGCGCGCG----------------- l=20 a=8 
-------------------------------------------------------------GGUACCUGAAGUAGCGCcCGU---------------- l=21 a=1 
-------------------------------------------------------------GGUACCUGAAGUAGCGCGCGa---------------- l=21 a=1 
--------------------------------------------------------------GUACCUGAAGUAGCGCGC------------------ l=18 a=1 
--------------------------------------------------------------GUACCUGAAGUAGCGCGCG----------------- l=19 a=4 
---------------------------------------------------------------UACCUGAAGUAGCGCGCG----------------- l=18 a=3 
----------------------------------------------------------------ACCUGAAGUAGCGCGCGa---------------- l=18 a=1 

mb-11111
ax-1111011
ku-11
ss-111111111111
fn-111
```
