## Supplementary material for "Comprehensive re-analysis of hairpin RNAs in fungi reveals ancestral links": File S1: MI0000357.dme-mir-92a.SRR11906542.txt

```
species:   Drmel
pid:       MI0000357
parent:    dme-mir-92a
paralog:   
locus:     NT_033777.3:25646506-25646600
matures:   ['CAUUGCACUUGUCCCGGCCUAU', 'AGGACGGGAAGGUGUCAACGUU']
srr:       SRR11906542
genome:    /Users/jax/+Genomes/Animal_genomes/Drmel.GCF_000001215.4_Release_6_plus_ISO1_MT_genomic.fa
alignment: /media/data/njohnson/+SeqLibraries/FunHP_libraries/Drmel.SRR11906542.cram
call:      samtools view /media/data/njohnson/+SeqLibraries/FunHP_libraries/Drmel.SRR11906542.cram NT_033777.3:25646506-25646600

0 out of bounds
2779 alignments
2779 proper strand
2700 stranded perfect matches

              ************************              ************************                   
AAUAUGAAUUUCCCGUAGGACGGGAAGGUGUCAACGUUUUGCAUUUCGAAUAAACAUUGCACUUGUCCCGGCCUAUGGGCGGUUUGUAAUAAACA
..((((((((.((((((((.((((((((((.(((.((((............)))).)))))))).))))).)))))))).)))))))).......
------------------------------------------------------CAUUGCACUUGUCCCGGCCUAU------------------- l=22 a=1656 c
----------------AGGACGGGAAGGUGUCAACGUU--------------------------------------------------------- l=22 a=435 c*
------------------------------------------------------CAUUGCACUUGUCCCGGCCUAU------------------- l=22 a=1656 ma
----------------AGGACGGGAAGGUGUCAACGUU--------------------------------------------------------- l=22 a=435 ma*

----------------AGGACGGGAAGGUGUCAAC------------------------------------------------------------ l=19 a=3 
----------------AGGACGGGAAGGUGUCAACG----------------------------------------------------------- l=20 a=61 
----------------AGGACGGGAAGGUGUCAACGU---------------------------------------------------------- l=21 a=171 
----------------AGGACGGuAAGGUGUCAACGU---------------------------------------------------------- l=21 a=1 
----------------AGGACGGGAAGGUGUCAACGUU--------------------------------------------------------- l=22 a=435 (c*,ma*)
----------------AGGcCGGGAAGGUGUCAACGUU--------------------------------------------------------- l=22 a=1 
----------------AGGACaGGAAGGUGUCAACGUU--------------------------------------------------------- l=22 a=1 
----------------AGGACGuGAAGGUGUCAACGUU--------------------------------------------------------- l=22 a=1 
----------------AGGACGGGAAGGUGUCAACGUa--------------------------------------------------------- l=22 a=1 
----------------AGGACGGGAAGGUGUCAACGcU--------------------------------------------------------- l=22 a=1 
----------------AGGACGGGAAGGUGUCAACGUUU-------------------------------------------------------- l=23 a=8 
----------------AGGACGGGAAGGUGUCAACGUUc-------------------------------------------------------- l=23 a=1 
-----------------------------------------------------uCAUUGCACUUGUCCCGGCCUAU------------------- l=23 a=1 
------------------------------------------------------CAUUGCACUUGUCCCGGC----------------------- l=18 a=2 
------------------------------------------------------CAUUGCACUUGUCCCGGCC---------------------- l=19 a=3 
------------------------------------------------------uAUUGCACUUGUCCCGGCC---------------------- l=19 a=2 
------------------------------------------------------CAUUGCACUUGUCCCGGCu---------------------- l=19 a=1 
------------------------------------------------------CAUUGCACUUGUCCCGGCCU--------------------- l=20 a=79 
------------------------------------------------------uAUUGCACUUGUCCCGGCCU--------------------- l=20 a=7 
------------------------------------------------------CAUUGCACUUGUCCCGuCCU--------------------- l=20 a=1 
------------------------------------------------------CAUUGCACUUGUCCCuGCCU--------------------- l=20 a=1 
------------------------------------------------------CAUUGCACUUGUCCCGGCCUA-------------------- l=21 a=272 
------------------------------------------------------CAUUGCACUUGUCCCGGCCUu-------------------- l=21 a=1 
------------------------------------------------------CAUUGCACUUGUCCCuGCCUA-------------------- l=21 a=1 
------------------------------------------------------CAUUGCACUUGUCCgGGCCUA-------------------- l=21 a=1 
------------------------------------------------------uAUUGCACUUGUCCCGGCCUA-------------------- l=21 a=1 
------------------------------------------------------CAUUGCACUUGUCCCGGCCUAU------------------- l=22 a=1656 (c,ma)
------------------------------------------------------CAUUGCACUUGaCCCGGCCUAU------------------- l=22 a=1 
------------------------------------------------------CAUUGCACUUGUCCCGGCuUAU------------------- l=22 a=2 
------------------------------------------------------CAUUGCACUUGUCCCGaCCUAU------------------- l=22 a=2 
------------------------------------------------------CAUUGCACUUGUCCuGGCCUAU------------------- l=22 a=1 
------------------------------------------------------CAUUGCACUUGUgCCGGCCUAU------------------- l=22 a=1 
------------------------------------------------------CAUUGCACUUGUCCCGcCCUAU------------------- l=22 a=1 
------------------------------------------------------CAUUGCACUUGUCCCGGCCcAU------------------- l=22 a=1 
------------------------------------------------------CAUUGCACUUGUCCCGGCCUAa------------------- l=22 a=4 
------------------------------------------------------CAUUGCACUUGUuCCGGCCUAU------------------- l=22 a=2 
------------------------------------------------------CAUUGCuCUUGUCCCGGCCUAU------------------- l=22 a=1 
------------------------------------------------------CAUUGCACUUGUCCCGGCCUAc------------------- l=22 a=2 
------------------------------------------------------CAUUGCAuUUGUCCCGGCCUAU------------------- l=22 a=2 
------------------------------------------------------CAUUGCACUUGUCuCGGCCUAU------------------- l=22 a=1 
------------------------------------------------------CAUUGCACgUGUCCCGGCCUAU------------------- l=22 a=1 
------------------------------------------------------CAUUGCcCUUGUCCCGGCCUAU------------------- l=22 a=1 
------------------------------------------------------CAUUGCACUUGUCCCGGCCUAUa------------------ l=23 a=12 
------------------------------------------------------CAUUGCACUUGUCCCGGCCUAUu------------------ l=23 a=17 
-------------------------------------------------------AUUGCACUUGUCCCGGCCUA-------------------- l=20 a=3 
-------------------------------------------------------AUUGCACUUGUCCCGGCCUAU------------------- l=21 a=5 
-------------------------------------------------------AUUGCACUUGUCCCGGCCUgU------------------- l=21 a=3 
--------------------------------------------------------UUGCACUUGUCCCGGCCUAU------------------- l=20 a=2 

mb-11111
ax-1111111
ku-11
ss-111111111111
fn-111
```
