## Supplementary material for "Comprehensive re-analysis of hairpin RNAs in fungi reveals ancestral links": File S1: MI0000357.dme-mir-92a.SRR11906543.txt

```
species:   Drmel
pid:       MI0000357
parent:    dme-mir-92a
paralog:   
locus:     NT_033777.3:25646506-25646600
matures:   ['CAUUGCACUUGUCCCGGCCUAU', 'AGGACGGGAAGGUGUCAACGUU']
srr:       SRR11906543
genome:    /Users/jax/+Genomes/Animal_genomes/Drmel.GCF_000001215.4_Release_6_plus_ISO1_MT_genomic.fa
alignment: /media/data/njohnson/+SeqLibraries/FunHP_libraries/Drmel.SRR11906543.cram
call:      samtools view /media/data/njohnson/+SeqLibraries/FunHP_libraries/Drmel.SRR11906543.cram NT_033777.3:25646506-25646600

0 out of bounds
703 alignments
703 proper strand
667 stranded perfect matches

              ************************              ************************                   
AAUAUGAAUUUCCCGUAGGACGGGAAGGUGUCAACGUUUUGCAUUUCGAAUAAACAUUGCACUUGUCCCGGCCUAUGGGCGGUUUGUAAUAAACA
..((((((((.((((((((.((((((((((.(((.((((............)))).)))))))).))))).)))))))).)))))))).......
------------------------------------------------------CAUUGCACUUGUCCCGGCCUAU------------------- l=22 a=418 c
----------------AGGACGGGAAGGUGUCAACGUU--------------------------------------------------------- l=22 a=124 c*
------------------------------------------------------CAUUGCACUUGUCCCGGCCUAU------------------- l=22 a=418 ma
----------------AGGACGGGAAGGUGUCAACGUU--------------------------------------------------------- l=22 a=124 ma*

----------------AGGACGGGAAGGUGUCAACG----------------------------------------------------------- l=20 a=16 
----------------AGGACGGGAAGGUGUCAACGU---------------------------------------------------------- l=21 a=47 
----------------AGGACGGGAAGGgGUCAACGU---------------------------------------------------------- l=21 a=1 
----------------AGGACGGGAAGGUGUCAACGc---------------------------------------------------------- l=21 a=1 
----------------AGGACGGGAAGGUGUCAACGUU--------------------------------------------------------- l=22 a=124 (c*,ma*)
----------------AGGACGGGAAGGUGUCAACGUa--------------------------------------------------------- l=22 a=3 
----------------AGGACGGGAAGGUGUCAACGUc--------------------------------------------------------- l=22 a=1 
----------------AGGACGGGAAGGUGUCAACGUUU-------------------------------------------------------- l=23 a=3 
----------------AGGACGGGAAGGUGUCAACGUUa-------------------------------------------------------- l=23 a=2 
-----------------------------------------------------uCAUUGCACUUGUCCCGGCCU--------------------- l=21 a=1 
------------------------------------------------------uAUUGCACUUGUCCCGGC----------------------- l=18 a=1 
------------------------------------------------------CAUUGCACUUGUCCCGGC----------------------- l=18 a=1 
------------------------------------------------------CAUUGCACUUGUCCCGGCC---------------------- l=19 a=1 
------------------------------------------------------uAUUGCACUUGUCCCGGCC---------------------- l=19 a=1 
------------------------------------------------------CAUUGCACUUGUCCCGGCCU--------------------- l=20 a=14 
------------------------------------------------------CAUUGCACUUGUCCCGGCCcA-------------------- l=21 a=1 
------------------------------------------------------CAUUGCACUUGUCCCGGCCUA-------------------- l=21 a=37 
------------------------------------------------------CAUUGCACUUGUCCCGGCCUAU------------------- l=22 a=418 (c,ma)
------------------------------------------------------CAUUGCACcUGUCCCGGCCUAU------------------- l=22 a=2 
------------------------------------------------------CAUUGCACUUGUCCCGGCCUAa------------------- l=22 a=2 
------------------------------------------------------CAUUGCACUUGUCCCGGCCUAc------------------- l=22 a=1 
------------------------------------------------------CAUUGCACUUGUCCCGuCCUAU------------------- l=22 a=1 
------------------------------------------------------CAUUGCACUUGUuCCGGCCUAU------------------- l=22 a=2 
------------------------------------------------------CAUUGCACUUGUCCCGGCCcAU------------------- l=22 a=1 
------------------------------------------------------CAUUGCACUUGUCCCGGCCUAUa------------------ l=23 a=1 
------------------------------------------------------CAUUGCACUUGUCCCGGCCUAUu------------------ l=23 a=6 
-------------------------------------------------------AUUGCACUUGUCCCGGCCUAU------------------- l=21 a=4 
-------------------------------------------------------AUUGCACUUGUCCCGGCCUgU------------------- l=21 a=8 
--------------------------------------------------------UUGCACUUGUCCCGGCCUA-------------------- l=19 a=1 
---------------------------------------------------------UGCACUUGUCCCGGCCUAU------------------- l=19 a=1 

mb-11111
ax-1111111
ku-11
ss-111111111111
fn-111
```
