## Supplementary material for "Comprehensive re-analysis of hairpin RNAs in fungi reveals ancestral links": File S1: MI0000358.dme-mir-219.SRR11906542.txt

```
species:   Drmel
pid:       MI0000358
parent:    dme-mir-219
paralog:   
locus:     NT_037436.4:17315006-17315105
matures:   ['UGAUUGUCCAAACGCAAUUCU', 'GGUUGCGACUGGGCAUCGCG']
srr:       SRR11906542
genome:    /Users/jax/+Genomes/Animal_genomes/Drmel.GCF_000001215.4_Release_6_plus_ISO1_MT_genomic.fa
alignment: /media/data/njohnson/+SeqLibraries/FunHP_libraries/Drmel.SRR11906542.cram
call:      samtools view /media/data/njohnson/+SeqLibraries/FunHP_libraries/Drmel.SRR11906542.cram NT_037436.4:17315006-17315105

2 out of bounds
3709 alignments
3709 proper strand
3542 stranded perfect matches

                *************************               ************************                    
UAAUUCGAUUUUUAGCUAUGAUUGUCCAAACGCAAUUCUUGUUGAUAUUCAAUAUUCAAGGGUUGCGACUGGGCAUCGCGGCUCGAAAUAAGAAUACAAC
..((((.(((((.((((.((((.(((((..(((((((((((..(((((...))))))))))))))))..))))))))).)))).)))))..)))).....
------------------UGAUUGUCCAAACGCAAUUCU------------------------------------------------------------- l=21 a=303 c
------------------------------------------------------------GGUUGCGACUGGGCAUCGCG-------------------- l=20 a=0 c*
------------------UGAUUGUCCAAACGCAAUUCUUG----------------------------------------------------------- l=23 a=2652 ma
----------------------------------------------------------AGGGUUGCGACUGGGCAUCGCG-------------------- l=22 a=41 ma*

------------------UGAUUGUCCAAACGCAAU---------------------------------------------------------------- l=18 a=2 
------------------UGAUUGUCCAAACGCAAUU--------------------------------------------------------------- l=19 a=14 
------------------UGAUUGUCCAAACGCAAUUC-------------------------------------------------------------- l=20 a=288 
------------------UaAUUGUCCAAACGCAAUUC-------------------------------------------------------------- l=20 a=1 
------------------UGAUUGUaCAAACGCAAUUC-------------------------------------------------------------- l=20 a=2 
------------------UGAUUGUCuAAACGCAAUUC-------------------------------------------------------------- l=20 a=1 
------------------UGAUUuUCCAAACGCAAUUC-------------------------------------------------------------- l=20 a=1 
------------------UGAUUGUCCAAACaCAAUUC-------------------------------------------------------------- l=20 a=1 
------------------UGAUUGUCgAAACGCAAUUC-------------------------------------------------------------- l=20 a=1 
------------------UGAUUGUCCAAACGCAAUUCU------------------------------------------------------------- l=21 a=303 (c)
------------------UuAUUGUCCAAACGCAAUUCU------------------------------------------------------------- l=21 a=1 
------------------UGAUUGUCCAAACuCAAUUCU------------------------------------------------------------- l=21 a=1 
------------------UGuUUGUCCAAACGCAAUUCU------------------------------------------------------------- l=21 a=1 
------------------UGAUUGUCCAgACGCAAUUCU------------------------------------------------------------- l=21 a=3 
------------------UGAgUGUCCAAACGCAAUUCU------------------------------------------------------------- l=21 a=1 
------------------UGAUUGUCCAAACGCAuUUCU------------------------------------------------------------- l=21 a=1 
------------------UGAUUGUCCAAACGuAAUUCU------------------------------------------------------------- l=21 a=1 
------------------UGAUUGUCCAAACGCAAUUCUU------------------------------------------------------------ l=22 a=227 
------------------UGAUUGUCCAgACGCAAUUCUU------------------------------------------------------------ l=22 a=9 
------------------UGAUUGUCCAAACuCAAUUCUU------------------------------------------------------------ l=22 a=1 
------------------UGAUUGUCCAAAuGCAAUUCUU------------------------------------------------------------ l=22 a=1 
------------------UGAUUGUCCAAACGCAAUUCUUG----------------------------------------------------------- l=23 a=2652 (ma)
------------------UGAUUGUCCAgACGCAAUUCUUG----------------------------------------------------------- l=23 a=114 
------------------UGAUUGUCCAAACGCAAUUCUUu----------------------------------------------------------- l=23 a=2 
------------------aGAUUGUCCAAACGCAAUUCUUG----------------------------------------------------------- l=23 a=2 
------------------UGAUUGUCCAAACGaAAUUCUUG----------------------------------------------------------- l=23 a=1 
------------------UGAUUGUCCAAACaCAAUUCUUG----------------------------------------------------------- l=23 a=3 
------------------UGAUUGUCCAAACGCAAUUCUUc----------------------------------------------------------- l=23 a=1 
------------------UGAUUGUCuAAACGCAAUUCUUG----------------------------------------------------------- l=23 a=2 
------------------UGAUUGUCCAAACGCAAUcCUUG----------------------------------------------------------- l=23 a=1 
------------------UGgUUGUCCAAACGCAAUUCUUG----------------------------------------------------------- l=23 a=2 
------------------UGAUUGcCCAAACGCAAUUCUUG----------------------------------------------------------- l=23 a=1 
------------------UGAUcGUCCAAACGCAAUUCUUG----------------------------------------------------------- l=23 a=1 
------------------UGAUUGUCCAAACGuAAUUCUUG----------------------------------------------------------- l=23 a=2 
------------------UGAUUGUCCAAACGCAcUUCUUG----------------------------------------------------------- l=23 a=1 
------------------UGAUaGUCCAAACGCAAUUCUUG----------------------------------------------------------- l=23 a=1 
------------------UGAUUGUCCAAACcCAAUUCUUG----------------------------------------------------------- l=23 a=1 
------------------UGAUUGUuCAAACGCAAUUCUUG----------------------------------------------------------- l=23 a=1 
------------------UGAUUGUCCAAACGCAAUUCUUGU---------------------------------------------------------- l=24 a=8 
------------------UGAUUGUCCAAACGCAAUUCUUGc---------------------------------------------------------- l=24 a=1 
------------------UGAUUGUCCAAACGCAAUUCUUGa---------------------------------------------------------- l=24 a=1 
-------------------GAUUGUCCAAACGCAAUUCU------------------------------------------------------------- l=20 a=1 
-------------------GAUUGUCCAAACGCAAUUCUUG----------------------------------------------------------- l=22 a=3 
---------------------UUGUCCAAACGCAAUUCUUG----------------------------------------------------------- l=20 a=1 
---------------------------------------------------------AAGGGUUGCGACUGGGCAUCGC--------------------- l=22 a=1 
----------------------------------------------------------AGGGUUGCGACUGGGCAUCG---------------------- l=20 a=1 
----------------------------------------------------------AGGGUUGCGACUGGGCAUCGCG-------------------- l=22 a=41 (ma*)
----------------------------------------------------------AGGGUUGCGACUGGGCAUCaCG-------------------- l=22 a=1 
----------------------------------------------------------AGGGUUGCGACUGGGCAUCGCGu------------------- l=23 a=1 

mb-11111
ax-1111111
ku-11
ss-111111111111
fn-111
```
