## Supplementary material for "Comprehensive re-analysis of hairpin RNAs in fungi reveals ancestral links": File S1: MI0000358.dme-mir-219.SRR11906543.txt

```
species:   Drmel
pid:       MI0000358
parent:    dme-mir-219
paralog:   
locus:     NT_037436.4:17315006-17315105
matures:   ['UGAUUGUCCAAACGCAAUUCU', 'GGUUGCGACUGGGCAUCGCG']
srr:       SRR11906543
genome:    /Users/jax/+Genomes/Animal_genomes/Drmel.GCF_000001215.4_Release_6_plus_ISO1_MT_genomic.fa
alignment: /media/data/njohnson/+SeqLibraries/FunHP_libraries/Drmel.SRR11906543.cram
call:      samtools view /media/data/njohnson/+SeqLibraries/FunHP_libraries/Drmel.SRR11906543.cram NT_037436.4:17315006-17315105

0 out of bounds
567 alignments
567 proper strand
542 stranded perfect matches

                *************************               ************************                    
UAAUUCGAUUUUUAGCUAUGAUUGUCCAAACGCAAUUCUUGUUGAUAUUCAAUAUUCAAGGGUUGCGACUGGGCAUCGCGGCUCGAAAUAAGAAUACAAC
..((((.(((((.((((.((((.(((((..(((((((((((..(((((...))))))))))))))))..))))))))).)))).)))))..)))).....
------------------UGAUUGUCCAAACGCAAUUCU------------------------------------------------------------- l=21 a=45 c
------------------------------------------------------------GGUUGCGACUGGGCAUCGCG-------------------- l=20 a=0 c*
------------------UGAUUGUCCAAACGCAAUUCUUG----------------------------------------------------------- l=23 a=412 ma
----------------------------------------------------------AGGGUUGCGACUGGGCAUCGCG-------------------- l=22 a=30 ma*

------------------UGAUUGUCCAAACGCAAUUC-------------------------------------------------------------- l=20 a=31 
------------------UGAUUGUCCAAACGCAAUUCU------------------------------------------------------------- l=21 a=45 (c)
------------------UGAUUGUCCAAACGCcAUUCU------------------------------------------------------------- l=21 a=1 
------------------UGAUUGUCCAgACGCAAUUCUU------------------------------------------------------------ l=22 a=2 
------------------UGAUUGUCCAAACGCAAUUCUU------------------------------------------------------------ l=22 a=21 
------------------aGAUUGUCCAAACGCAAUUCUUG----------------------------------------------------------- l=23 a=1 
------------------UGAUUGUCCAAACGCAAUUCUUG----------------------------------------------------------- l=23 a=412 (ma)
------------------UGAUUGUCuAAACGCAAUUCUUG----------------------------------------------------------- l=23 a=2 
------------------UGAUUGUCCAgACGCAAUUCUUG----------------------------------------------------------- l=23 a=12 
------------------UGAUUGUCCAAACGCAuUUCUUG----------------------------------------------------------- l=23 a=1 
------------------UGAUUGUCCAAACaCAAUUCUUG----------------------------------------------------------- l=23 a=1 
------------------UGAUUGUCCAuACGCAAUUCUUG----------------------------------------------------------- l=23 a=1 
------------------UGAUUGUCCAAACGCuAUUCUUG----------------------------------------------------------- l=23 a=1 
------------------cGAUUGUCCAAACGCAAUUCUUG----------------------------------------------------------- l=23 a=1 
-------------------GAUUGUCCAAACGCAAUUCUUG----------------------------------------------------------- l=22 a=1 
----------------------------------------------------------AGGGUUGCGACUGGGCAUCG---------------------- l=20 a=1 
----------------------------------------------------------AGGGUUGCGACUGGGCAUCGC--------------------- l=21 a=1 
----------------------------------------------------------AGGGUUGCGACUGGGCAgCGCG-------------------- l=22 a=1 
----------------------------------------------------------AGGGUUGCGACUGGGCAUCGCG-------------------- l=22 a=30 (ma*)
----------------------------------------------------------AGGGUUGCuACUGGGCAUCGCG-------------------- l=22 a=1 

mb-11111
ax-1111111
ku-11
ss-111111111111
fn-111
```
