## Supplementary material for "Comprehensive re-analysis of hairpin RNAs in fungi reveals ancestral links": File S1: MI0000359.dme-mir-276a.SRR11906542.txt

```
species:   Drmel
pid:       MI0000359
parent:    dme-mir-276a
paralog:   
locus:     NT_037436.4:10365228-10365325
matures:   ['UAGGAACUUCAUACCGUGCUCU', 'AGCGAGGUAUAGAGUUCCUACG']
srr:       SRR11906542
genome:    /Users/jax/+Genomes/Animal_genomes/Drmel.GCF_000001215.4_Release_6_plus_ISO1_MT_genomic.fa
alignment: /media/data/njohnson/+SeqLibraries/FunHP_libraries/Drmel.SRR11906542.cram
call:      samtools view /media/data/njohnson/+SeqLibraries/FunHP_libraries/Drmel.SRR11906542.cram NT_037436.4:10365228-10365325

0 out of bounds
1081871 alignments
1081871 proper strand
1071403 stranded perfect matches

              ************************             ************************                       
CCUGGUUUUUGCCAUCAGCGAGGUAUAGAGUUCCUACGUUCAUUAUAAACUCGUAGGAACUUCAUACCGUGCUCUUGGAAGACCAAAAAACAACCAAG
..(((((((..(((..((((.(((((.(((((((((((.............))))))))))).))))).))))..)))))))))).............
-----------------------------------------------------UAGGAACUUCAUACCGUGCUCU----------------------- l=22 a=1016073 c
----------------AGCGAGGUAUAGAGUUCCUACG------------------------------------------------------------ l=22 a=1889 c*
-----------------------------------------------------UAGGAACUUCAUACCGUGCUCU----------------------- l=22 a=1016073 ma
----------------AGCGAGGUAUAGAGUUCCUACG------------------------------------------------------------ l=22 a=1889 ma*

----------------AGCGAGGUAUAGAGUUCC---------------------------------------------------------------- l=18 a=142 
----------------AGCGAGGUAUAGAGUUCa---------------------------------------------------------------- l=18 a=1 
----------------AGuGAGGUAUAGAGUUCC---------------------------------------------------------------- l=18 a=1 
----------------AGCGAGGUAUAGAGUUCu---------------------------------------------------------------- l=18 a=2 
----------------AGCGAGGUAUAGAGUUuC---------------------------------------------------------------- l=18 a=1 
----------------AGCGAGGUAUAGAGUUCg---------------------------------------------------------------- l=18 a=1 
----------------AGCGAGGUAUAGAGUUCCU--------------------------------------------------------------- l=19 a=241 
----------------AGCGAGGUAUAGAGUUCuU--------------------------------------------------------------- l=19 a=1 
----------------AGCGAGGUAUAGAGUUCCa--------------------------------------------------------------- l=19 a=1 
----------------AGCGAGGUAUAGAGUUCCUA-------------------------------------------------------------- l=20 a=501 
----------------AGCGAGGUuUAGAGUUCCUA-------------------------------------------------------------- l=20 a=1 
----------------uGCGAGGUAUAGAGUUCCUA-------------------------------------------------------------- l=20 a=1 
----------------AGaGAGGUAUAGAGUUCCUA-------------------------------------------------------------- l=20 a=1 
----------------AGCGAGGUAUAGAGUUCCUAC------------------------------------------------------------- l=21 a=212 
----------------AGCGAGGUAUAGAGUUCCUAu------------------------------------------------------------- l=21 a=14 
----------------AGCGAGGUAUAGAGUUCCUAa------------------------------------------------------------- l=21 a=5 
----------------AGCGAGGUAUAGAGUUCCUAg------------------------------------------------------------- l=21 a=1 
----------------AGCuAGGUAUAGAGUUCCUAC------------------------------------------------------------- l=21 a=1 
----------------AGCGAGGUAUAGAGUUCCUACG------------------------------------------------------------ l=22 a=1889 (c*,ma*)
----------------AGCGAGGUAUAaAGUUCCUACG------------------------------------------------------------ l=22 a=1 
----------------AGCGAGGUAUAGAGUUCuUACG------------------------------------------------------------ l=22 a=8 
----------------AGCGAGGUAUAGAGUUCCUAuG------------------------------------------------------------ l=22 a=2 
----------------AGCGAGGUAUAGAGUUuCUACG------------------------------------------------------------ l=22 a=1 
----------------AGCGAGuUAUAGAGUUCCUACG------------------------------------------------------------ l=22 a=3 
----------------AGuGAGGUAUAGAGUUCCUACG------------------------------------------------------------ l=22 a=3 
----------------AcCGAGGUAUAGAGUUCCUACG------------------------------------------------------------ l=22 a=1 
----------------AGCGAGGUAUAGAGUUCCUACc------------------------------------------------------------ l=22 a=1 
----------------AGCGAGGUAUAGAGUUaCUACG------------------------------------------------------------ l=22 a=2 
----------------AGCuAGGUAUAGAGUUCCUACG------------------------------------------------------------ l=22 a=1 
----------------gGCGAGGUAUAGAGUUCCUACG------------------------------------------------------------ l=22 a=1 
----------------AGCaAGGUAUAGAGUUCCUACG------------------------------------------------------------ l=22 a=2 
----------------AGCGAGGUAUAGAGUUCCUACu------------------------------------------------------------ l=22 a=1 
----------------AGCGAGGUAUAGuGUUCCUACG------------------------------------------------------------ l=22 a=1 
----------------AGCGAGGUAUAGAGUUCCcACG------------------------------------------------------------ l=22 a=1 
----------------AGCGAGGUAUAGAGUUCCUACGU----------------------------------------------------------- l=23 a=4 
----------------AGCGAGGUAUAGAGUUCCUACGa----------------------------------------------------------- l=23 a=3 
----------------AGCGAGGUAUAGAGUUCCUACGUU---------------------------------------------------------- l=24 a=1 
----------------AGCGAGGUAUAGAGUUCCUACGUa---------------------------------------------------------- l=24 a=1 
-----------------GCGAGGUAUAGAGUUCCUA-------------------------------------------------------------- l=19 a=1 
-----------------GCGAGGUAUAGAGUUCCUAu------------------------------------------------------------- l=20 a=1 
-----------------GCGAGGUAUAGAGUUCCUAC------------------------------------------------------------- l=20 a=1 
-----------------GCGAGGUAUAGAGUUCCUACG------------------------------------------------------------ l=21 a=8 
------------------uGAGGUAUAGAGUUCCUACG------------------------------------------------------------ l=20 a=1 
------------------CGAGGUAUAGAGUUCCUACGU----------------------------------------------------------- l=21 a=2 
------------------CGAGGUAUAGAGUUCCUACGUU---------------------------------------------------------- l=22 a=2 
-------------------GAGGUAUAGAGUUCCUACG------------------------------------------------------------ l=19 a=1 
--------------------AGGUAUAGAGUUCCUACG------------------------------------------------------------ l=18 a=2 
------------------------------------------------ACUCGUAGGAACUUCAUACCG----------------------------- l=21 a=1 
-------------------------------------------------CUCGUAGGAACUUCAUACCGUGCUCU----------------------- l=26 a=1 
--------------------------------------------------UCuUAGGAACUUCAUACCGUGC-------------------------- l=22 a=1 
----------------------------------------------------uUAGGAACUUCAUACCGUGCUC------------------------ l=22 a=9 
----------------------------------------------------cUAGGAACUUCAUACCGUGCUCU----------------------- l=23 a=6 
----------------------------------------------------uUAGGAACUUCAUACCGUGCUCU----------------------- l=23 a=288 
----------------------------------------------------aUAGGAACUUCAUACCGUGCUCU----------------------- l=23 a=2 
----------------------------------------------------GUAGGAACUUCAUACCGUGCUCU----------------------- l=23 a=2 
----------------------------------------------------uUAGGAACUUCAUACCGUGCUCUU---------------------- l=24 a=6 
-----------------------------------------------------UAGGAACUUCAUACCGUG--------------------------- l=18 a=42 
-----------------------------------------------------UAGGAACUUCAUACCGUGC-------------------------- l=19 a=188 
-----------------------------------------------------UAGGAACUUCAaACCGUGC-------------------------- l=19 a=1 
-----------------------------------------------------UAGGAACUUCAUACCGUGu-------------------------- l=19 a=1 
-----------------------------------------------------UAGGAACUUCAUACCGUGCU------------------------- l=20 a=3980 
-----------------------------------------------------UAGGAACUUCAUACCGUGaU------------------------- l=20 a=1 
-----------------------------------------------------UAGGAACUUCAUACCGUcCU------------------------- l=20 a=5 
-----------------------------------------------------UAGGuACUUCAUACCGUGCU------------------------- l=20 a=3 
-----------------------------------------------------UAGGAACUcCAUACCGUGCU------------------------- l=20 a=3 
-----------------------------------------------------UAGGAACUUCAUACCGUGuU------------------------- l=20 a=6 
-----------------------------------------------------UAGGAACUUCAUACCGUGCa------------------------- l=20 a=1 
-----------------------------------------------------UAGGAACUUCuUACCGUGCU------------------------- l=20 a=1 
-----------------------------------------------------UAGGAACUUCAUACCGUaCU------------------------- l=20 a=1 
-----------------------------------------------------UAGGAACUUCAUACuGUGCU------------------------- l=20 a=1 
-----------------------------------------------------UAGGAACUUCAUACCGUuCU------------------------- l=20 a=2 
-----------------------------------------------------UAGcAACUUCAUACCGUGCU------------------------- l=20 a=3 
-----------------------------------------------------UAGGAACgUCAUACCGUGCU------------------------- l=20 a=1 
-----------------------------------------------------UAGGAgCUUCAUACCGUGCU------------------------- l=20 a=3 
-----------------------------------------------------UAGGgACUUCAUACCGUGCU------------------------- l=20 a=2 
-----------------------------------------------------UAGaAACUUCAUACCGUGCU------------------------- l=20 a=1 
-----------------------------------------------------UAGGAACaUCAUACCGUGCU------------------------- l=20 a=1 
-----------------------------------------------------UAGGcACUUCAUACCGUGCU------------------------- l=20 a=1 
-----------------------------------------------------UAGGAACUUCAUACCGUGCc------------------------- l=20 a=2 
-----------------------------------------------------UAGGAACUUCAUACCGcGCU------------------------- l=20 a=1 
-----------------------------------------------------UAGGAACUUCAUcCCGUGCU------------------------- l=20 a=2 
-----------------------------------------------------UAGGAACUUCAUgCCGUGCU------------------------- l=20 a=1 
-----------------------------------------------------UAGGAAuUUCAUACCGUGCU------------------------- l=20 a=1 
-----------------------------------------------------UAGGAACUUCAcACCGUGCU------------------------- l=20 a=1 
-----------------------------------------------------UAGGAACUaCAUACCGUGCU------------------------- l=20 a=1 
-----------------------------------------------------UAGGAACUUCAUACCGUGCUC------------------------ l=21 a=36447 
-----------------------------------------------------UAGGAACaUCAUACCGUGCUC------------------------ l=21 a=13 
-----------------------------------------------------UAGGAACgUCAUACCGUGCUC------------------------ l=21 a=5 
-----------------------------------------------------UAGGAACUUCAcACCGUGCUC------------------------ l=21 a=15 
-----------------------------------------------------UAGGAACUUCAaACCGUGCUC------------------------ l=21 a=8 
-----------------------------------------------------UAGGAACUUCAgACCGUGCUC------------------------ l=21 a=2 
-----------------------------------------------------UAGGuACUUCAUACCGUGCUC------------------------ l=21 a=11 
-----------------------------------------------------UAGGAACUUCAUACCGUaCUC------------------------ l=21 a=53 
-----------------------------------------------------UgGGAACUUCAUACCGUGCUC------------------------ l=21 a=17 
-----------------------------------------------------UAGGAACUUCAUACCGUGCUg------------------------ l=21 a=2 
-----------------------------------------------------UAGGAACUUCAUACCGUuCUC------------------------ l=21 a=3 
-----------------------------------------------------UAuGAACUUCAUACCGUGCUC------------------------ l=21 a=21 
-----------------------------------------------------UAGGAACUUCAUACCGUGuUC------------------------ l=21 a=22 
-----------------------------------------------------UAGGAACUUCAUACCGUGCUu------------------------ l=21 a=105 
-----------------------------------------------------UAGGAACUUCAUACCaUGCUC------------------------ l=21 a=7 
-----------------------------------------------------UAGGAACUUCAUACCGcGCUC------------------------ l=21 a=5 
-----------------------------------------------------UAGGAACUUCAUACCGUGCUa------------------------ l=21 a=10 
-----------------------------------------------------UAGGAACUUCAUACCGUGaUC------------------------ l=21 a=6 
-----------------------------------------------------UAGGAACUUCAUACuGUGCUC------------------------ l=21 a=11 
-----------------------------------------------------UAGaAACUUCAUACCGUGCUC------------------------ l=21 a=7 
-----------------------------------------------------UAGGcACUUCAUACCGUGCUC------------------------ l=21 a=9 
-----------------------------------------------------UAGGgACUUCAUACCGUGCUC------------------------ l=21 a=8 
-----------------------------------------------------gAGGAACUUCAUACCGUGCUC------------------------ l=21 a=3 
-----------------------------------------------------UAGGAACUUCAUAuCGUGCUC------------------------ l=21 a=13 
-----------------------------------------------------UcGGAACUUCAUACCGUGCUC------------------------ l=21 a=5 
-----------------------------------------------------UAaGAACUUCAUACCGUGCUC------------------------ l=21 a=4 
-----------------------------------------------------UAGGAgCUUCAUACCGUGCUC------------------------ l=21 a=11 
-----------------------------------------------------UAcGAACUUCAUACCGUGCUC------------------------ l=21 a=3 
-----------------------------------------------------UAGGAACUUuAUACCGUGCUC------------------------ l=21 a=6 
-----------------------------------------------------UAGGAACUUCAUAgCGUGCUC------------------------ l=21 a=3 
-----------------------------------------------------UAGGAAuUUCAUACCGUGCUC------------------------ l=21 a=4 
-----------------------------------------------------UAGGAACcUCAUACCGUGCUC------------------------ l=21 a=17 
-----------------------------------------------------UAGGAACUUCuUACCGUGCUC------------------------ l=21 a=2 
-----------------------------------------------------UAGGAACUUCAUACCGUGCcC------------------------ l=21 a=11 
-----------------------------------------------------UAGGAACUcCAUACCGUGCUC------------------------ l=21 a=10 
-----------------------------------------------------cAGGAACUUCAUACCGUGCUC------------------------ l=21 a=5 
-----------------------------------------------------UAGGAACUUCAUACCGaGCUC------------------------ l=21 a=3 
-----------------------------------------------------UAGuAACUUCAUACCGUGCUC------------------------ l=21 a=10 
-----------------------------------------------------UuGGAACUUCAUACCGUGCUC------------------------ l=21 a=2 
-----------------------------------------------------UAGGAACUUCAUcCCGUGCUC------------------------ l=21 a=3 
-----------------------------------------------------UAGGAACUUCgUACCGUGCUC------------------------ l=21 a=4 
-----------------------------------------------------aAGGAACUUCAUACCGUGCUC------------------------ l=21 a=2 
-----------------------------------------------------UAGGAACUUCAUACCGUGCaC------------------------ l=21 a=1 
-----------------------------------------------------UAGGAACUUCAUACCuUGCUC------------------------ l=21 a=5 
-----------------------------------------------------UAGGAACUaCAUACCGUGCUC------------------------ l=21 a=2 
-----------------------------------------------------UAGGAACUgCAUACCGUGCUC------------------------ l=21 a=5 
-----------------------------------------------------UAGGAACUUCAUACCGgGCUC------------------------ l=21 a=3 
-----------------------------------------------------UAGcAACUUCAUACCGUGCUC------------------------ l=21 a=4 
-----------------------------------------------------UAGGAACUUCcUACCGUGCUC------------------------ l=21 a=1 
-----------------------------------------------------UAGGAACUUCAUACCGUGCgC------------------------ l=21 a=1 
-----------------------------------------------------UAGGAAaUUCAUACCGUGCUC------------------------ l=21 a=4 
-----------------------------------------------------UAGGAAgUUCAUACCGUGCUC------------------------ l=21 a=2 
-----------------------------------------------------UAGGAACUUCAUuCCGUGCUC------------------------ l=21 a=4 
-----------------------------------------------------UAGGAACUUCAUgCCGUGCUC------------------------ l=21 a=1 
-----------------------------------------------------UAGGAACUUCAUACCGUcCUC------------------------ l=21 a=1 
-----------------------------------------------------UAGGAACUUCAUACCGUGCUCU----------------------- l=22 a=1016073 (c,ma)
-----------------------------------------------------UAGGAACcUCAUACCGUGCUCU----------------------- l=22 a=264 
-----------------------------------------------------UAGGAACaUCAUACCGUGCUCU----------------------- l=22 a=314 
-----------------------------------------------------UAGGAACgUCAUACCGUGCUCU----------------------- l=22 a=147 
-----------------------------------------------------UAGGAACUUCAUACCGcGCUCU----------------------- l=22 a=101 
-----------------------------------------------------UAGGAACUUCAUAgCGUGCUCU----------------------- l=22 a=36 
-----------------------------------------------------UAGGAACUUCAUACCaUGCUCU----------------------- l=22 a=270 
-----------------------------------------------------UAGGAgCUUCAUACCGUGCUCU----------------------- l=22 a=204 
-----------------------------------------------------UAGGAAuUUCAUACCGUGCUCU----------------------- l=22 a=118 
-----------------------------------------------------UAGcAACUUCAUACCGUGCUCU----------------------- l=22 a=219 
-----------------------------------------------------UAGGcACUUCAUACCGUGCUCU----------------------- l=22 a=388 
-----------------------------------------------------UgGGAACUUCAUACCGUGCUCU----------------------- l=22 a=370 
-----------------------------------------------------UAGGAACUUCAUACCGUGuUCU----------------------- l=22 a=350 
-----------------------------------------------------UAGGAACUUCAcACCGUGCUCU----------------------- l=22 a=222 
-----------------------------------------------------UAGGgACUUCAUACCGUGCUCU----------------------- l=22 a=308 
-----------------------------------------------------UAGGAACUUCAgACCGUGCUCU----------------------- l=22 a=68 
-----------------------------------------------------UAGGuACUUCAUACCGUGCUCU----------------------- l=22 a=290 
-----------------------------------------------------UAGGAACUUCAaACCGUGCUCU----------------------- l=22 a=107 
-----------------------------------------------------UAGGAACUUCAUACuGUGCUCU----------------------- l=22 a=166 
-----------------------------------------------------UAGGAACUcCAUACCGUGCUCU----------------------- l=22 a=251 
-----------------------------------------------------UuGGAACUUCAUACCGUGCUCU----------------------- l=22 a=100 
-----------------------------------------------------UAGGAACUUCAUACCGUGCUCc----------------------- l=22 a=378 
-----------------------------------------------------UAGGAACUUCAUACCGUGCUuU----------------------- l=22 a=117 
-----------------------------------------------------UAuGAACUUCAUACCGUGCUCU----------------------- l=22 a=285 
-----------------------------------------------------UAGGAACUUCAUACCGUGCUCa----------------------- l=22 a=208 
-----------------------------------------------------UcGGAACUUCAUACCGUGCUCU----------------------- l=22 a=31 
-----------------------------------------------------UAGGAACUUCAUACCGUaCUCU----------------------- l=22 a=203 
-----------------------------------------------------UAcGAACUUCAUACCGUGCUCU----------------------- l=22 a=46 
-----------------------------------------------------aAGGAACUUCAUACCGUGCUCU----------------------- l=22 a=38 
-----------------------------------------------------UAGGAACUUCAUAuCGUGCUCU----------------------- l=22 a=147 
-----------------------------------------------------UAGGAACUUCuUACCGUGCUCU----------------------- l=22 a=49 
-----------------------------------------------------UAGGAACUUCAUuCCGUGCUCU----------------------- l=22 a=34 
-----------------------------------------------------UAGGAACUUCAUgCCGUGCUCU----------------------- l=22 a=82 
-----------------------------------------------------UAGGAACUUCAUcCCGUGCUCU----------------------- l=22 a=38 
-----------------------------------------------------UAGGAACUUCAUACCuUGCUCU----------------------- l=22 a=137 
-----------------------------------------------------UAGGAACUUuAUACCGUGCUCU----------------------- l=22 a=169 
-----------------------------------------------------cAGGAACUUCAUACCGUGCUCU----------------------- l=22 a=60 
-----------------------------------------------------gAGGAACUUCAUACCGUGCUCU----------------------- l=22 a=38 
-----------------------------------------------------UAGGAACUUgAUACCGUGCUCU----------------------- l=22 a=26 
-----------------------------------------------------UAGGAACUUCAUACCGUGCUaU----------------------- l=22 a=53 
-----------------------------------------------------UAGGAACUUCAUACCGUGCUgU----------------------- l=22 a=12 
-----------------------------------------------------UAGGAACUUCAUACCGaGCUCU----------------------- l=22 a=40 
-----------------------------------------------------UAGGAACUUCAUACCGUGCUCg----------------------- l=22 a=31 
-----------------------------------------------------UAGGAACUUCAUACCcUGCUCU----------------------- l=22 a=29 
-----------------------------------------------------UAGGAACUUCAUACCGUGaUCU----------------------- l=22 a=217 
-----------------------------------------------------UAGuAACUUCAUACCGUGCUCU----------------------- l=22 a=333 
-----------------------------------------------------UAGGAACUUCAUACCGUGCcCU----------------------- l=22 a=75 
-----------------------------------------------------UAGGAACUaCAUACCGUGCUCU----------------------- l=22 a=50 
-----------------------------------------------------UAaGAACUUCAUACCGUGCUCU----------------------- l=22 a=103 
-----------------------------------------------------UAGGAACUUCAUACCGUuCUCU----------------------- l=22 a=30 
-----------------------------------------------------UAGGAACUUCAUACCGgGCUCU----------------------- l=22 a=74 
-----------------------------------------------------UAGaAACUUCAUACCGUGCUCU----------------------- l=22 a=198 
-----------------------------------------------------UAGGAACUUCAUACCGUGgUCU----------------------- l=22 a=20 
-----------------------------------------------------UAGGAACUUCAUACCGUcCUCU----------------------- l=22 a=26 
-----------------------------------------------------UAGGAAgUUCAUACCGUGCUCU----------------------- l=22 a=38 
-----------------------------------------------------UAGGAACUUCAUACCGUGCgCU----------------------- l=22 a=11 
-----------------------------------------------------UAGGAACUUCAUACCGUGCaCU----------------------- l=22 a=18 
-----------------------------------------------------UAGGAACUUCgUACCGUGCUCU----------------------- l=22 a=24 
-----------------------------------------------------UAGGAACUUCAUACgGUGCUCU----------------------- l=22 a=6 
-----------------------------------------------------UAGGAACUgCAUACCGUGCUCU----------------------- l=22 a=43 
-----------------------------------------------------UAGGAAaUUCAUACCGUGCUCU----------------------- l=22 a=11 
-----------------------------------------------------UAGGAACUUCAUACaGUGCUCU----------------------- l=22 a=4 
-----------------------------------------------------UAGGAACUUCcUACCGUGCUCU----------------------- l=22 a=12 
-----------------------------------------------------UAGGAACUUCAUAaCGUGCUCU----------------------- l=22 a=5 
-----------------------------------------------------UAGGAuCUUCAUACCGUGCUCU----------------------- l=22 a=13 
-----------------------------------------------------UAGGAcCUUCAUACCGUGCUCU----------------------- l=22 a=30 
-----------------------------------------------------UAGGAACUUCAUACCGUGCUCUU---------------------- l=23 a=9665 
-----------------------------------------------------UAGGAACUUCAUACCGUGCUCUa---------------------- l=23 a=1049 
-----------------------------------------------------UAGGAACUUCAgACCGUGCUCUU---------------------- l=23 a=2 
-----------------------------------------------------UAGGAACUUCAaACCGUGCUCUU---------------------- l=23 a=1 
-----------------------------------------------------UAGGuACUUCAUACCGUGCUCUU---------------------- l=23 a=3 
-----------------------------------------------------UAGGAACUUCAUACCGUGCUCUg---------------------- l=23 a=91 
-----------------------------------------------------UAGGAACUUCAUACCGUGCUCUc---------------------- l=23 a=132 
-----------------------------------------------------UAGGcACUUCAUACCGUGCUCUU---------------------- l=23 a=4 
-----------------------------------------------------UAGGAACUUCAUACCGUGaUCUU---------------------- l=23 a=3 
-----------------------------------------------------UuGGAACUUCAUACCGUGCUCUU---------------------- l=23 a=1 
-----------------------------------------------------UAGGAACaUCAUACCGUGCUCUU---------------------- l=23 a=3 
-----------------------------------------------------UAGGAACUUCAUACCGUGuUCUU---------------------- l=23 a=1 
-----------------------------------------------------UAGGAACUaCAUACCGUGCUCUU---------------------- l=23 a=1 
-----------------------------------------------------UAGGAACUUCAUACCGcGCUCUU---------------------- l=23 a=1 
-----------------------------------------------------UAGGAACUUuAUACCGUGCUCUU---------------------- l=23 a=4 
-----------------------------------------------------UAGGAACUUCAUACCaUGCUCUU---------------------- l=23 a=6 
-----------------------------------------------------UAGGAACUUCAUACCcUGCUCUU---------------------- l=23 a=1 
-----------------------------------------------------UAGGgACUUCAUACCGUGCUCUU---------------------- l=23 a=4 
-----------------------------------------------------UAGGAACUUCAUACCGUcCUCUU---------------------- l=23 a=1 
-----------------------------------------------------UAGGAACUUCuUACCGUGCUCUU---------------------- l=23 a=1 
-----------------------------------------------------UAGGAACUUCAUACuGUGCUCUU---------------------- l=23 a=4 
-----------------------------------------------------UAGuAACUUCAUACCGUGCUCUU---------------------- l=23 a=4 
-----------------------------------------------------UAGGAAuUUCAUACCGUGCUCUU---------------------- l=23 a=3 
-----------------------------------------------------UAGGAACUcCAUACCGUGCUCUU---------------------- l=23 a=3 
-----------------------------------------------------UAGaAACUUCAUACCGUGCUCUU---------------------- l=23 a=2 
-----------------------------------------------------UAGGAACUUCAUACCGUGCUCcU---------------------- l=23 a=2 
-----------------------------------------------------UAGGAACUUCAUACCGUGCUuUU---------------------- l=23 a=2 
-----------------------------------------------------UAGGAACUUCAUACCGUGCUCaU---------------------- l=23 a=1 
-----------------------------------------------------UAGGAACUUCAUAuCGUGCUCUU---------------------- l=23 a=1 
-----------------------------------------------------UAGGAACUUCAUACCGgGCUCUU---------------------- l=23 a=1 
-----------------------------------------------------UAGGAACcUCAUACCGUGCUCUU---------------------- l=23 a=1 
-----------------------------------------------------UAGGAAgUUCAUACCGUGCUCUU---------------------- l=23 a=1 
-----------------------------------------------------gAGGAACUUCAUACCGUGCUCUU---------------------- l=23 a=1 
-----------------------------------------------------UAGcAACUUCAUACCGUGCUCUU---------------------- l=23 a=2 
-----------------------------------------------------UAGGAuCUUCAUACCGUGCUCUU---------------------- l=23 a=1 
-----------------------------------------------------UAGGAACgUCAUACCGUGCUCUU---------------------- l=23 a=1 
-----------------------------------------------------aAGGAACUUCAUACCGUGCUCUU---------------------- l=23 a=1 
-----------------------------------------------------UAGGAACUUCAUACCGUaCUCUU---------------------- l=23 a=2 
-----------------------------------------------------UgGGAACUUCAUACCGUGCUCUU---------------------- l=23 a=2 
-----------------------------------------------------UAGGAACUUCAUACCGUGCcCUU---------------------- l=23 a=1 
-----------------------------------------------------UAuGAACUUCAUACCGUGCUCUU---------------------- l=23 a=2 
-----------------------------------------------------UAaGAACUUCAUACCGUGCUCUU---------------------- l=23 a=1 
-----------------------------------------------------UAGGAACUUCAUACCGUGCUCUUu--------------------- l=24 a=159 
-----------------------------------------------------UAGGAACUUCAUACCGUGCUCUUa--------------------- l=24 a=24 
-----------------------------------------------------UAGGAACUUCAUACCGUGCUCUUG--------------------- l=24 a=18 
-----------------------------------------------------UAGGAACUUCAUACCGUGCUCUUc--------------------- l=24 a=7 
-----------------------------------------------------UAGGAACUUCAUACCGUGCUCUaG--------------------- l=24 a=2 
-----------------------------------------------------UAGGAACUUCAUACCGUGCUCUgG--------------------- l=24 a=2 
-----------------------------------------------------UAGGAACUUCAUACCGUGCUCUcG--------------------- l=24 a=1 
-----------------------------------------------------UAaGAACUUCAUACCGUGCUCUUG--------------------- l=24 a=1 
-----------------------------------------------------UAGGAACUUCAUACCGUGCUCUUuG-------------------- l=25 a=1 
-----------------------------------------------------UAGGAACUUCAUACCGUGCUCUUGa-------------------- l=25 a=1 
-----------------------------------------------------UAGGAACUUCAUACCGUGCUCUUGu-------------------- l=25 a=1 
-----------------------------------------------------UAGGAACUUCAUACCGUGCUCUgGGA------------------- l=26 a=1 
------------------------------------------------------AGGAACUUCAUACCGUGCU------------------------- l=19 a=7 
------------------------------------------------------AGGAACUUCAUACCGUGCUC------------------------ l=20 a=50 
------------------------------------------------------AuGAACUUCAUACCGUGCUC------------------------ l=20 a=4 
------------------------------------------------------AcGAACUUCAUACCGUGCUC------------------------ l=20 a=1 
------------------------------------------------------AGGAACUUCAUACCGUGCUCU----------------------- l=21 a=1512 
------------------------------------------------------AGGAcCUUCAUACCGUGCUCU----------------------- l=21 a=1 
------------------------------------------------------AGGAACUUCAUACCGUGCaCU----------------------- l=21 a=2 
------------------------------------------------------cGGAACUUCAUACCGUGCUCU----------------------- l=21 a=1 
------------------------------------------------------AuGAACUUCAUACCGUGCUCU----------------------- l=21 a=20 
------------------------------------------------------uGGAACUUCAUACCGUGCUCU----------------------- l=21 a=11 
------------------------------------------------------gGGAACUUCAUACCGUGCUCU----------------------- l=21 a=7 
------------------------------------------------------AGaAACUUCAUACCGUGCUCU----------------------- l=21 a=1 
------------------------------------------------------AGGAACUUCAUACCGUGuUCU----------------------- l=21 a=1 
------------------------------------------------------AGGAACUUCAUAuCGUGCUCU----------------------- l=21 a=1 
------------------------------------------------------AGGAACUUCAUACuGUGCUCU----------------------- l=21 a=1 
------------------------------------------------------AcGAACUUCAUACCGUGCUCU----------------------- l=21 a=3 
------------------------------------------------------AGGAACUUuAUACCGUGCUCU----------------------- l=21 a=1 
------------------------------------------------------AGGAACUUCAUACCGUGCUCUU---------------------- l=22 a=15 
------------------------------------------------------AGGAACUUCAUACCGUGCUCUa---------------------- l=22 a=1 
------------------------------------------------------AGGAACUUCAUACCGUGCUCUc---------------------- l=22 a=1 
------------------------------------------------------gGGAACUUCAUACCGUGCUCUU---------------------- l=22 a=1 
-------------------------------------------------------GGAACUUCAUACCGUGCUC------------------------ l=19 a=8 
-------------------------------------------------------GuAACUUCAUACCGUGCUC------------------------ l=19 a=1 
-------------------------------------------------------uGAACUUCAUACCGUGCUC------------------------ l=19 a=1 
-------------------------------------------------------GGAACUUCAUACCGUGCUCU----------------------- l=20 a=189 
-------------------------------------------------------aGAACUUCAUACCGUGCUCU----------------------- l=20 a=3 
-------------------------------------------------------uGAACUUCAUACCGUGCUCU----------------------- l=20 a=22 
-------------------------------------------------------GGAACUUCAUACCGgGCUCU----------------------- l=20 a=1 
-------------------------------------------------------GuAACUUCAUACCGUGCUCU----------------------- l=20 a=1 
-------------------------------------------------------GaAACUUCAUACCGUGCUCU----------------------- l=20 a=1 
-------------------------------------------------------GGAACUUCAUACCGUGCUCUU---------------------- l=21 a=2 
--------------------------------------------------------uAACUUCAUACCGUGCUC------------------------ l=18 a=1 
--------------------------------------------------------GAACUUCAUACCGUGCUC------------------------ l=18 a=5 
--------------------------------------------------------GAACUUCAUACCGUGCUCU----------------------- l=19 a=72 
--------------------------------------------------------uAACUUCAUACCGUGCUCU----------------------- l=19 a=20 
--------------------------------------------------------GgACUUCAUACCGUGCUCU----------------------- l=19 a=1 
--------------------------------------------------------GuACUUCAUACCGUGCUCU----------------------- l=19 a=1 
--------------------------------------------------------cAACUUCAUACCGUGCUCU----------------------- l=19 a=1 
--------------------------------------------------------aAACUUCAUACCGUGCUCU----------------------- l=19 a=1 
---------------------------------------------------------AACUUCAUACCGUGCUCU----------------------- l=18 a=119 
---------------------------------------------------------gACUUCAUACCGUGCUCU----------------------- l=18 a=1 

mb-11111
ax-1111111
ku-11
ss-111111111111
fn-111
```
