## Supplementary material for "Comprehensive re-analysis of hairpin RNAs in fungi reveals ancestral links": File S1: MI0000359.dme-mir-276a.SRR11906543.txt

```
species:   Drmel
pid:       MI0000359
parent:    dme-mir-276a
paralog:   
locus:     NT_037436.4:10365228-10365325
matures:   ['UAGGAACUUCAUACCGUGCUCU', 'AGCGAGGUAUAGAGUUCCUACG']
srr:       SRR11906543
genome:    /Users/jax/+Genomes/Animal_genomes/Drmel.GCF_000001215.4_Release_6_plus_ISO1_MT_genomic.fa
alignment: /media/data/njohnson/+SeqLibraries/FunHP_libraries/Drmel.SRR11906543.cram
call:      samtools view /media/data/njohnson/+SeqLibraries/FunHP_libraries/Drmel.SRR11906543.cram NT_037436.4:10365228-10365325

0 out of bounds
439233 alignments
439233 proper strand
433988 stranded perfect matches

              ************************             ************************                       
CCUGGUUUUUGCCAUCAGCGAGGUAUAGAGUUCCUACGUUCAUUAUAAACUCGUAGGAACUUCAUACCGUGCUCUUGGAAGACCAAAAAACAACCAAG
..(((((((..(((..((((.(((((.(((((((((((.............))))))))))).))))).))))..)))))))))).............
-----------------------------------------------------UAGGAACUUCAUACCGUGCUCU----------------------- l=22 a=406929 c
----------------AGCGAGGUAUAGAGUUCCUACG------------------------------------------------------------ l=22 a=855 c*
-----------------------------------------------------UAGGAACUUCAUACCGUGCUCU----------------------- l=22 a=406929 ma
----------------AGCGAGGUAUAGAGUUCCUACG------------------------------------------------------------ l=22 a=855 ma*

---------------aAGCGAGGUAUAGAGUUCCUACG------------------------------------------------------------ l=23 a=1 
---------------uAGCGAGGUAUAGAGUUCCUACG------------------------------------------------------------ l=23 a=1 
----------------AGCGAGGUAUAGAGUUCC---------------------------------------------------------------- l=18 a=44 
----------------AGCGAGGUAUAGAGUUCu---------------------------------------------------------------- l=18 a=4 
----------------AGCGAGGUAUAGAGUUCa---------------------------------------------------------------- l=18 a=2 
----------------AGCGAGGUAUAGAGUUCCU--------------------------------------------------------------- l=19 a=67 
----------------AGCGAGGUAUAGAGUUCCUA-------------------------------------------------------------- l=20 a=213 
----------------AGCGAGGUAUAGAGUUgCUA-------------------------------------------------------------- l=20 a=1 
----------------AGCGAGGUAUAGAGUUCCUAC------------------------------------------------------------- l=21 a=85 
----------------AGCGAGGUAUAGAGUUCCUAu------------------------------------------------------------- l=21 a=7 
----------------AGCGAGGUAUAGAGUUCCUAa------------------------------------------------------------- l=21 a=3 
----------------AGCGAGGUAUAGAGUUCCUACG------------------------------------------------------------ l=22 a=855 (c*,ma*)
----------------AGCGgGGUAUAGAGUUCCUACG------------------------------------------------------------ l=22 a=1 
----------------AGCGAGGUAUAGcGUUCCUACG------------------------------------------------------------ l=22 a=1 
----------------AGCGAGGUAUAGAGUUCCUACa------------------------------------------------------------ l=22 a=4 
----------------AGCGAGGUAUAGAGUUCCUACc------------------------------------------------------------ l=22 a=1 
----------------AGCGAGGUgUAGAGUUCCUACG------------------------------------------------------------ l=22 a=1 
----------------AGCGAGGUAUAGAGUUCCUAgG------------------------------------------------------------ l=22 a=1 
----------------AGCGAGGUAUAGAGUUCuUACG------------------------------------------------------------ l=22 a=1 
----------------AGCGAGuUAUAGAGUUCCUACG------------------------------------------------------------ l=22 a=2 
----------------AGCGAGGUAUAGAGUUuCUACG------------------------------------------------------------ l=22 a=2 
----------------AGgGAGGUAUAGAGUUCCUACG------------------------------------------------------------ l=22 a=1 
----------------AGCGAuGUAUAGAGUUCCUACG------------------------------------------------------------ l=22 a=1 
----------------AGuGAGGUAUAGAGUUCCUACG------------------------------------------------------------ l=22 a=5 
----------------AGCGAGGUAUAGAGUUCCcACG------------------------------------------------------------ l=22 a=1 
----------------AGCGAGGUAUAGAGUUCCUAuG------------------------------------------------------------ l=22 a=1 
----------------AGCGAGGUAUAGAGUUCCUACGU----------------------------------------------------------- l=23 a=3 
----------------AGCGAGGUAUAGAGUUCCUACGa----------------------------------------------------------- l=23 a=7 
-----------------GCGAGGUAUAGAGUUCCUACG------------------------------------------------------------ l=21 a=11 
-------------------GAGGUAUAGAGUUCCUACG------------------------------------------------------------ l=19 a=2 
--------------------AGGUAUAGAGUUCCUACG------------------------------------------------------------ l=18 a=1 
------------------------AUAGAGUUCCUACGUUCAUUAU---------------------------------------------------- l=22 a=1 
----------------------------------------------AAACUCGUAGGAACUUCAUACCGUGCUC------------------------ l=28 a=1 
--------------------------------------------------aCGUAGGAACUUCAUACCGUGCUCU----------------------- l=25 a=1 
---------------------------------------------------gGUAGGAACUUCAUACCGUGCUCU----------------------- l=24 a=1 
---------------------------------------------------aGUAGGAACUUCAUACCGUGCUCU----------------------- l=24 a=1 
---------------------------------------------------CaUAGGAACUUCAUACCGUGCUCUU---------------------- l=25 a=1 
----------------------------------------------------uUAGGAACUUCAUACCGUGCU------------------------- l=21 a=2 
----------------------------------------------------uUAGGAACUUCAUACCGUGCUC------------------------ l=22 a=7 
----------------------------------------------------uUAGGAACUUCAUACCGUGCUCU----------------------- l=23 a=174 
----------------------------------------------------cUAGGAACUUCAUACCGUGCUCU----------------------- l=23 a=7 
----------------------------------------------------GUAGGAACUUCAUACCGUGCUCU----------------------- l=23 a=2 
----------------------------------------------------aUAGGAACUUCAUACCGUGCUCU----------------------- l=23 a=2 
-----------------------------------------------------UAGGAACUUCAUACCGUG--------------------------- l=18 a=46 
-----------------------------------------------------UAGGAACUUCAUACCGUGC-------------------------- l=19 a=137 
-----------------------------------------------------UAGGAACUUCAUACCGUGu-------------------------- l=19 a=1 
-----------------------------------------------------UAGGAACUUuAUACCGUGC-------------------------- l=19 a=1 
-----------------------------------------------------UAGGAACUUCAUACCGUGCU------------------------- l=20 a=2097 
-----------------------------------------------------UAGGAACUUCAUACCGUuCU------------------------- l=20 a=2 
-----------------------------------------------------UAGGAACUUCAUACCGUcCU------------------------- l=20 a=29 
-----------------------------------------------------UAGGAACUUCAUACCGUGCc------------------------- l=20 a=2 
-----------------------------------------------------UAGGAACUUCAUcCCGUGCU------------------------- l=20 a=1 
-----------------------------------------------------UAGGAACUUCAUACCGUGCg------------------------- l=20 a=3 
-----------------------------------------------------UAGGAACUUCAcACCGUGCU------------------------- l=20 a=1 
-----------------------------------------------------UAGGAACUUCAUACCGcGCU------------------------- l=20 a=1 
-----------------------------------------------------UAGGAACUUCAUACCGUaCU------------------------- l=20 a=1 
-----------------------------------------------------UAGGAACUcCAUACCGUGCU------------------------- l=20 a=1 
-----------------------------------------------------UuGGAACUUCAUACCGUGCU------------------------- l=20 a=1 
-----------------------------------------------------UAGGgACUUCAUACCGUGCU------------------------- l=20 a=1 
-----------------------------------------------------UAGGuACUUCAUACCGUGCU------------------------- l=20 a=1 
-----------------------------------------------------UAGGAACUUCAUACCGUGCa------------------------- l=20 a=1 
-----------------------------------------------------UAGGAACcUCAUACCGUGCU------------------------- l=20 a=1 
-----------------------------------------------------UAGGAACUUuAUACCGUGCU------------------------- l=20 a=1 
-----------------------------------------------------UAGGAACaUCAUACCGUGCU------------------------- l=20 a=1 
-----------------------------------------------------UAGGAACUUCAUACCGUGCUC------------------------ l=21 a=19105 
-----------------------------------------------------UAGGgACUUCAUACCGUGCUC------------------------ l=21 a=7 
-----------------------------------------------------UAGGcACUUCAUACCGUGCUC------------------------ l=21 a=3 
-----------------------------------------------------UAGGAACUUCAUACCGUGCUu------------------------ l=21 a=53 
-----------------------------------------------------UAGGAACUUCAUACuGUGCUC------------------------ l=21 a=7 
-----------------------------------------------------UAcGAACUUCAUACCGUGCUC------------------------ l=21 a=2 
-----------------------------------------------------UAGGAACUUCAUACCGUGCUg------------------------ l=21 a=10 
-----------------------------------------------------UAGGAACUgCAUACCGUGCUC------------------------ l=21 a=4 
-----------------------------------------------------UAGGAACUcCAUACCGUGCUC------------------------ l=21 a=10 
-----------------------------------------------------UAGGAACUUCAUACCGgGCUC------------------------ l=21 a=2 
-----------------------------------------------------UAGGAACUUCAUACCGUGCcC------------------------ l=21 a=3 
-----------------------------------------------------UAGGAACUUCAUACCGUGuUC------------------------ l=21 a=6 
-----------------------------------------------------UAGGAACUUCAUcCCGUGCUC------------------------ l=21 a=3 
-----------------------------------------------------UAGGAACUUCAUgCCGUGCUC------------------------ l=21 a=3 
-----------------------------------------------------UAGGAACUUCAUACCcUGCUC------------------------ l=21 a=2 
-----------------------------------------------------UAGGAACUUCAcACCGUGCUC------------------------ l=21 a=4 
-----------------------------------------------------UAGGAACUUCAUACCGUGCgC------------------------ l=21 a=4 
-----------------------------------------------------UAGGAACUUCAUACCGUGCUa------------------------ l=21 a=8 
-----------------------------------------------------UAGGAACUUCAUACCGcGCUC------------------------ l=21 a=4 
-----------------------------------------------------UAGGAACUUCAUACCGUaCUC------------------------ l=21 a=14 
-----------------------------------------------------UAGGAACUUuAUACCGUGCUC------------------------ l=21 a=2 
-----------------------------------------------------UAGGAACUUCAUAuCGUGCUC------------------------ l=21 a=7 
-----------------------------------------------------UAGGAACUUCAUACCGaGCUC------------------------ l=21 a=1 
-----------------------------------------------------UAGcAACUUCAUACCGUGCUC------------------------ l=21 a=2 
-----------------------------------------------------UAGGuACUUCAUACCGUGCUC------------------------ l=21 a=1 
-----------------------------------------------------UAGuAACUUCAUACCGUGCUC------------------------ l=21 a=2 
-----------------------------------------------------aAGGAACUUCAUACCGUGCUC------------------------ l=21 a=3 
-----------------------------------------------------UAGGAACUUCAUACCaUGCUC------------------------ l=21 a=2 
-----------------------------------------------------UAGGAACcUCAUACCGUGCUC------------------------ l=21 a=2 
-----------------------------------------------------UAGGAgCUUCAUACCGUGCUC------------------------ l=21 a=2 
-----------------------------------------------------UAGGAAuUUCAUACCGUGCUC------------------------ l=21 a=3 
-----------------------------------------------------UAGGAAgUUCAUACCGUGCUC------------------------ l=21 a=1 
-----------------------------------------------------cAGGAACUUCAUACCGUGCUC------------------------ l=21 a=1 
-----------------------------------------------------UAuGAACUUCAUACCGUGCUC------------------------ l=21 a=1 
-----------------------------------------------------UuGGAACUUCAUACCGUGCUC------------------------ l=21 a=2 
-----------------------------------------------------UAGGAACUUCgUACCGUGCUC------------------------ l=21 a=2 
-----------------------------------------------------UgGGAACUUCAUACCGUGCUC------------------------ l=21 a=5 
-----------------------------------------------------UAGGAACUUCAUACCGUuCUC------------------------ l=21 a=2 
-----------------------------------------------------gAGGAACUUCAUACCGUGCUC------------------------ l=21 a=3 
-----------------------------------------------------UAGGAACUUCAUACCGUGCaC------------------------ l=21 a=1 
-----------------------------------------------------UAGGAuCUUCAUACCGUGCUC------------------------ l=21 a=1 
-----------------------------------------------------UAGGAACaUCAUACCGUGCUC------------------------ l=21 a=1 
-----------------------------------------------------UAGGAACUUCAUACCGUGCUCU----------------------- l=22 a=406929 (c,ma)
-----------------------------------------------------UAGGcACUUCAUACCGUGCUCU----------------------- l=22 a=79 
-----------------------------------------------------UAGGgACUUCAUACCGUGCUCU----------------------- l=22 a=249 
-----------------------------------------------------UAGGAACUUCAUACCGUGCUCc----------------------- l=22 a=221 
-----------------------------------------------------UAGGAACUUCAUACCGUGuUCU----------------------- l=22 a=233 
-----------------------------------------------------UAGGAACUUCAUACCGUGCUCa----------------------- l=22 a=130 
-----------------------------------------------------UAGGAACUUCAUACCGcGCUCU----------------------- l=22 a=42 
-----------------------------------------------------UAGGAAuUUCAUACCGUGCUCU----------------------- l=22 a=41 
-----------------------------------------------------UgGGAACUUCAUACCGUGCUCU----------------------- l=22 a=54 
-----------------------------------------------------gAGGAACUUCAUACCGUGCUCU----------------------- l=22 a=33 
-----------------------------------------------------UAGGAACUUCAUACCGUaCUCU----------------------- l=22 a=57 
-----------------------------------------------------UAGGAgCUUCAUACCGUGCUCU----------------------- l=22 a=48 
-----------------------------------------------------UAGGAACcUCAUACCGUGCUCU----------------------- l=22 a=28 
-----------------------------------------------------UAGGAACUUCAUuCCGUGCUCU----------------------- l=22 a=67 
-----------------------------------------------------UAGGAACUUuAUACCGUGCUCU----------------------- l=22 a=78 
-----------------------------------------------------UAcGAACUUCAUACCGUGCUCU----------------------- l=22 a=30 
-----------------------------------------------------UAGGAACUUCAUACCGUGCaCU----------------------- l=22 a=4 
-----------------------------------------------------UAGGAACUcCAUACCGUGCUCU----------------------- l=22 a=256 
-----------------------------------------------------UAGGAACUUCAUACCGUGCUuU----------------------- l=22 a=275 
-----------------------------------------------------UAGGAACUUCAUACCGUGCUgU----------------------- l=22 a=267 
-----------------------------------------------------UuGGAACUUCAUACCGUGCUCU----------------------- l=22 a=22 
-----------------------------------------------------UAGGAACaUCAUACCGUGCUCU----------------------- l=22 a=26 
-----------------------------------------------------UAGGAACUUCAUACCaUGCUCU----------------------- l=22 a=80 
-----------------------------------------------------aAGGAACUUCAUACCGUGCUCU----------------------- l=22 a=22 
-----------------------------------------------------UAGGAACUgCAUACCGUGCUCU----------------------- l=22 a=107 
-----------------------------------------------------UAGGAACUaCAUACCGUGCUCU----------------------- l=22 a=41 
-----------------------------------------------------UAGGAACUUCAUACCGUGCcCU----------------------- l=22 a=51 
-----------------------------------------------------UAuGAACUUCAUACCGUGCUCU----------------------- l=22 a=31 
-----------------------------------------------------UAGGAACUUCAUACCuUGCUCU----------------------- l=22 a=21 
-----------------------------------------------------UAGGAACUUCAUACuGUGCUCU----------------------- l=22 a=75 
-----------------------------------------------------UAGGAACUUCAUACCGgGCUCU----------------------- l=22 a=41 
-----------------------------------------------------UAGGAACUUCAUcCCGUGCUCU----------------------- l=22 a=81 
-----------------------------------------------------UAGGAACUUCAUgCCGUGCUCU----------------------- l=22 a=34 
-----------------------------------------------------UAGGAAgUUCAUACCGUGCUCU----------------------- l=22 a=32 
-----------------------------------------------------UAGGAACUUCAUACCGaGCUCU----------------------- l=22 a=8 
-----------------------------------------------------UAGuAACUUCAUACCGUGCUCU----------------------- l=22 a=45 
-----------------------------------------------------UcGGAACUUCAUACCGUGCUCU----------------------- l=22 a=4 
-----------------------------------------------------UAGGAACUUCAUACCcUGCUCU----------------------- l=22 a=47 
-----------------------------------------------------UAGcAACUUCAUACCGUGCUCU----------------------- l=22 a=49 
-----------------------------------------------------cAGGAACUUCAUACCGUGCUCU----------------------- l=22 a=12 
-----------------------------------------------------UAGGAACUUCAUAuCGUGCUCU----------------------- l=22 a=59 
-----------------------------------------------------UAGGAACUUCAUACgGUGCUCU----------------------- l=22 a=4 
-----------------------------------------------------UAGGAACUUCAUACCGUGCgCU----------------------- l=22 a=96 
-----------------------------------------------------UAGGAcCUUCAUACCGUGCUCU----------------------- l=22 a=2 
-----------------------------------------------------UAGGAACUUCAcACCGUGCUCU----------------------- l=22 a=31 
-----------------------------------------------------UAGGAAaUUCAUACCGUGCUCU----------------------- l=22 a=8 
-----------------------------------------------------UAGGAACUUCAUACCGUGCUaU----------------------- l=22 a=96 
-----------------------------------------------------UAGGAACUUCAUACCGUGaUCU----------------------- l=22 a=4 
-----------------------------------------------------UAGGAACUUCAUACCGUcCUCU----------------------- l=22 a=27 
-----------------------------------------------------UAGGAACUUCgUACCGUGCUCU----------------------- l=22 a=17 
-----------------------------------------------------UAaGAACUUCAUACCGUGCUCU----------------------- l=22 a=11 
-----------------------------------------------------UAGaAACUUCAUACCGUGCUCU----------------------- l=22 a=19 
-----------------------------------------------------UAGGAACUUCAUAgCGUGCUCU----------------------- l=22 a=23 
-----------------------------------------------------UAGGAACUUCAUACCGUGCUCg----------------------- l=22 a=43 
-----------------------------------------------------UAGGAACUUCAUACCGUGgUCU----------------------- l=22 a=6 
-----------------------------------------------------UAGGAACUUCAUACCGUuCUCU----------------------- l=22 a=14 
-----------------------------------------------------UAGGAACgUCAUACCGUGCUCU----------------------- l=22 a=8 
-----------------------------------------------------UAGGAuCUUCAUACCGUGCUCU----------------------- l=22 a=6 
-----------------------------------------------------UAGGuACUUCAUACCGUGCUCU----------------------- l=22 a=19 
-----------------------------------------------------UAGGAACUUCuUACCGUGCUCU----------------------- l=22 a=9 
-----------------------------------------------------UAGGAACUUgAUACCGUGCUCU----------------------- l=22 a=3 
-----------------------------------------------------UAGGAACUUCAUACaGUGCUCU----------------------- l=22 a=3 
-----------------------------------------------------UAGGAACUUCAgACCGUGCUCU----------------------- l=22 a=2 
-----------------------------------------------------UAGGAACUUCcUACCGUGCUCU----------------------- l=22 a=4 
-----------------------------------------------------UAGGAACUUCAUACCGUGCUCUU---------------------- l=23 a=3489 
-----------------------------------------------------UAGGAACUUCAUACCGUGCUCUa---------------------- l=23 a=954 
-----------------------------------------------------UAGGAACUUCAUACCGUGCUCUg---------------------- l=23 a=47 
-----------------------------------------------------UAGGAACUUCAUgCCGUGCUCUU---------------------- l=23 a=1 
-----------------------------------------------------UAGGAACUUCAUcCCGUGCUCUU---------------------- l=23 a=2 
-----------------------------------------------------UAGGAACUUCAUACCGUGCUCUc---------------------- l=23 a=49 
-----------------------------------------------------UAGGAACUUCAUACCGUGCgCUU---------------------- l=23 a=1 
-----------------------------------------------------UAGcAACUUCAUACCGUGCUCUU---------------------- l=23 a=1 
-----------------------------------------------------UAGGAACUgCAUACCGUGCUCUU---------------------- l=23 a=1 
-----------------------------------------------------UAGGAACUaCAUACCGUGCUCUU---------------------- l=23 a=1 
-----------------------------------------------------UAGGAACUUCAUACCGgGCUCUU---------------------- l=23 a=1 
-----------------------------------------------------UAGGAACUUCAUACCGUGuUCUU---------------------- l=23 a=1 
-----------------------------------------------------UAGGgACUUCAUACCGUGCUCUU---------------------- l=23 a=1 
-----------------------------------------------------UAGGuACUUCAUACCGUGCUCUU---------------------- l=23 a=1 
-----------------------------------------------------UAGaAACUUCAUACCGUGCUCUU---------------------- l=23 a=1 
-----------------------------------------------------UAGGAACUUCAUACCGUGCcCUU---------------------- l=23 a=1 
-----------------------------------------------------UAGGAAgUUCAUACCGUGCUCUU---------------------- l=23 a=1 
-----------------------------------------------------UAGGAACUUCAUACuGUGCUCUU---------------------- l=23 a=2 
-----------------------------------------------------UAGGAACUUCAUACCGUGCUgUU---------------------- l=23 a=7 
-----------------------------------------------------UAGGAACUUCAUACCGUGCUuUU---------------------- l=23 a=3 
-----------------------------------------------------UAGGAACUUCAUACCGUGCUaUU---------------------- l=23 a=2 
-----------------------------------------------------UgGGAACUUCAUACCGUGCUCUU---------------------- l=23 a=1 
-----------------------------------------------------UAGGAACUUCAUACCaUGCUCUU---------------------- l=23 a=2 
-----------------------------------------------------UAGGAACUUCAUAuCGUGCUCUU---------------------- l=23 a=1 
-----------------------------------------------------UAGGAACUUCAUACCGUGCUCgU---------------------- l=23 a=2 
-----------------------------------------------------UAGGAACUUCAUACCGUaCUCUU---------------------- l=23 a=1 
-----------------------------------------------------UAGGAACUUCAUACCuUGCUCUU---------------------- l=23 a=1 
-----------------------------------------------------UAGGAAaUUCAUACCGUGCUCUU---------------------- l=23 a=1 
-----------------------------------------------------UAGGAACUUCAUACCGUGCUCUUu--------------------- l=24 a=81 
-----------------------------------------------------UAGGAACUUCAUACCGUGCUCUUa--------------------- l=24 a=12 
-----------------------------------------------------UAGGAACUUCAUACCGUGCUCUaG--------------------- l=24 a=2 
-----------------------------------------------------UAGGAACUUCAUACCGUGCUCUUG--------------------- l=24 a=10 
-----------------------------------------------------UAGGAACUUCAUACCGUGCUCUUc--------------------- l=24 a=3 
-----------------------------------------------------UAGGAACUUCAUACCGUGCUCUgG--------------------- l=24 a=2 
-----------------------------------------------------UAGGAACUUCAUACCGUGCcCUUG--------------------- l=24 a=1 
-----------------------------------------------------UAGGAACUUCAUACCGUGCUCUgGG-------------------- l=25 a=1 
-----------------------------------------------------UAGGAACUUCAUACCGUGCUCUUGu-------------------- l=25 a=1 
-----------------------------------------------------UAGGAACUUCAUACCGUGCUCUUGGg------------------- l=26 a=1 
------------------------------------------------------AGGAACUUCAUACCGUGCU------------------------- l=19 a=1 
------------------------------------------------------AGGAACUUCAUACCGUGCUC------------------------ l=20 a=23 
------------------------------------------------------gGGAACUUCAUACCGUGCUC------------------------ l=20 a=1 
------------------------------------------------------AGGAACUUCAUACCGUGCUCU----------------------- l=21 a=655 
------------------------------------------------------AGGAACUUuAUACCGUGCUCU----------------------- l=21 a=1 
------------------------------------------------------uGGAACUUCAUACCGUGCUCU----------------------- l=21 a=3 
------------------------------------------------------AGuAACUUCAUACCGUGCUCU----------------------- l=21 a=2 
------------------------------------------------------AuGAACUUCAUACCGUGCUCU----------------------- l=21 a=6 
------------------------------------------------------AGGAACUUCAUACCaUGCUCU----------------------- l=21 a=1 
------------------------------------------------------AcGAACUUCAUACCGUGCUCU----------------------- l=21 a=2 
------------------------------------------------------AGGAACUUCAUACCGUGCUuU----------------------- l=21 a=2 
------------------------------------------------------AGGAACUUCAUACCGUGCUCUU---------------------- l=22 a=4 
------------------------------------------------------AGGAACUUCAUACCGUGCUCUa---------------------- l=22 a=1 
-------------------------------------------------------GGAACUUCAUACCGUGCU------------------------- l=18 a=1 
-------------------------------------------------------GGAACUUCAUACCGUGCUC------------------------ l=19 a=4 
-------------------------------------------------------GGAACUUCAUACCGUGCUCU----------------------- l=20 a=103 
-------------------------------------------------------uGAACUUCAUACCGUGCUCU----------------------- l=20 a=5 
--------------------------------------------------------GAACUUCAUACCGUGCUC------------------------ l=18 a=1 
--------------------------------------------------------GAACUUCAUACCGUGCUCU----------------------- l=19 a=19 
--------------------------------------------------------uAACUUCAUACCGUGCUCU----------------------- l=19 a=4 
---------------------------------------------------------AACUUCAUACCGUGCUCU----------------------- l=18 a=78 
---------------------------------------------------------AACUUCAUACCGUGCUCUU---------------------- l=19 a=1 

mb-11111
ax-1111111
ku-11
ss-111111111111
fn-111
```
