## Supplementary material for "Comprehensive re-analysis of hairpin RNAs in fungi reveals ancestral links": File S1: MI0000360.dme-mir-277.SRR11906542.txt

```
species:   Drmel
pid:       MI0000360
parent:    dme-mir-277
paralog:   
locus:     NT_033777.3:10100022-10100121
matures:   ['UAAAUGCACUAUCUGGUACGACA', 'CGUGUCAGGAGUGCAUUUGCA']
srr:       SRR11906542
genome:    /Users/jax/+Genomes/Animal_genomes/Drmel.GCF_000001215.4_Release_6_plus_ISO1_MT_genomic.fa
alignment: /media/data/njohnson/+SeqLibraries/FunHP_libraries/Drmel.SRR11906542.cram
call:      samtools view /media/data/njohnson/+SeqLibraries/FunHP_libraries/Drmel.SRR11906542.cram NT_033777.3:10100022-10100121

3 out of bounds
49699 alignments
49699 proper strand
48812 stranded perfect matches

               ***********************                  *************************                   
UUGAAGGUUUUGGGCUGCGUGUCAGGAGUGCAUUUGCACUGAAACUAUCUGAAGCAUGUAAAUGCACUAUCUGGUACGACAUUCCAGAACGUACAAUCUU
(((.(.((((((((.(((((((((((((((((((((((.((...(.....)...)))))))))))))).))))))))).)).)))))))).).)))....
----------------------------------------------------------UAAAUGCACUAUCUGGUACGACA------------------- l=23 a=22978 c
-----------------CGUGUCAGGAGUGCAUUUGCA-------------------------------------------------------------- l=21 a=591 c*
----------------------------------------------------------UAAAUGCACUAUCUGGUACGACA------------------- l=23 a=22978 ma
-----------------CGUGUCAGGAGUGCAUUUGCA-------------------------------------------------------------- l=21 a=591 ma*

---------------UGCGUGUCAGGAGUGCAUUUGC--------------------------------------------------------------- l=22 a=3 
----------------GCGUGUCAGGAGUGCAUUUGCA-------------------------------------------------------------- l=22 a=1 
----------------uCGUGUCAGGAGUGCAUUUGCA-------------------------------------------------------------- l=22 a=1 
-----------------CGUGUCAGGAGUGCAUUU----------------------------------------------------------------- l=18 a=1 
-----------------CGUGUCAGGAGUGCAUUUG---------------------------------------------------------------- l=19 a=11 
-----------------CGUGUCAGGAGUGCAUUUu---------------------------------------------------------------- l=19 a=1 
-----------------CGUGUCAGGAGUGCAUUUGC--------------------------------------------------------------- l=20 a=1084 
-----------------CGUGUCAGGAGaGCAUUUGC--------------------------------------------------------------- l=20 a=1 
-----------------CGUGUCAuGAGUGCAUUUGC--------------------------------------------------------------- l=20 a=1 
-----------------CGUGUCAGGAGUGCAUUUGu--------------------------------------------------------------- l=20 a=1 
-----------------CGUGUuAGGAGUGCAUUUGC--------------------------------------------------------------- l=20 a=1 
-----------------uGUGUCAGGAGUGCAUUUGC--------------------------------------------------------------- l=20 a=1 
-----------------CGUGUCAGGgGUGCAUUUGC--------------------------------------------------------------- l=20 a=1 
-----------------CGUcUCAGGAGUGCAUUUGC--------------------------------------------------------------- l=20 a=1 
-----------------CGUGUCAGGAGUGCAUcUGC--------------------------------------------------------------- l=20 a=1 
-----------------CGUGUCAGGcGUGCAUUUGC--------------------------------------------------------------- l=20 a=2 
-----------------CGUGUCgGGAGUGCAUUUGC--------------------------------------------------------------- l=20 a=2 
-----------------CGUGUCAGGAGUaCAUUUGC--------------------------------------------------------------- l=20 a=1 
-----------------CaUGUCAGGAGUGCAUUUGC--------------------------------------------------------------- l=20 a=1 
-----------------CGUGUCAGGAGUGuAUUUGC--------------------------------------------------------------- l=20 a=1 
-----------------CGUuUCAGGAGUGCAUUUGC--------------------------------------------------------------- l=20 a=1 
-----------------CGUGUCAGGAGUGCAUUUGCA-------------------------------------------------------------- l=21 a=591 (c*,ma*)
-----------------CGUGUCAGGAGUGCAUUUGuA-------------------------------------------------------------- l=21 a=2 
-----------------CGUGUCAGGAGUGCAUUUaCA-------------------------------------------------------------- l=21 a=1 
-----------------CGUGUCAGGgGUGCAUUUGCA-------------------------------------------------------------- l=21 a=1 
-----------------CGUGUCAGGAGUGCAUUUuCA-------------------------------------------------------------- l=21 a=1 
-----------------CGUGUCAGGAGUGCAUUUGCAa------------------------------------------------------------- l=22 a=4 
-----------------CGUGUCAGGAGUGCAUUUGCACU------------------------------------------------------------ l=23 a=1 
-----------------CGUGUCAGGAGUGCAUUUGCACUGAAACU------------------------------------------------------ l=29 a=1 
------------------GUGUCAGGAGUGCAUUUGC--------------------------------------------------------------- l=19 a=2 
------------------cUGUCAGGAGUGCAUUUGCA-------------------------------------------------------------- l=20 a=1 
------------------GUGUCAGGAGUGCAUUUGCACUGAA--------------------------------------------------------- l=25 a=1 
--------------------------------------CUGAAACUAUCUGAAGCA-------------------------------------------- l=18 a=3 
--------------------------------------CUGAAACUAUCUGAAGCAU------------------------------------------- l=19 a=50 
--------------------------------------CUGAAACUAUCUGAAGCAUG------------------------------------------ l=20 a=749 
--------------------------------------CaGAAACUAUCUGAAGCAUG------------------------------------------ l=20 a=1 
--------------------------------------CUGAAACcAUCUGAAGCAUG------------------------------------------ l=20 a=1 
--------------------------------------CUGAAACUAUCUcAAGCAUG------------------------------------------ l=20 a=1 
--------------------------------------CUGAAAuUAUCUGAAGCAUG------------------------------------------ l=20 a=1 
--------------------------------------CUGAAACUAUCUGcAGCAUG------------------------------------------ l=20 a=1 
--------------------------------------CUGAAACUAUCcGAAGCAUG------------------------------------------ l=20 a=1 
---------------------------------------UGAAACUAUCUGAAGCAUG------------------------------------------ l=19 a=1 
----------------------------------------GAAACUAUCUGAAGCAUG------------------------------------------ l=18 a=1 
--------------------------------------------------------UuUAAAUGCACUAUCUGGUACGAC-------------------- l=24 a=16 
--------------------------------------------------------gGUAAAUGCACUAUCUGGUACGAC-------------------- l=24 a=1 
--------------------------------------------------------UuUAAAUGCACUAUCUGGUACGACA------------------- l=25 a=16 
--------------------------------------------------------UcUAAAUGCACUAUCUGGUACGACA------------------- l=25 a=1 
---------------------------------------------------------uUAAAUGCACUAUCUGGUACGA--------------------- l=22 a=1 
---------------------------------------------------------uUAAAUGCACUAUCUGGUACGAC-------------------- l=23 a=23 
---------------------------------------------------------cUAAAUGCACUAUCUGGUACGAC-------------------- l=23 a=1 
---------------------------------------------------------uUAAAUGCACUAUCUGGUACGACA------------------- l=24 a=20 
----------------------------------------------------------UAAAUGCACUAUCUGGUA------------------------ l=18 a=19 
----------------------------------------------------------UAAAUGCACUAUCUGGUc------------------------ l=18 a=1 
----------------------------------------------------------UAAAUGCACUAUCUGGaA------------------------ l=18 a=1 
----------------------------------------------------------UAAAUGCACUAUCUGGUu------------------------ l=18 a=1 
----------------------------------------------------------UAAAUGCACUAUCUGGUAC----------------------- l=19 a=48 
----------------------------------------------------------UAAAUGCACUAUCUGGUAu----------------------- l=19 a=3 
----------------------------------------------------------UAAAUGCACUAUCUGGUACG---------------------- l=20 a=574 
----------------------------------------------------------UAAAUGCACUAaCUGGUACG---------------------- l=20 a=1 
----------------------------------------------------------UAAAUGuACUAUCUGGUACG---------------------- l=20 a=1 
----------------------------------------------------------UAAAUGCACUAUCUGGUACa---------------------- l=20 a=1 
----------------------------------------------------------UAAcUGCACUAUCUGGUACG---------------------- l=20 a=1 
----------------------------------------------------------UAAAUGCACUAUCUGGUACGA--------------------- l=21 a=503 
----------------------------------------------------------UAAAUGCACUAUCUGGUACGu--------------------- l=21 a=1 
----------------------------------------------------------UAAAUGCcCUAUCUGGUACGA--------------------- l=21 a=1 
----------------------------------------------------------UAAuUGCACUAUCUGGUACGA--------------------- l=21 a=1 
----------------------------------------------------------UAAAUGCACUAUCUGGUACGAC-------------------- l=22 a=21841 
----------------------------------------------------------gAAAUGCACUAUCUGGUACGAC-------------------- l=22 a=1 
----------------------------------------------------------UAAAUGCACUAUCUGGUgCGAC-------------------- l=22 a=2 
----------------------------------------------------------UAAAUGCuCUAUCUGGUACGAC-------------------- l=22 a=15 
----------------------------------------------------------UAAAUGCgCUAUCUGGUACGAC-------------------- l=22 a=4 
----------------------------------------------------------UAAAUGCACUAgCUGGUACGAC-------------------- l=22 a=4 
----------------------------------------------------------UAAAUGCACUAaCUGGUACGAC-------------------- l=22 a=9 
----------------------------------------------------------UAAAUGCACUAcCUGGUACGAC-------------------- l=22 a=2 
----------------------------------------------------------UAAAcGCACUAUCUGGUACGAC-------------------- l=22 a=9 
----------------------------------------------------------UAAAUGCACUAUCUGGUAuGAC-------------------- l=22 a=6 
----------------------------------------------------------UAAAUGCACUAUCUGGUACGcC-------------------- l=22 a=3 
----------------------------------------------------------UAAAUGCACUAUCUGGUACGuC-------------------- l=22 a=6 
----------------------------------------------------------UAAAUGCACUAUCUGGUACGAa-------------------- l=22 a=9 
----------------------------------------------------------UAAAUGCACUAUCUGcUACGAC-------------------- l=22 a=8 
----------------------------------------------------------UAAAUGCACUAUCUGGUACGAu-------------------- l=22 a=25 
----------------------------------------------------------UAAAUGCACUAUCUGGUAgGAC-------------------- l=22 a=1 
----------------------------------------------------------UAAAUGuACUAUCUGGUACGAC-------------------- l=22 a=14 
----------------------------------------------------------UuAAUGCACUAUCUGGUACGAC-------------------- l=22 a=3 
----------------------------------------------------------UAAAUGCACUAUCUGGUACcAC-------------------- l=22 a=1 
----------------------------------------------------------UAAAUGCACUAUCUGuUACGAC-------------------- l=22 a=11 
----------------------------------------------------------UAAAUGgACUAUCUGGUACGAC-------------------- l=22 a=2 
----------------------------------------------------------UAAAUGCAuUAUCUGGUACGAC-------------------- l=22 a=7 
----------------------------------------------------------UAAAUGCACUAUCUuGUACGAC-------------------- l=22 a=5 
----------------------------------------------------------UAAAUGCACUAUCUGaUACGAC-------------------- l=22 a=2 
----------------------------------------------------------UAAAUGCACUAUCUGGUcCGAC-------------------- l=22 a=1 
----------------------------------------------------------UAAAUGCACUAUCUGGUACGgC-------------------- l=22 a=9 
----------------------------------------------------------UAAAUGCACUAUCUGGaACGAC-------------------- l=22 a=7 
----------------------------------------------------------UAcAUGCACUAUCUGGUACGAC-------------------- l=22 a=1 
----------------------------------------------------------UAAAUGCAgUAUCUGGUACGAC-------------------- l=22 a=1 
----------------------------------------------------------UAAAUGCACUAUCcGGUACGAC-------------------- l=22 a=2 
----------------------------------------------------------UAAAUGCACUAUCgGGUACGAC-------------------- l=22 a=1 
----------------------------------------------------------UAAAUGCcCUAUCUGGUACGAC-------------------- l=22 a=10 
----------------------------------------------------------UAAAUGCACUAUCUGGUACaAC-------------------- l=22 a=1 
----------------------------------------------------------UAAAUaCACUAUCUGGUACGAC-------------------- l=22 a=1 
----------------------------------------------------------UAAAUGCACUAUCUGGcACGAC-------------------- l=22 a=5 
----------------------------------------------------------UAAAUGCACUAUCUGGgACGAC-------------------- l=22 a=2 
----------------------------------------------------------UAAAaGCACUAUCUGGUACGAC-------------------- l=22 a=2 
----------------------------------------------------------UAAcUGCACUAUCUGGUACGAC-------------------- l=22 a=3 
----------------------------------------------------------UAAAUGCACUAUCUGGUAaGAC-------------------- l=22 a=1 
----------------------------------------------------------UAAAUGCACUAUCUcGUACGAC-------------------- l=22 a=2 
----------------------------------------------------------UAAgUGCACUAUCUGGUACGAC-------------------- l=22 a=6 
----------------------------------------------------------UAgAUGCACUAUCUGGUACGAC-------------------- l=22 a=4 
----------------------------------------------------------UAAAUGCACUAUuUGGUACGAC-------------------- l=22 a=2 
----------------------------------------------------------cAAAUGCACUAUCUGGUACGAC-------------------- l=22 a=1 
----------------------------------------------------------UgAAUGCACUAUCUGGUACGAC-------------------- l=22 a=1 
----------------------------------------------------------UAAAUGCACUAUCUaGUACGAC-------------------- l=22 a=1 
----------------------------------------------------------UAAAUuCACUAUCUGGUACGAC-------------------- l=22 a=1 
----------------------------------------------------------UAAAUGCACUuUCUGGUACGAC-------------------- l=22 a=1 
----------------------------------------------------------UAuAUGCACUAUCUGGUACGAC-------------------- l=22 a=4 
----------------------------------------------------------UAAuUGCACUAUCUGGUACGAC-------------------- l=22 a=2 
----------------------------------------------------------UAAAUGCACUAUCUGGUACGACA------------------- l=23 a=22978 (c,ma)
----------------------------------------------------------UAAAUGCcCUAUCUGGUACGACA------------------- l=23 a=4 
----------------------------------------------------------UAAAUGCACUAUCUGGUACGACu------------------- l=23 a=93 
----------------------------------------------------------UAAAUGCACUAgCUGGUACGACA------------------- l=23 a=3 
----------------------------------------------------------UAAAUGCACUAaCUGGUACGACA------------------- l=23 a=3 
----------------------------------------------------------UAAAcGCACUAUCUGGUACGACA------------------- l=23 a=5 
----------------------------------------------------------UAAAgGCACUAUCUGGUACGACA------------------- l=23 a=1 
----------------------------------------------------------UAAAUGCACUAUCUGGUACGACc------------------- l=23 a=96 
----------------------------------------------------------UAAAUGCgCUAUCUGGUACGACA------------------- l=23 a=10 
----------------------------------------------------------UAAAUGCACUAUCUGGUAaGACA------------------- l=23 a=3 
----------------------------------------------------------UAAAUGCACUAUCUGuUACGACA------------------- l=23 a=8 
----------------------------------------------------------UAAAUGCACUAUCaGGUACGACA------------------- l=23 a=1 
----------------------------------------------------------UAAAUaCACUAUCUGGUACGACA------------------- l=23 a=10 
----------------------------------------------------------UAAAUGCuCUAUCUGGUACGACA------------------- l=23 a=8 
----------------------------------------------------------UAAAUGCAuUAUCUGGUACGACA------------------- l=23 a=7 
----------------------------------------------------------UuAAUGCACUAUCUGGUACGACA------------------- l=23 a=1 
----------------------------------------------------------UAAAUGCACUAUCUGGUAuGACA------------------- l=23 a=10 
----------------------------------------------------------UAAAUGCACUAUCUGGUACGACg------------------- l=23 a=7 
----------------------------------------------------------UAAAUGCACUAUCUGGUACGgCA------------------- l=23 a=3 
----------------------------------------------------------UAAAUGCACUAUuUGGUACGACA------------------- l=23 a=4 
----------------------------------------------------------UAAAUGCACUAUCcGGUACGACA------------------- l=23 a=2 
----------------------------------------------------------UAAAUGCACUAUCUGGUACGAuA------------------- l=23 a=3 
----------------------------------------------------------UgAAUGCACUAUCUGGUACGACA------------------- l=23 a=2 
----------------------------------------------------------UAAAUGCACUAUCUGGUACGcCA------------------- l=23 a=4 
----------------------------------------------------------UAAAUGuACUAUCUGGUACGACA------------------- l=23 a=12 
----------------------------------------------------------UAAAUGCACUAUCUGGcACGACA------------------- l=23 a=4 
----------------------------------------------------------UAAAUGCACUAUCUGGUuCGACA------------------- l=23 a=1 
----------------------------------------------------------UAAAUGCACUAUCUGGUACaACA------------------- l=23 a=5 
----------------------------------------------------------UAAAUGCACUAUCUuGUACGACA------------------- l=23 a=4 
----------------------------------------------------------UAAAUGCACUgUCUGGUACGACA------------------- l=23 a=1 
----------------------------------------------------------UAAAUGCACUAUCUGGUgCGACA------------------- l=23 a=1 
----------------------------------------------------------UAAgUGCACUAUCUGGUACGACA------------------- l=23 a=9 
----------------------------------------------------------UAAAUGCACUAUCUGcUACGACA------------------- l=23 a=5 
----------------------------------------------------------UAAAUGCACUuUCUGGUACGACA------------------- l=23 a=2 
----------------------------------------------------------UAAAUGCACUAUCUGGUACGuCA------------------- l=23 a=2 
----------------------------------------------------------gAAAUGCACUAUCUGGUACGACA------------------- l=23 a=1 
----------------------------------------------------------UAAAUuCACUAUCUGGUACGACA------------------- l=23 a=3 
----------------------------------------------------------UAAAUGCACUAUCUGaUACGACA------------------- l=23 a=2 
----------------------------------------------------------UAAuUGCACUAUCUGGUACGACA------------------- l=23 a=4 
----------------------------------------------------------UAAcUGCACUAUCUGGUACGACA------------------- l=23 a=4 
----------------------------------------------------------UAAAaGCACUAUCUGGUACGACA------------------- l=23 a=1 
----------------------------------------------------------UAAAUGCACUAUCUGGaACGACA------------------- l=23 a=6 
----------------------------------------------------------UAAAUGCACUAUCUGGgACGACA------------------- l=23 a=2 
----------------------------------------------------------UAgAUGCACUAUCUGGUACGACA------------------- l=23 a=1 
----------------------------------------------------------UAAAUGCACUAUCUGGUAgGACA------------------- l=23 a=1 
----------------------------------------------------------UAAAUGCACUAUgUGGUACGACA------------------- l=23 a=1 
----------------------------------------------------------aAAAUGCACUAUCUGGUACGACA------------------- l=23 a=2 
----------------------------------------------------------UAAAUGCACUAUCUGGUACGAaA------------------- l=23 a=1 
----------------------------------------------------------UAcAUGCACUAUCUGGUACGACA------------------- l=23 a=3 
----------------------------------------------------------UAAAUGgACUAUCUGGUACGACA------------------- l=23 a=2 
----------------------------------------------------------UAAAUGCAgUAUCUGGUACGACA------------------- l=23 a=3 
----------------------------------------------------------UAAAUGCACUAcCUGGUACGACA------------------- l=23 a=1 
----------------------------------------------------------UAuAUGCACUAUCUGGUACGACA------------------- l=23 a=1 
----------------------------------------------------------UAAAUGCACUAUCUGGUACcACA------------------- l=23 a=1 
----------------------------------------------------------UAAAUGCACcAUCUGGUACGACA------------------- l=23 a=1 
----------------------------------------------------------UAAAUGCACUAUCUGGUACGACAU------------------ l=24 a=92 
----------------------------------------------------------UAAAUGCACUAUCUGGUACGACAc------------------ l=24 a=11 
----------------------------------------------------------UAAAUGCACUAUCUGGUACGACAa------------------ l=24 a=112 
----------------------------------------------------------UAAAUGCACUAUCUGGUACGACAg------------------ l=24 a=17 
----------------------------------------------------------UAAAUGCACUAUCUGGUACGACcU------------------ l=24 a=1 
----------------------------------------------------------UAAAUGCACUAUCUGGUACGAgAU------------------ l=24 a=1 
----------------------------------------------------------UAAAaGCACUAUCUGGUACGACAU------------------ l=24 a=1 
----------------------------------------------------------UAAAUGCACUAUCUGGUACGACAaU----------------- l=25 a=7 
----------------------------------------------------------UAAAUGCACUAUCUGGUACGACAUa----------------- l=25 a=1 
----------------------------------------------------------UAAAUGCACUAUCUGGUACGACgUU----------------- l=25 a=1 
----------------------------------------------------------UAAAUGCACUAUCUGGUACGACAUU----------------- l=25 a=1 
----------------------------------------------------------UAAAUGCACUAUCUGGUACGACAgU----------------- l=25 a=1 
-----------------------------------------------------------AAAUGCACUAUCUGGUACG---------------------- l=19 a=2 
-----------------------------------------------------------AAAUGCACUAUCUGGUACGA--------------------- l=20 a=2 
-----------------------------------------------------------AAAUGCACUAUCUGGUACGAC-------------------- l=21 a=66 
-----------------------------------------------------------AAAUGCACUAUCUGGgACGAC-------------------- l=21 a=1 
-----------------------------------------------------------AAAUGCACUAUCUGGUACGAu-------------------- l=21 a=1 
-----------------------------------------------------------AuAUGCACUAUCUGGUACGAC-------------------- l=21 a=1 
-----------------------------------------------------------uAAUGCACUAUCUGGUACGAC-------------------- l=21 a=1 
-----------------------------------------------------------AAAUGCACUAUCUGGUACGACA------------------- l=22 a=108 
-----------------------------------------------------------uAAUGCACUAUCUGGUACGACA------------------- l=22 a=2 
-----------------------------------------------------------AAAUGCACUAUCUGGUACGACAa------------------ l=23 a=1 
-----------------------------------------------------------AAAUGCACUAUCUGGUACGACAU------------------ l=23 a=1 
------------------------------------------------------------AAUGCACUAUCUGGUACGA--------------------- l=19 a=1 
------------------------------------------------------------AAUGCACUAUCUGGUACGAC-------------------- l=20 a=6 
------------------------------------------------------------uAUGCACUAUCUGGUACGAC-------------------- l=20 a=1 
------------------------------------------------------------AAUGCACUAUCUGGUACGACA------------------- l=21 a=9 
-------------------------------------------------------------AUGCACUAUCUGGUACGA--------------------- l=18 a=1 
-------------------------------------------------------------AUGCACUAUCUGGUACGAC-------------------- l=19 a=5 
-------------------------------------------------------------AUGCACUAUCUGGUACGACA------------------- l=20 a=16 
-------------------------------------------------------------AUuCACUAUCUGGUACGACA------------------- l=20 a=1 
--------------------------------------------------------------UGCACUAUCUGGUACGAC-------------------- l=18 a=10 
--------------------------------------------------------------UuCACUAUCUGGUACGACA------------------- l=19 a=1 
--------------------------------------------------------------UGCACUAUCUGGUACGACA------------------- l=19 a=11 
--------------------------------------------------------------UGCACUAUCUGGUACGgCA------------------- l=19 a=1 
---------------------------------------------------------------GCACUAUCUGGUACGACA------------------- l=18 a=18 
---------------------------------------------------------------GCACUAUCUGGUAuGACA------------------- l=18 a=1 

mb-11111
ax-1111111
ku-11
ss-111111111111
fn-111
```
