## Supplementary material for "Comprehensive re-analysis of hairpin RNAs in fungi reveals ancestral links": File S1: MI0000360.dme-mir-277.SRR11906543.txt

```
species:   Drmel
pid:       MI0000360
parent:    dme-mir-277
paralog:   
locus:     NT_033777.3:10100022-10100121
matures:   ['UAAAUGCACUAUCUGGUACGACA', 'CGUGUCAGGAGUGCAUUUGCA']
srr:       SRR11906543
genome:    /Users/jax/+Genomes/Animal_genomes/Drmel.GCF_000001215.4_Release_6_plus_ISO1_MT_genomic.fa
alignment: /media/data/njohnson/+SeqLibraries/FunHP_libraries/Drmel.SRR11906543.cram
call:      samtools view /media/data/njohnson/+SeqLibraries/FunHP_libraries/Drmel.SRR11906543.cram NT_033777.3:10100022-10100121

0 out of bounds
34876 alignments
34875 proper strand
34299 stranded perfect matches

               ***********************                  *************************                   
UUGAAGGUUUUGGGCUGCGUGUCAGGAGUGCAUUUGCACUGAAACUAUCUGAAGCAUGUAAAUGCACUAUCUGGUACGACAUUCCAGAACGUACAAUCUU
(((.(.((((((((.(((((((((((((((((((((((.((...(.....)...)))))))))))))).))))))))).)).)))))))).).)))....
----------------------------------------------------------UAAAUGCACUAUCUGGUACGACA------------------- l=23 a=18081 c
-----------------CGUGUCAGGAGUGCAUUUGCA-------------------------------------------------------------- l=21 a=239 c*
----------------------------------------------------------UAAAUGCACUAUCUGGUACGACA------------------- l=23 a=18081 ma
-----------------CGUGUCAGGAGUGCAUUUGCA-------------------------------------------------------------- l=21 a=239 ma*

---------------UuCGUGUCAGGAGUGCAUUUGCA-------------------------------------------------------------- l=23 a=1 
----------------GCGUGUCAGGAGUGCAUUUGCA-------------------------------------------------------------- l=22 a=1 
-----------------CGUGUCAGGAGUGCAUUUG---------------------------------------------------------------- l=19 a=1 
-----------------CGUGUCAGGAGUGCAUUUGC--------------------------------------------------------------- l=20 a=321 
-----------------CGUGUCAGaAGUGCAUUUGC--------------------------------------------------------------- l=20 a=1 
-----------------CGUGUCAGGAGUGCAUUUGu--------------------------------------------------------------- l=20 a=1 
-----------------CGUGUCAGGAGUGuAUUUGC--------------------------------------------------------------- l=20 a=1 
-----------------CGUGUCAGGAGUGCAUUUGCA-------------------------------------------------------------- l=21 a=239 (c*,ma*)
-----------------CGUGUCAGGgGUGCAUUUGCA-------------------------------------------------------------- l=21 a=1 
-----------------CGUGUCAGGAGUGuAUUUGCA-------------------------------------------------------------- l=21 a=1 
-----------------CGUGUCAGGAcUGCAUUUGCA-------------------------------------------------------------- l=21 a=1 
-----------------CGUGUCAGGuGUGCAUUUGCA-------------------------------------------------------------- l=21 a=1 
-----------------CGUGUCAGGAGUGCAUUUGCAa------------------------------------------------------------- l=22 a=2 
-----------------CGUGUCAGGAGUGCAUUUGCAC------------------------------------------------------------- l=22 a=2 
------------------GUGUCAGGAGUGCAUUUGC--------------------------------------------------------------- l=19 a=1 
------------------GUGUCAGGAGUGCAUUUGCA-------------------------------------------------------------- l=20 a=2 
-------------------------------------ACUGAAACUAUCUGAAGCAUGU----------------------------------------- l=22 a=1 
--------------------------------------CUGAAACUAUCUGAAGCAU------------------------------------------- l=19 a=13 
--------------------------------------CUGAAACUAUCUGAAGCAUG------------------------------------------ l=20 a=163 
--------------------------------------CUGAAAuUAUCUGAAGCAUG------------------------------------------ l=20 a=1 
-----------------------------------------AAACUAUCUGAAGCAUGUA---------------------------------------- l=19 a=1 
-------------------------------------------------------AgGUAAAUGCACUAUCUGGUACGACA------------------- l=26 a=1 
--------------------------------------------------------UuUAAAUGCACUAUCUGGUACG---------------------- l=22 a=1 
--------------------------------------------------------UuUAAAUGCACUAUCUGGUACGA--------------------- l=23 a=1 
--------------------------------------------------------UuUAAAUGCACUAUCUGGUACGAC-------------------- l=24 a=27 
--------------------------------------------------------UuUAAAUGCACUAUCUGGUACGACA------------------- l=25 a=24 
--------------------------------------------------------UuUAAAUGCACUAUCUGGUACGACAU------------------ l=26 a=1 
---------------------------------------------------------uUAAAUGCACUAUCUGGUACGAC-------------------- l=23 a=22 
---------------------------------------------------------cUAAAUGCACUAUCUGGUACGAC-------------------- l=23 a=1 
---------------------------------------------------------uUAAAUGCACUAUCUGGUACGACA------------------- l=24 a=29 
---------------------------------------------------------aUAAAUGCACUAUCUGGUACGACA------------------- l=24 a=1 
----------------------------------------------------------UAAAUGCACUAUCUGGUA------------------------ l=18 a=19 
----------------------------------------------------------UAAAUGCACUAUCUGGaA------------------------ l=18 a=2 
----------------------------------------------------------UAAAUGCACUAUCUGGUAC----------------------- l=19 a=38 
----------------------------------------------------------UAAAUGCACUAUCUGGUACG---------------------- l=20 a=319 
----------------------------------------------------------UAAAUaCACUAUCUGGUACG---------------------- l=20 a=1 
----------------------------------------------------------UAAAUGCACUAUCUGGaACG---------------------- l=20 a=1 
----------------------------------------------------------UAAAUGCACUAUCUGGUACa---------------------- l=20 a=1 
----------------------------------------------------------UAAAUGCACUAUCUGGUACGA--------------------- l=21 a=524 
----------------------------------------------------------UAAAUGCACUAUCUGGUACGu--------------------- l=21 a=3 
----------------------------------------------------------UAgAUGCACUAUCUGGUACGA--------------------- l=21 a=1 
----------------------------------------------------------UAAAUGCACUAUCUGGaACGA--------------------- l=21 a=1 
----------------------------------------------------------UAAAUGCACUAcCUGGUACGA--------------------- l=21 a=1 
----------------------------------------------------------UAAAUGCACUAUCUGGUACGAC-------------------- l=22 a=14308 
----------------------------------------------------------UAAAcGCACUAUCUGGUACGAC-------------------- l=22 a=1 
----------------------------------------------------------UAAAgGCACUAUCUGGUACGAC-------------------- l=22 a=2 
----------------------------------------------------------aAAAUGCACUAUCUGGUACGAC-------------------- l=22 a=2 
----------------------------------------------------------UAAAUGCACUAUCUGGUAuGAC-------------------- l=22 a=14 
----------------------------------------------------------UAcAUGCACUAUCUGGUACGAC-------------------- l=22 a=1 
----------------------------------------------------------UAAAUGCACUAUCUGGUACGAa-------------------- l=22 a=7 
----------------------------------------------------------UAAAUGCACUAUuUGGUACGAC-------------------- l=22 a=4 
----------------------------------------------------------UAAAUGCACUAUgUGGUACGAC-------------------- l=22 a=1 
----------------------------------------------------------UAAAUGCACUAUaUGGUACGAC-------------------- l=22 a=1 
----------------------------------------------------------UAAAUcCACUAUCUGGUACGAC-------------------- l=22 a=3 
----------------------------------------------------------UAAAUGCACUAUCUGcUACGAC-------------------- l=22 a=8 
----------------------------------------------------------UAAcUGCACUAUCUGGUACGAC-------------------- l=22 a=4 
----------------------------------------------------------UAAAUGCACUAUCUGGUACGuC-------------------- l=22 a=4 
----------------------------------------------------------UAAAUGCACUAUCUGGUACGcC-------------------- l=22 a=3 
----------------------------------------------------------gAAAUGCACUAUCUGGUACGAC-------------------- l=22 a=1 
----------------------------------------------------------UAAAUGCACUAUCUGGcACGAC-------------------- l=22 a=3 
----------------------------------------------------------UAAAUGCAuUAUCUGGUACGAC-------------------- l=22 a=4 
----------------------------------------------------------UAAAUGCAaUAUCUGGUACGAC-------------------- l=22 a=1 
----------------------------------------------------------UAAAUGCAgUAUCUGGUACGAC-------------------- l=22 a=1 
----------------------------------------------------------UAAAUGCACUAUCUGGaACGAC-------------------- l=22 a=6 
----------------------------------------------------------UAAAUGuACUAUCUGGUACGAC-------------------- l=22 a=6 
----------------------------------------------------------UAAAUGCACUAUCUGGUACGAu-------------------- l=22 a=13 
----------------------------------------------------------UAAAUGCACUAUCUGGUACGAg-------------------- l=22 a=1 
----------------------------------------------------------UAAAUGCACUAUCUGGUACGgC-------------------- l=22 a=3 
----------------------------------------------------------UAAAUGCACUAUCUGGUAaGAC-------------------- l=22 a=1 
----------------------------------------------------------UAAgUGCACUAUCUGGUACGAC-------------------- l=22 a=1 
----------------------------------------------------------UAAAUGCACUuUCUGGUACGAC-------------------- l=22 a=1 
----------------------------------------------------------UAAAUGCACUAUCUGGUACaAC-------------------- l=22 a=4 
----------------------------------------------------------UAAAUuCACUAUCUGGUACGAC-------------------- l=22 a=3 
----------------------------------------------------------UAAAUGCACUAUCUGGUAgGAC-------------------- l=22 a=1 
----------------------------------------------------------UAAAUGCACUAUCUGuUACGAC-------------------- l=22 a=3 
----------------------------------------------------------UAAAUGCACgAUCUGGUACGAC-------------------- l=22 a=1 
----------------------------------------------------------UAAAUGCACUAUCcGGUACGAC-------------------- l=22 a=1 
----------------------------------------------------------UAAAUGCACUAUCUuGUACGAC-------------------- l=22 a=1 
----------------------------------------------------------UAAAUGCgCUAUCUGGUACGAC-------------------- l=22 a=1 
----------------------------------------------------------cAAAUGCACUAUCUGGUACGAC-------------------- l=22 a=1 
----------------------------------------------------------UAAAUGCACcAUCUGGUACGAC-------------------- l=22 a=1 
----------------------------------------------------------UAAAUGCACUAUCaGGUACGAC-------------------- l=22 a=1 
----------------------------------------------------------UAAAUGCACUAUCUaGUACGAC-------------------- l=22 a=1 
----------------------------------------------------------UAAAUGCACUAUCUcGUACGAC-------------------- l=22 a=1 
----------------------------------------------------------UAgAUGCACUAUCUGGUACGAC-------------------- l=22 a=1 
----------------------------------------------------------UAAAUGCACUAUCUGGUACGACA------------------- l=23 a=18081 (c,ma)
----------------------------------------------------------UAAAcGCACUAUCUGGUACGACA------------------- l=23 a=1 
----------------------------------------------------------UAAAgGCACUAUCUGGUACGACA------------------- l=23 a=6 
----------------------------------------------------------UAAAUGCACUAUCUGcUACGACA------------------- l=23 a=4 
----------------------------------------------------------UAAAUGCACUAUCUGGUACGcCA------------------- l=23 a=3 
----------------------------------------------------------UAAAUGCACUAUCaGGUACGACA------------------- l=23 a=1 
----------------------------------------------------------UAAAUGCACUAUuUGGUACGACA------------------- l=23 a=4 
----------------------------------------------------------UAAAUGCACUAUaUGGUACGACA------------------- l=23 a=3 
----------------------------------------------------------UAAAUGCACUAUgUGGUACGACA------------------- l=23 a=2 
----------------------------------------------------------UAAAUGCACUAUCUGGUACGACc------------------- l=23 a=30 
----------------------------------------------------------UAAAUGCACUAUCUGGUACGACu------------------- l=23 a=36 
----------------------------------------------------------UAAAUGCACUAUCUGGUACGuCA------------------- l=23 a=8 
----------------------------------------------------------UAAAUGCACUAUCUGGUAgGACA------------------- l=23 a=1 
----------------------------------------------------------UAAAUGCACUAUCUGGUACGgCA------------------- l=23 a=2 
----------------------------------------------------------UAAAUGCAuUAUCUGGUACGACA------------------- l=23 a=7 
----------------------------------------------------------UAAAUGCAgUAUCUGGUACGACA------------------- l=23 a=2 
----------------------------------------------------------UAgAUGCACUAUCUGGUACGACA------------------- l=23 a=2 
----------------------------------------------------------UAAAUGCACUAUCUGGUACaACA------------------- l=23 a=3 
----------------------------------------------------------UAAAUaCACUAUCUGGUACGACA------------------- l=23 a=6 
----------------------------------------------------------UAAgUGCACUAUCUGGUACGACA------------------- l=23 a=4 
----------------------------------------------------------UAAAUGgACUAUCUGGUACGACA------------------- l=23 a=1 
----------------------------------------------------------UAAAUGCACUAUCUGGUAuGACA------------------- l=23 a=6 
----------------------------------------------------------UAAAUGCACUAUCUGGaACGACA------------------- l=23 a=4 
----------------------------------------------------------UAAAUGCACcAUCUGGUACGACA------------------- l=23 a=2 
----------------------------------------------------------UAAAUGCACUAUCUGaUACGACA------------------- l=23 a=1 
----------------------------------------------------------aAAAUGCACUAUCUGGUACGACA------------------- l=23 a=1 
----------------------------------------------------------cAAAUGCACUAUCUGGUACGACA------------------- l=23 a=1 
----------------------------------------------------------UAAAUGCACUAUCUGGUACGAuA------------------- l=23 a=4 
----------------------------------------------------------UAAAUGCACUAUCUGuUACGACA------------------- l=23 a=3 
----------------------------------------------------------UAAAUGCACUAUCUGGUACGACg------------------- l=23 a=7 
----------------------------------------------------------UAAAUGuACUAUCUGGUACGACA------------------- l=23 a=3 
----------------------------------------------------------UAAAUGCACUAUCUcGUACGACA------------------- l=23 a=1 
----------------------------------------------------------UAAcUGCACUAUCUGGUACGACA------------------- l=23 a=1 
----------------------------------------------------------UAAAUGCACUAcCUGGUACGACA------------------- l=23 a=1 
----------------------------------------------------------UAAAUGCACUAUCUGGgACGACA------------------- l=23 a=1 
----------------------------------------------------------UAAAUGCACUuUCUGGUACGACA------------------- l=23 a=1 
----------------------------------------------------------gAAAUGCACUAUCUGGUACGACA------------------- l=23 a=1 
----------------------------------------------------------UAAAUGCACUAUCUGGcACGACA------------------- l=23 a=1 
----------------------------------------------------------UAAAUGCACUAgCUGGUACGACA------------------- l=23 a=1 
----------------------------------------------------------UAAAUGCACUAUCUGGUACGAaA------------------- l=23 a=1 
----------------------------------------------------------UAAAUGCACUAUCUGGUACGACAU------------------ l=24 a=62 
----------------------------------------------------------UAAAUGCACUAUCUGGUACGACAa------------------ l=24 a=135 
----------------------------------------------------------UAAAUGCACUAUCUGGUACGACAg------------------ l=24 a=4 
----------------------------------------------------------UAAAUGCACUAUCUGGUACGACAc------------------ l=24 a=6 
----------------------------------------------------------UAAAUGCACUAUCUGGUACGACAaU----------------- l=25 a=1 
----------------------------------------------------------UAAAUGCACUAUCUGGUACGACAcU----------------- l=25 a=1 
----------------------------------------------------------UAAAUGCACUAUCUGGUACGACAUU----------------- l=25 a=1 
----------------------------------------------------------UAAAUGCACUAUCUGGUACGACAUa----------------- l=25 a=1 
----------------------------------------------------------UAAAUGCACUAUCUGGUACGACAgUC---------------- l=26 a=1 
-----------------------------------------------------------AAAUGCACUAUCUGGUACG---------------------- l=19 a=1 
-----------------------------------------------------------AAAUGCACUAUCUGGUACGA--------------------- l=20 a=6 
-----------------------------------------------------------AAAUGCACUAUCUGGUACGAC-------------------- l=21 a=49 
-----------------------------------------------------------uAAUGCACUAUCUGGUACGAC-------------------- l=21 a=1 
-----------------------------------------------------------AAAUGCACUAUCUGGUACGACA------------------- l=22 a=89 
-----------------------------------------------------------uAAUGCACUAUCUGGUACGACA------------------- l=22 a=2 
-----------------------------------------------------------AAAUGCACUAUCUGGUACGACAa------------------ l=23 a=3 
------------------------------------------------------------AAUGCACUAUCUGGUACGA--------------------- l=19 a=1 
------------------------------------------------------------AAUGCACUAUCUGGUACGAC-------------------- l=20 a=4 
------------------------------------------------------------uAUGCACUAUCUGGUACGAC-------------------- l=20 a=2 
------------------------------------------------------------AAUGCACUAUCUGGUACGACA------------------- l=21 a=4 
------------------------------------------------------------AAUGCACUAUCUGGUACGACu------------------- l=21 a=1 
------------------------------------------------------------AAUGCACUAUCUGGUACGACAa------------------ l=22 a=1 
-------------------------------------------------------------AUGCACUAUCUGGUACGAC-------------------- l=19 a=4 
-------------------------------------------------------------uUGCACUAUCUGGUACGAC-------------------- l=19 a=1 
-------------------------------------------------------------AUGCACUAUCUGGUACGACA------------------- l=20 a=15 
--------------------------------------------------------------UGCACUAUCUGGUACGAC-------------------- l=18 a=6 
--------------------------------------------------------------UGCACUAUCUGGUACGACA------------------- l=19 a=12 
---------------------------------------------------------------GCACUAUCUGGUACGACA------------------- l=18 a=11 
---------------------------------------------------------------GCACUAUCUGGUACGACAa------------------ l=19 a=1 

mb-11111
ax-1111111
ku-11
ss-111111111111
fn-111
```
