## Supplementary material for "Comprehensive re-analysis of hairpin RNAs in fungi reveals ancestral links": File S1: MI0000361.dme-mir-278.SRR11906542.txt

```
species:   Drmel
pid:       MI0000361
parent:    dme-mir-278
paralog:   
locus:     NT_033778.4:15657066-15657163
matures:   ['UCGGUGGGACUUUCGUCCGUUU', 'CCGGAUGAUGGUUCACAACGACC']
srr:       SRR11906542
genome:    /Users/jax/+Genomes/Animal_genomes/Drmel.GCF_000001215.4_Release_6_plus_ISO1_MT_genomic.fa
alignment: /media/data/njohnson/+SeqLibraries/FunHP_libraries/Drmel.SRR11906542.cram
call:      samtools view /media/data/njohnson/+SeqLibraries/FunHP_libraries/Drmel.SRR11906542.cram NT_033778.4:15657066-15657163

1 out of bounds
21271 alignments
21271 proper strand
20960 stranded perfect matches

               *************************              ************************                    
GUAAUGGUACGGUGCGACCGGAUGAUGGUUCACAACGACCGUGUCAUUUAAACGGGUCGGUGGGACUUUCGUCCGUUUGUAACGCCAUUUGUCAACGA
..((((((....(((((.(((((((.(((((.((.(((((.(((.......)))))))).))))))).))))))).)))))..)))))).........
--------------------------------------------------------UCGGUGGGACUUUCGUCCGUUU-------------------- l=22 a=10237 c
-----------------CCGGAUGAUGGUUCACAACGACC---------------------------------------------------------- l=23 a=3530 c*
--------------------------------------------------------UCGGUGGGACUUUCGUCCGUUU-------------------- l=22 a=10237 ma
-----------------CCGGAUGAUGGUUCACAACGACC---------------------------------------------------------- l=23 a=3530 ma*

------GUACGGUGCGACCGGAUGAUG----------------------------------------------------------------------- l=21 a=1 
----------------uCCGGAUGAUGGUUCACAACGACC---------------------------------------------------------- l=24 a=3 
-----------------CCGGAUGAUGGUUCACAAC-------------------------------------------------------------- l=19 a=1 
-----------------CCGGAUGAUGGUUCACAACG------------------------------------------------------------- l=20 a=23 
-----------------CCGGAUGAUGGUUCACAACGA------------------------------------------------------------ l=21 a=11 
-----------------CCGGAUGAUGGUUCACAACGAC----------------------------------------------------------- l=22 a=51 
-----------------CCGGAUGAUGuUUCACAACGAC----------------------------------------------------------- l=22 a=2 
-----------------CCGGAUGAUuGUUCACAACGAC----------------------------------------------------------- l=22 a=1 
-----------------CCGGAUGcUGGUUCACAACGACC---------------------------------------------------------- l=23 a=4 
-----------------CCGGAUGAUGGUUCACAACGACC---------------------------------------------------------- l=23 a=3530 (c*,ma*)
-----------------CCGGAUGAUGGcUCACAACGACC---------------------------------------------------------- l=23 a=1 
-----------------CCGGAUGAUGGaUCACAACGACC---------------------------------------------------------- l=23 a=1 
-----------------uCGGAUGAUGGUUCACAACGACC---------------------------------------------------------- l=23 a=1 
-----------------CCGGAUGAUGGUUCACAACGACa---------------------------------------------------------- l=23 a=6 
-----------------CCGGAUGAUGGUUCACuACGACC---------------------------------------------------------- l=23 a=4 
-----------------CCGGAUGAUGGUUgACAACGACC---------------------------------------------------------- l=23 a=1 
-----------------CCGGAUGAUGGUUCACAACGACu---------------------------------------------------------- l=23 a=1 
-----------------CCGGAUGAUGGUUCACAACGgCC---------------------------------------------------------- l=23 a=3 
-----------------CCGGAUGAUGGUUCACAACGACg---------------------------------------------------------- l=23 a=1 
-----------------gCGGAUGAUGGUUCACAACGACC---------------------------------------------------------- l=23 a=1 
-----------------CCGGAUGAUGGUUuACAACGACC---------------------------------------------------------- l=23 a=1 
-----------------CCGcAUGAUGGUUCACAACGACC---------------------------------------------------------- l=23 a=1 
-----------------CCGGAUGAUGGUUCACAACGuCC---------------------------------------------------------- l=23 a=2 
-----------------CCGGAUGAUGGUUCAuAACGACC---------------------------------------------------------- l=23 a=2 
-----------------CCGGAUGuUGGUUCACAACGACC---------------------------------------------------------- l=23 a=3 
-----------------CCGGAcGAUGGUUCACAACGACC---------------------------------------------------------- l=23 a=1 
-----------------CCGGAUGAUGGUUCACAgCGACC---------------------------------------------------------- l=23 a=1 
-----------------CCaGAUGAUGGUUCACAACGACC---------------------------------------------------------- l=23 a=1 
-----------------CCGGAUGAUGGUUCACAACGACCu--------------------------------------------------------- l=24 a=2 
-----------------CCGGAUGAUGGUUCACAACGACCa--------------------------------------------------------- l=24 a=1 
--------------------GAUGAUGGUUCACAACGACC---------------------------------------------------------- l=20 a=1 
----------------------------------------------------gGGGUCGGUGGGACUUUCGUCCGUU--------------------- l=25 a=1 
----------------------------------------------------gGGGUCGGUGGGACUUUCGUCCGUUU-------------------- l=26 a=3 
-----------------------------------------------------GGcUCGGUGGGACUUUCGUCCGUU--------------------- l=24 a=1 
-------------------------------------------------------uUCGGUGGGACUUUCGUCCGU---------------------- l=21 a=1 
-------------------------------------------------------uUCGGUGGGACUUUCGUCCGUU--------------------- l=22 a=3 
-------------------------------------------------------uUCGGUGGGACUUUCGUCCGUUU-------------------- l=23 a=9 
--------------------------------------------------------UCGGUGGGACUUUCGUCC------------------------ l=18 a=5 
--------------------------------------------------------UCGGUGGGACUUUCGUCu------------------------ l=18 a=1 
--------------------------------------------------------UCGGUGGGACUUUCGUCCG----------------------- l=19 a=5 
--------------------------------------------------------UCGGUGuGACUUUCGUCCG----------------------- l=19 a=1 
--------------------------------------------------------UCGGUGGGACUUUCGUCCGU---------------------- l=20 a=1220 
--------------------------------------------------------UCGGaGGGACUUUCGUCCGU---------------------- l=20 a=1 
--------------------------------------------------------UCGGUGGGACUUUCGUCCGc---------------------- l=20 a=4 
--------------------------------------------------------UCGGUGGGACUUUCGUaCGU---------------------- l=20 a=1 
--------------------------------------------------------UCGGUGGGACUUUuGUCCGU---------------------- l=20 a=1 
--------------------------------------------------------UCGGUGGuACUUUCGUCCGU---------------------- l=20 a=2 
--------------------------------------------------------UuGGUGGGACUUUCGUCCGU---------------------- l=20 a=1 
--------------------------------------------------------UCGGUGGGgCUUUCGUCCGU---------------------- l=20 a=1 
--------------------------------------------------------UCGuUGGGACUUUCGUCCGU---------------------- l=20 a=2 
--------------------------------------------------------UCGGUGaGACUUUCGUCCGU---------------------- l=20 a=1 
--------------------------------------------------------UCGGUGGGACUUUCGUCCaU---------------------- l=20 a=2 
--------------------------------------------------------UCGGUGuGACUUUCGUCCGU---------------------- l=20 a=1 
--------------------------------------------------------UCGGUGGuACUUUCGUCCGUU--------------------- l=21 a=11 
--------------------------------------------------------UCGGUGGGACUUUCGUCCGUU--------------------- l=21 a=5802 
--------------------------------------------------------UCGGUGGGACUaUCGUCCGUU--------------------- l=21 a=6 
--------------------------------------------------------UCGGUGGcACUUUCGUCCGUU--------------------- l=21 a=3 
--------------------------------------------------------UCGGUGGGACUUUCGUCCGUc--------------------- l=21 a=3 
--------------------------------------------------------UaGGUGGGACUUUCGUCCGUU--------------------- l=21 a=1 
--------------------------------------------------------UCGGUGGGACUUUCGUCCcUU--------------------- l=21 a=1 
--------------------------------------------------------UCGGUGGGAgUUUCGUCCGUU--------------------- l=21 a=1 
--------------------------------------------------------UCGGUGGGuCUUUCGUCCGUU--------------------- l=21 a=3 
--------------------------------------------------------UCGGUGGGACUUUCGgCCGUU--------------------- l=21 a=3 
--------------------------------------------------------UCGGUGGGcCUUUCGUCCGUU--------------------- l=21 a=2 
--------------------------------------------------------UCGGUGGGACUUUCuUCCGUU--------------------- l=21 a=1 
--------------------------------------------------------UCGuUGGGACUUUCGUCCGUU--------------------- l=21 a=2 
--------------------------------------------------------UCGcUGGGACUUUCGUCCGUU--------------------- l=21 a=1 
--------------------------------------------------------UCGaUGGGACUUUCGUCCGUU--------------------- l=21 a=1 
--------------------------------------------------------UCGGcGGGACUUUCGUCCGUU--------------------- l=21 a=1 
--------------------------------------------------------UCGGUGGGACUUUCGUCCaUU--------------------- l=21 a=5 
--------------------------------------------------------UCGGUGuGACUUUCGUCCGUU--------------------- l=21 a=3 
--------------------------------------------------------UCGGUGcGACUUUCGUCCGUU--------------------- l=21 a=1 
--------------------------------------------------------UCGGUGGGACUUUCGUCCGUg--------------------- l=21 a=1 
--------------------------------------------------------gCGGUGGGACUUUCGUCCGUU--------------------- l=21 a=1 
--------------------------------------------------------UCGGUGGGACUUgCGUCCGUU--------------------- l=21 a=1 
--------------------------------------------------------UCGGUGGGACUcUCGUCCGUU--------------------- l=21 a=1 
--------------------------------------------------------UCuGUGGGACUUUCGUCCGUU--------------------- l=21 a=2 
--------------------------------------------------------UCGGUGGGgCUUUCGUCCGUU--------------------- l=21 a=2 
--------------------------------------------------------UuGGUGGGACUUUCGUCCGUU--------------------- l=21 a=1 
--------------------------------------------------------UCGGUGGGACUUUCGUCCGUa--------------------- l=21 a=1 
--------------------------------------------------------UCGGUGGGACUUUCGUCCGUUU-------------------- l=22 a=10237 (c,ma)
--------------------------------------------------------UCGGcGGGACUUUCGUCCGUUU-------------------- l=22 a=2 
--------------------------------------------------------UCGGUGGGACUaUCGUCCGUUU-------------------- l=22 a=7 
--------------------------------------------------------UCGGUGGGACUUUCGUCCGUUc-------------------- l=22 a=8 
--------------------------------------------------------UCGGUGGGACUUUCGUCCGUcU-------------------- l=22 a=2 
--------------------------------------------------------UaGGUGGGACUUUCGUCCGUUU-------------------- l=22 a=3 
--------------------------------------------------------UCGGUGGGACUUUCGUCCaUUU-------------------- l=22 a=5 
--------------------------------------------------------UCGGUGGGACUcUCGUCCGUUU-------------------- l=22 a=3 
--------------------------------------------------------UCGGUGGaACUUUCGUCCGUUU-------------------- l=22 a=3 
--------------------------------------------------------UCGGUGGGuCUUUCGUCCGUUU-------------------- l=22 a=6 
--------------------------------------------------------UCGGUGGGACUUUCGUCCGUUa-------------------- l=22 a=4 
--------------------------------------------------------UuGGUGGGACUUUCGUCCGUUU-------------------- l=22 a=4 
--------------------------------------------------------UCGGUGGGACUUUCGUuCGUUU-------------------- l=22 a=9 
--------------------------------------------------------UCuGUGGGACUUUCGUCCGUUU-------------------- l=22 a=2 
--------------------------------------------------------UCGGUGGGACUUUCGUCuGUUU-------------------- l=22 a=3 
--------------------------------------------------------UCGGUGGGcCUUUCGUCCGUUU-------------------- l=22 a=4 
--------------------------------------------------------UCGGUGGGACgUUCGUCCGUUU-------------------- l=22 a=2 
--------------------------------------------------------UCGGUGGGgCUUUCGUCCGUUU-------------------- l=22 a=4 
--------------------------------------------------------UCGcUGGGACUUUCGUCCGUUU-------------------- l=22 a=3 
--------------------------------------------------------UCGGUGGGACUUUCGcCCGUUU-------------------- l=22 a=2 
--------------------------------------------------------UCGaUGGGACUUUCGUCCGUUU-------------------- l=22 a=4 
--------------------------------------------------------UCGGUGGGACUUUCGUgCGUUU-------------------- l=22 a=3 
--------------------------------------------------------UCaGUGGGACUUUCGUCCGUUU-------------------- l=22 a=2 
--------------------------------------------------------UCGGUGGGACUUUCGUCCGcUU-------------------- l=22 a=2 
--------------------------------------------------------UCGGUGGuACUUUCGUCCGUUU-------------------- l=22 a=6 
--------------------------------------------------------UCGGUGcGACUUUCGUCCGUUU-------------------- l=22 a=1 
--------------------------------------------------------UCGGUGaGACUUUCGUCCGUUU-------------------- l=22 a=1 
--------------------------------------------------------UCGGUGGGACUUUuGUCCGUUU-------------------- l=22 a=1 
--------------------------------------------------------UCGGUGGcACUUUCGUCCGUUU-------------------- l=22 a=1 
--------------------------------------------------------UCGGUGGGACcUUCGUCCGUUU-------------------- l=22 a=1 
--------------------------------------------------------UCGGUGGGAuUUUCGUCCGUUU-------------------- l=22 a=1 
--------------------------------------------------------UCGGUGGGACUUcCGUCCGUUU-------------------- l=22 a=2 
--------------------------------------------------------UCGGUGGGACUUgCGUCCGUUU-------------------- l=22 a=1 
--------------------------------------------------------UCGGUGuGACUUUCGUCCGUUU-------------------- l=22 a=1 
--------------------------------------------------------UCGGUGGGACUUUCGaCCGUUU-------------------- l=22 a=1 
--------------------------------------------------------cCGGUGGGACUUUCGUCCGUUU-------------------- l=22 a=1 
--------------------------------------------------------UCGuUGGGACUUUCGUCCGUUU-------------------- l=22 a=2 
--------------------------------------------------------UCGGUGGGACUUUCGUCCGUUUu------------------- l=23 a=35 
--------------------------------------------------------UCGGUGGGACUUUCGUCCGUUUa------------------- l=23 a=15 
--------------------------------------------------------UCGGUGGGACUUUCGUCCGUUUc------------------- l=23 a=11 
--------------------------------------------------------UCGGUGGGACUUUCGUCCGUUUG------------------- l=23 a=3 
--------------------------------------------------------UCGGUGGGACUUUCGUCCGUUUuU------------------ l=24 a=1 
---------------------------------------------------------CGGUGGGACUUUCGUCCGU---------------------- l=19 a=10 
---------------------------------------------------------uGGUGGGACUUUCGUCCGU---------------------- l=19 a=1 
---------------------------------------------------------CGGUGGGACUUUCGUCCGUU--------------------- l=20 a=21 
---------------------------------------------------------CGGUGGGACUUUCGUCCGUUU-------------------- l=21 a=27 
----------------------------------------------------------GGUGGGACUUUCGUCCGU---------------------- l=18 a=2 
----------------------------------------------------------GGUGGGACUUUCGUCCGUU--------------------- l=19 a=3 
----------------------------------------------------------GGUGGGACUUUCGUCCGUUU-------------------- l=20 a=6 
-----------------------------------------------------------GUGGGACUUUCGUCCGUUU-------------------- l=19 a=1 

mb-11111
ax-1111111
ku-11
ss-111111111111
fn-111
```
