## Supplementary material for "Comprehensive re-analysis of hairpin RNAs in fungi reveals ancestral links": File S1: MI0000361.dme-mir-278.SRR11906543.txt

```
species:   Drmel
pid:       MI0000361
parent:    dme-mir-278
paralog:   
locus:     NT_033778.4:15657066-15657163
matures:   ['UCGGUGGGACUUUCGUCCGUUU', 'CCGGAUGAUGGUUCACAACGACC']
srr:       SRR11906543
genome:    /Users/jax/+Genomes/Animal_genomes/Drmel.GCF_000001215.4_Release_6_plus_ISO1_MT_genomic.fa
alignment: /media/data/njohnson/+SeqLibraries/FunHP_libraries/Drmel.SRR11906543.cram
call:      samtools view /media/data/njohnson/+SeqLibraries/FunHP_libraries/Drmel.SRR11906543.cram NT_033778.4:15657066-15657163

0 out of bounds
10656 alignments
10656 proper strand
10506 stranded perfect matches

               *************************              ************************                    
GUAAUGGUACGGUGCGACCGGAUGAUGGUUCACAACGACCGUGUCAUUUAAACGGGUCGGUGGGACUUUCGUCCGUUUGUAACGCCAUUUGUCAACGA
..((((((....(((((.(((((((.(((((.((.(((((.(((.......)))))))).))))))).))))))).)))))..)))))).........
--------------------------------------------------------UCGGUGGGACUUUCGUCCGUUU-------------------- l=22 a=7164 c
-----------------CCGGAUGAUGGUUCACAACGACC---------------------------------------------------------- l=23 a=351 c*
--------------------------------------------------------UCGGUGGGACUUUCGUCCGUUU-------------------- l=22 a=7164 ma
-----------------CCGGAUGAUGGUUCACAACGACC---------------------------------------------------------- l=23 a=351 ma*

-----------------CCGGAUGAUGGUUCACAACG------------------------------------------------------------- l=20 a=10 
-----------------CCGGAUGAUGGUUCACAACGA------------------------------------------------------------ l=21 a=9 
-----------------CCGGAUGAUGGUUCACAACGAC----------------------------------------------------------- l=22 a=4 
-----------------CCGGAUGAUGGUUCACAACGACC---------------------------------------------------------- l=23 a=351 (c*,ma*)
-----------------CCGGAUGAUGGUUCACAACcACC---------------------------------------------------------- l=23 a=1 
-----------------CCGGAUGAUGGUUCACAACGACu---------------------------------------------------------- l=23 a=1 
-----------------CCGGAUGAUGGUUCACAACGAuC---------------------------------------------------------- l=23 a=1 
-----------------CCcGAUGAUGGUUCACAACGACC---------------------------------------------------------- l=23 a=1 
-----------------CCGGAUuAUGGUUCACAACGACC---------------------------------------------------------- l=23 a=1 
-------------------------------------------------------uUCGGUGGGACUUUCGUCCGUU--------------------- l=22 a=3 
-------------------------------------------------------uUCGGUGGGACUUUCGUCCGUUU-------------------- l=23 a=7 
--------------------------------------------------------UCGGUGGGACUUUCGUCC------------------------ l=18 a=1 
--------------------------------------------------------UCGGUGGGACUUUCGUCCG----------------------- l=19 a=1 
--------------------------------------------------------UCGGUGGGACUUUCGUCCGU---------------------- l=20 a=326 
--------------------------------------------------------UCGGUGGGACUUUCGUCCuU---------------------- l=20 a=1 
--------------------------------------------------------UCGGUGGGACUUUCGUCCGc---------------------- l=20 a=1 
--------------------------------------------------------UCGGUGGGACUUUuGUCCGU---------------------- l=20 a=1 
--------------------------------------------------------UCGGUGGGACUcUCGUCCGU---------------------- l=20 a=1 
--------------------------------------------------------UCGGUGGGACUUUCGUuCGU---------------------- l=20 a=1 
--------------------------------------------------------UCGGUGGGACUUUCGUCCGUU--------------------- l=21 a=2577 
--------------------------------------------------------UCGGUGGGACUUUCGUCCuUU--------------------- l=21 a=1 
--------------------------------------------------------UCGGUGGGcCUUUCGUCCGUU--------------------- l=21 a=3 
--------------------------------------------------------UCGGUGGGuCUUUCGUCCGUU--------------------- l=21 a=3 
--------------------------------------------------------UCGGUGGGACUUgCGUCCGUU--------------------- l=21 a=1 
--------------------------------------------------------UCGGUGGGACUUUCGUCCGcU--------------------- l=21 a=1 
--------------------------------------------------------UCGGUGGGAuUUUCGUCCGUU--------------------- l=21 a=2 
--------------------------------------------------------UCGGUGGGACUUUCGcCCGUU--------------------- l=21 a=1 
--------------------------------------------------------UCGaUGGGACUUUCGUCCGUU--------------------- l=21 a=1 
--------------------------------------------------------UCGGUGGGACUUUuGUCCGUU--------------------- l=21 a=2 
--------------------------------------------------------UCGGUGGGACUUUCGUuCGUU--------------------- l=21 a=3 
--------------------------------------------------------UCGGUGGGACUUUCGUCCcUU--------------------- l=21 a=1 
--------------------------------------------------------UCGGUGGGACUcUCGUCCGUU--------------------- l=21 a=1 
--------------------------------------------------------UCGGUGGGACUUUCGUCCGgU--------------------- l=21 a=2 
--------------------------------------------------------UCGGUGGGACUUUCGUCCGUa--------------------- l=21 a=1 
--------------------------------------------------------UCGGUGGGACUUUCGUgCGUU--------------------- l=21 a=1 
--------------------------------------------------------UCGGUGGGACUUUCGUCgGUU--------------------- l=21 a=1 
--------------------------------------------------------UCGGUGGGACUUUCGUCCGaU--------------------- l=21 a=1 
--------------------------------------------------------UCaGUGGGACUUUCGUCCGUU--------------------- l=21 a=1 
--------------------------------------------------------UCGGUGGGACUUUCGUCCaUU--------------------- l=21 a=1 
--------------------------------------------------------UCGGUGGGACUUUCGUCaGUU--------------------- l=21 a=1 
--------------------------------------------------------UCGGUGGGACUUUCGUCCGUUU-------------------- l=22 a=7164 (c,ma)
--------------------------------------------------------UCGGgGGGACUUUCGUCCGUUU-------------------- l=22 a=1 
--------------------------------------------------------UCGGUGGGcCUUUCGUCCGUUU-------------------- l=22 a=2 
--------------------------------------------------------UCGGUGGGuCUUUCGUCCGUUU-------------------- l=22 a=5 
--------------------------------------------------------UuGGUGGGACUUUCGUCCGUUU-------------------- l=22 a=5 
--------------------------------------------------------UCGGUGGGACUUcCGUCCGUUU-------------------- l=22 a=4 
--------------------------------------------------------UCGGUGGGACUUUCGgCCGUUU-------------------- l=22 a=2 
--------------------------------------------------------UCGGUGGGACUUUCGUCCGcUU-------------------- l=22 a=6 
--------------------------------------------------------UCGGUGGGACUUUCGUCCGgUU-------------------- l=22 a=7 
--------------------------------------------------------UCGGUGGGACUUUCGUCCGUcU-------------------- l=22 a=2 
--------------------------------------------------------UCGGUGGGACUUUCGcCCGUUU-------------------- l=22 a=1 
--------------------------------------------------------UCGGUGGcACUUUCGUCCGUUU-------------------- l=22 a=1 
--------------------------------------------------------UCGGUGGGACcUUCGUCCGUUU-------------------- l=22 a=1 
--------------------------------------------------------UCGGUGGGACUUUCGUCCGUUc-------------------- l=22 a=6 
--------------------------------------------------------UCGGUGGGAuUUUCGUCCGUUU-------------------- l=22 a=1 
--------------------------------------------------------UCGuUGGGACUUUCGUCCGUUU-------------------- l=22 a=1 
--------------------------------------------------------UCGGUGGGACUUUCGUaCGUUU-------------------- l=22 a=4 
--------------------------------------------------------UCGGUGGGACUUUCGUgCGUUU-------------------- l=22 a=5 
--------------------------------------------------------UCGGUGGGACUUUCGUCCGaUU-------------------- l=22 a=1 
--------------------------------------------------------UCGGUGGGACUUUCGUuCGUUU-------------------- l=22 a=5 
--------------------------------------------------------UCGGUGGGACUUUCGUCCcUUU-------------------- l=22 a=1 
--------------------------------------------------------UCGGUGGGACUUUCGUCCGUgU-------------------- l=22 a=1 
--------------------------------------------------------UCGGUGGGACUUUuGUCCGUUU-------------------- l=22 a=6 
--------------------------------------------------------UgGGUGGGACUUUCGUCCGUUU-------------------- l=22 a=1 
--------------------------------------------------------UCGGUGGGACUUUCcUCCGUUU-------------------- l=22 a=1 
--------------------------------------------------------UCGGUGGaACUUUCGUCCGUUU-------------------- l=22 a=1 
--------------------------------------------------------UCGGUGGGACUUUCGUCCaUUU-------------------- l=22 a=1 
--------------------------------------------------------UCGaUGGGACUUUCGUCCGUUU-------------------- l=22 a=1 
--------------------------------------------------------UCGGUGGGACUUUCGUCCGUUUu------------------- l=23 a=21 
--------------------------------------------------------UCGGUGGGACUUUCGUCCGUUUc------------------- l=23 a=2 
--------------------------------------------------------UCGGUGGGACUUUCGUCCGUUUG------------------- l=23 a=3 
--------------------------------------------------------UCGGUGGGACUUUCGUCCGUUUa------------------- l=23 a=5 
--------------------------------------------------------UCGGUGGGACUUUCGUCCGUUUGU------------------ l=24 a=1 
---------------------------------------------------------CGGUGGGACUUUCGUCCGU---------------------- l=19 a=5 
---------------------------------------------------------CGGUGGGACUUUCGUCCGUU--------------------- l=20 a=18 
---------------------------------------------------------CGGUGGGACUUUCGUCCGUUU-------------------- l=21 a=27 
----------------------------------------------------------GGUGGGACUUUCGUCCGUU--------------------- l=19 a=2 
----------------------------------------------------------GGUGGGACUUUCGUCCGUUU-------------------- l=20 a=4 
-----------------------------------------------------------GUGGGACUUUCGUCCGUUU-------------------- l=19 a=3 

mb-11111
ax-1111111
ku-11
ss-111111111111
fn-111
```
