## Supplementary material for "Comprehensive re-analysis of hairpin RNAs in fungi reveals ancestral links": File S1: MI0000362.dme-mir-133.SRR11906542.txt

```
species:   Drmel
pid:       MI0000362
parent:    dme-mir-133
paralog:   
locus:     NT_033779.5:20616617-20616714
matures:   ['UUGGUCCCCUUCAACCAGCUGU', 'AGCUGGUUGACAUCGGGUCAGAU']
srr:       SRR11906542
genome:    /Users/jax/+Genomes/Animal_genomes/Drmel.GCF_000001215.4_Release_6_plus_ISO1_MT_genomic.fa
alignment: /media/data/njohnson/+SeqLibraries/FunHP_libraries/Drmel.SRR11906542.cram
call:      samtools view /media/data/njohnson/+SeqLibraries/FunHP_libraries/Drmel.SRR11906542.cram NT_033779.5:20616617-20616714

0 out of bounds
39591 alignments
39591 proper strand
38780 stranded perfect matches

                *************************             ************************                    
ACCUGCAACACUGUGUGUAGCUGGUUGACAUCGGGUCAGAUCUGUUUUUCAAGCAUUUGGUCCCCUUCAACCAGCUGUAGCCAGUGGUUGAUGACAAC
.....((((((((..(((((((((((((....(((((((((((........)).)))))).)))..)))))))))))))..)))).))))........
--------------------------------------------------------UUGGUCCCCUUCAACCAGCUGU-------------------- l=22 a=29834 c
------------------AGCUGGUUGACAUCGGGUCAGAU--------------------------------------------------------- l=23 a=2596 c*
--------------------------------------------------------UUGGUCCCCUUCAACCAGCUGU-------------------- l=22 a=29834 ma
------------------AGCUGGUUGACAUCGGGUCAGAU--------------------------------------------------------- l=23 a=2596 ma*

------------------AGCUGGUUGACAUCGGGUC------------------------------------------------------------- l=19 a=2 
------------------AGCUGGUUGACAUCGGGUCA------------------------------------------------------------ l=20 a=1 
------------------AGCUGGUUGACAUCGGGUCAG----------------------------------------------------------- l=21 a=25 
------------------AGCUGGUUGACAUCGGGUCAGA---------------------------------------------------------- l=22 a=416 
------------------AGCUGGUUGgCAUCGGGUCAGA---------------------------------------------------------- l=22 a=1 
------------------gGCUGGUUGACAUCGGGUCAGA---------------------------------------------------------- l=22 a=1 
------------------AGCgGGUUGACAUCGGGUCAGA---------------------------------------------------------- l=22 a=1 
------------------AGCUGGUUGACAUCGGGUCAGAU--------------------------------------------------------- l=23 a=2596 (c*,ma*)
------------------AGCUcGUUGACAUCGGGUCAGAU--------------------------------------------------------- l=23 a=2 
------------------AGCUGGUUGACAUCGGGUCAcAU--------------------------------------------------------- l=23 a=1 
------------------AGuUGGUUGACAUCGGGUCAGAU--------------------------------------------------------- l=23 a=6 
------------------AGCUGGUUGgCAUCGGGUCAGAU--------------------------------------------------------- l=23 a=2 
------------------AGCUGGUUGACAUCGGuUCAGAU--------------------------------------------------------- l=23 a=1 
------------------AGCUGuUUGACAUCGGGUCAGAU--------------------------------------------------------- l=23 a=1 
------------------AGCUGGcUGACAUCGGGUCAGAU--------------------------------------------------------- l=23 a=1 
------------------AGCUGGUUGACAUCGGcUCAGAU--------------------------------------------------------- l=23 a=1 
------------------AGCUGGUUGACAUuGGGUCAGAU--------------------------------------------------------- l=23 a=1 
------------------AGCaGGUUGACAUCGGGUCAGAU--------------------------------------------------------- l=23 a=1 
------------------AGCgGGUUGACAUCGGGUCAGAU--------------------------------------------------------- l=23 a=1 
------------------AGCUGGUUGACAUCGuGUCAGAU--------------------------------------------------------- l=23 a=1 
------------------uGCUGGUUGACAUCGGGUCAGAU--------------------------------------------------------- l=23 a=1 
------------------AGCUGGUUGACAUCGGGUCAGAUu-------------------------------------------------------- l=24 a=1 
------------------AGCUGGUUGACAUCGGGUCAGAUa-------------------------------------------------------- l=24 a=1 
----------------------GGUUGACAUCGGGUCAGA---------------------------------------------------------- l=18 a=1 
----------------------GGUUGACAUCGGGUCAGAU--------------------------------------------------------- l=19 a=2 
-----------------------------------------------------CuUUUGGUCCCCUUCAACCAGCU---------------------- l=23 a=1 
-----------------------------------------------------CuUUUGGUCCCCUUCAACCAGCUG--------------------- l=24 a=2 
-----------------------------------------------------CuUUUGGUCCCCUUCAACCAGCUGU-------------------- l=25 a=13 
------------------------------------------------------uUUUGGUCCCCUUCAACCAGCU---------------------- l=22 a=2 
------------------------------------------------------uUUUGGUCCCCUUCAACCAGCUG--------------------- l=23 a=5 
------------------------------------------------------uUUUGGUCCCCUUCAACCAGCUGU-------------------- l=24 a=41 
-------------------------------------------------------UUUGGUCCCCUUCAACCAGC----------------------- l=20 a=1 
-------------------------------------------------------UUUGGUCCCCUUCAACCAGCUG--------------------- l=22 a=9 
-------------------------------------------------------UUUGGUCCCCUUCAACCAGCUGU-------------------- l=23 a=67 
-------------------------------------------------------UUUGGUCCCCUUCAACCAGCUaU-------------------- l=23 a=1 
--------------------------------------------------------UUGGUCCCCUUCAACCAGC----------------------- l=19 a=30 
--------------------------------------------------------UUGGUCCCCUUCAACCAGCU---------------------- l=20 a=495 
--------------------------------------------------------UUGGUCCCCUUCAAuCAGCU---------------------- l=20 a=1 
--------------------------------------------------------UUGGUCCuCUUCAACCAGCU---------------------- l=20 a=1 
--------------------------------------------------------UUGGUCCCCcUCAACCAGCU---------------------- l=20 a=1 
--------------------------------------------------------UUGGUCCCCUUCAACCAGuU---------------------- l=20 a=1 
--------------------------------------------------------UUGGUCCCCUUCAuCCAGCU---------------------- l=20 a=1 
--------------------------------------------------------UUGGUCCCCUUCAACCuGCU---------------------- l=20 a=2 
--------------------------------------------------------UUuGUCCCCUUCAACCAGCU---------------------- l=20 a=1 
--------------------------------------------------------UUGGUCCCCUUCgACCAGCU---------------------- l=20 a=1 
--------------------------------------------------------UUGGUuCCCUUCAACCAGCU---------------------- l=20 a=1 
--------------------------------------------------------UUGGUCuCCUUCAACCAGCU---------------------- l=20 a=1 
--------------------------------------------------------UUGGUCCCCUUCAACCAGCc---------------------- l=20 a=1 
--------------------------------------------------------UUGGUCCCCUUCAACCAGCa---------------------- l=20 a=1 
--------------------------------------------------------UUGGUCCCCUcCAACCAGCU---------------------- l=20 a=1 
--------------------------------------------------------UUaGUCCCCUUCAACCAGCU---------------------- l=20 a=1 
--------------------------------------------------------UUGuUCCCCUUCAACCAGCU---------------------- l=20 a=1 
--------------------------------------------------------UUGGUCCCCUUCAACCAGCUG--------------------- l=21 a=4960 
--------------------------------------------------------UUGGUCCCCUUaAACCAGCUG--------------------- l=21 a=2 
--------------------------------------------------------UUGGUCCaCUUCAACCAGCUG--------------------- l=21 a=1 
--------------------------------------------------------UaGGUCCCCUUCAACCAGCUG--------------------- l=21 a=3 
--------------------------------------------------------UUGGUCCCCUUCAACCAGaUG--------------------- l=21 a=1 
--------------------------------------------------------UUGGUuCCCUUCAACCAGCUG--------------------- l=21 a=3 
--------------------------------------------------------UUGGUCCCCUUCgACCAGCUG--------------------- l=21 a=2 
--------------------------------------------------------UUGGUCCCCUUCAACCgGCUG--------------------- l=21 a=2 
--------------------------------------------------------UUGGUCCCCUUCAACCuGCUG--------------------- l=21 a=1 
--------------------------------------------------------UUGGUCCCuUUCAACCAGCUG--------------------- l=21 a=1 
--------------------------------------------------------UUGGUCCCCUUCAAuCAGCUG--------------------- l=21 a=1 
--------------------------------------------------------UUGGUCCCCcUCAACCAGCUG--------------------- l=21 a=1 
--------------------------------------------------------UUGGUCCCCUUCAACCAaCUG--------------------- l=21 a=5 
--------------------------------------------------------cUGGUCCCCUUCAACCAGCUG--------------------- l=21 a=1 
--------------------------------------------------------UUGGUCCCaUUCAACCAGCUG--------------------- l=21 a=1 
--------------------------------------------------------UUGGUCuCCUUCAACCAGCUG--------------------- l=21 a=2 
--------------------------------------------------------UUGGUCCuCUUCAACCAGCUG--------------------- l=21 a=1 
--------------------------------------------------------UUGGUCCCCaUCAACCAGCUG--------------------- l=21 a=1 
--------------------------------------------------------UUGGUCCgCUUCAACCAGCUG--------------------- l=21 a=2 
--------------------------------------------------------UUGGUgCCCUUCAACCAGCUG--------------------- l=21 a=1 
--------------------------------------------------------UUGGUCCCCUUCAACCAGCUa--------------------- l=21 a=1 
--------------------------------------------------------UUGGUCCCgUUCAACCAGCUG--------------------- l=21 a=1 
--------------------------------------------------------UUaGUCCCCUUCAACCAGCUG--------------------- l=21 a=2 
--------------------------------------------------------UUuGUCCCCUUCAACCAGCUG--------------------- l=21 a=1 
--------------------------------------------------------UUGGUCCCCUcCAACCAGCUG--------------------- l=21 a=1 
--------------------------------------------------------UUGuUCCCCUUCAACCAGCUG--------------------- l=21 a=1 
--------------------------------------------------------UUGGUCCCCUUCAACCAGCUGU-------------------- l=22 a=29834 (c,ma)
--------------------------------------------------------UUGGUCCuCUUCAACCAGCUGU-------------------- l=22 a=22 
--------------------------------------------------------UUGGUuCCCUUCAACCAGCUGU-------------------- l=22 a=7 
--------------------------------------------------------UUGaUCCCCUUCAACCAGCUGU-------------------- l=22 a=5 
--------------------------------------------------------UUGGUCCCCUUgAACCAGCUGU-------------------- l=22 a=6 
--------------------------------------------------------UUGGUCCCCUUaAACCAGCUGU-------------------- l=22 a=7 
--------------------------------------------------------UUGGcCCCCUUCAACCAGCUGU-------------------- l=22 a=13 
--------------------------------------------------------UUGGaCCCCUUCAACCAGCUGU-------------------- l=22 a=3 
--------------------------------------------------------UUGGUCCCCUUCAACCAGCUGa-------------------- l=22 a=15 
--------------------------------------------------------UUGGUCCCCUUCAACCAGuUGU-------------------- l=22 a=9 
--------------------------------------------------------UUGGUCCCCUUCAAuCAGCUGU-------------------- l=22 a=27 
--------------------------------------------------------UUGGUCCgCUUCAACCAGCUGU-------------------- l=22 a=3 
--------------------------------------------------------UUGGUCCCCUUCAACCAGCaGU-------------------- l=22 a=2 
--------------------------------------------------------UUGGUCCCCUUCAACCAGCUaU-------------------- l=22 a=3 
--------------------------------------------------------UUGGUCCCCUUCAACCAGCUcU-------------------- l=22 a=2 
--------------------------------------------------------UaGGUCCCCUUCAACCAGCUGU-------------------- l=22 a=7 
--------------------------------------------------------UUGGUCCCCUUCAACCAGaUGU-------------------- l=22 a=5 
--------------------------------------------------------UUGGUCCCCUUCAACCAaCUGU-------------------- l=22 a=5 
--------------------------------------------------------UUGGUCCCCUUCAuCCAGCUGU-------------------- l=22 a=6 
--------------------------------------------------------UUGGUCCaCUUCAACCAGCUGU-------------------- l=22 a=8 
--------------------------------------------------------UUGGUCCCCUUCAACCuGCUGU-------------------- l=22 a=15 
--------------------------------------------------------UUGGUCCCCUUCAACCAcCUGU-------------------- l=22 a=2 
--------------------------------------------------------UUGGUCCCCUUCAAaCAGCUGU-------------------- l=22 a=1 
--------------------------------------------------------UUGGUCCCCUUCAACCAGCcGU-------------------- l=22 a=2 
--------------------------------------------------------UUGGUCCCCUUCAACCAGCgGU-------------------- l=22 a=1 
--------------------------------------------------------UUGGUCCCCUUuAACCAGCUGU-------------------- l=22 a=7 
--------------------------------------------------------aUGGUCCCCUUCAACCAGCUGU-------------------- l=22 a=5 
--------------------------------------------------------UUGGUCCCCUUCAACCAGgUGU-------------------- l=22 a=1 
--------------------------------------------------------UUGGUCCCCUUCAACCcGCUGU-------------------- l=22 a=5 
--------------------------------------------------------UUGGUCCCuUUCAACCAGCUGU-------------------- l=22 a=6 
--------------------------------------------------------UUGGUCCCCUUCAACuAGCUGU-------------------- l=22 a=9 
--------------------------------------------------------UUGGUCCCCUUCAgCCAGCUGU-------------------- l=22 a=7 
--------------------------------------------------------UUGGUCCCaUUCAACCAGCUGU-------------------- l=22 a=3 
--------------------------------------------------------UUGGUCCCCUUCAACCgGCUGU-------------------- l=22 a=4 
--------------------------------------------------------UUGGUCCCCUUCAACCAGCUGg-------------------- l=22 a=2 
--------------------------------------------------------UUGGUCCCCcUCAACCAGCUGU-------------------- l=22 a=6 
--------------------------------------------------------UUGGUCCCCUUCAACCAGCUGc-------------------- l=22 a=12 
--------------------------------------------------------UUGGUCuCCUUCAACCAGCUGU-------------------- l=22 a=6 
--------------------------------------------------------UUGGUCCCCUUCgACCAGCUGU-------------------- l=22 a=4 
--------------------------------------------------------UgGGUCCCCUUCAACCAGCUGU-------------------- l=22 a=1 
--------------------------------------------------------cUGGUCCCCUUCAACCAGCUGU-------------------- l=22 a=3 
--------------------------------------------------------UUGGUCCCCUUCAACgAGCUGU-------------------- l=22 a=1 
--------------------------------------------------------UUGGUCCCCUUCAcCCAGCUGU-------------------- l=22 a=3 
--------------------------------------------------------gUGGUCCCCUUCAACCAGCUGU-------------------- l=22 a=3 
--------------------------------------------------------UUGGUCCCCUcCAACCAGCUGU-------------------- l=22 a=3 
--------------------------------------------------------UUGGUCgCCUUCAACCAGCUGU-------------------- l=22 a=1 
--------------------------------------------------------UUGGUCCCCUUCAACCAGCUuU-------------------- l=22 a=1 
--------------------------------------------------------UcGGUCCCCUUCAACCAGCUGU-------------------- l=22 a=4 
--------------------------------------------------------UUcGUCCCCUUCAACCAGCUGU-------------------- l=22 a=1 
--------------------------------------------------------UUGGUCCCCUUCuACCAGCUGU-------------------- l=22 a=5 
--------------------------------------------------------UUGcUCCCCUUCAACCAGCUGU-------------------- l=22 a=6 
--------------------------------------------------------UUGuUCCCCUUCAACCAGCUGU-------------------- l=22 a=6 
--------------------------------------------------------UUGGUCCCCUUCAACCAuCUGU-------------------- l=22 a=2 
--------------------------------------------------------UUGGUCCCCUUCcACCAGCUGU-------------------- l=22 a=1 
--------------------------------------------------------UUGGUCCCCgUCAACCAGCUGU-------------------- l=22 a=2 
--------------------------------------------------------UUuGUCCCCUUCAACCAGCUGU-------------------- l=22 a=4 
--------------------------------------------------------UUGGUCaCCUUCAACCAGCUGU-------------------- l=22 a=1 
--------------------------------------------------------UUGGUCCCCaUCAACCAGCUGU-------------------- l=22 a=1 
--------------------------------------------------------UUGGUCCCCUgCAACCAGCUGU-------------------- l=22 a=1 
--------------------------------------------------------UUaGUCCCCUUCAACCAGCUGU-------------------- l=22 a=9 
--------------------------------------------------------UUGGUCCCCUUCAACCAGCUGUu------------------- l=23 a=281 
--------------------------------------------------------UUGGUCCCCUUCAACCAGCUGUA------------------- l=23 a=147 
--------------------------------------------------------UUGGUCCCCUUCAACCAGCUaUA------------------- l=23 a=1 
--------------------------------------------------------UUGGUCCCCUUCAACCAGCUGUc------------------- l=23 a=19 
--------------------------------------------------------UUGGUCCCCUUCAACCAGCUGUg------------------- l=23 a=12 
--------------------------------------------------------UUGGUCCCaUUCAACCAGCUGUA------------------- l=23 a=1 
--------------------------------------------------------UUGGUCCCCUUCAACCAGCUGUAa------------------ l=24 a=23 
--------------------------------------------------------UUGGUCCCCUUCAACCAGCUGUAu------------------ l=24 a=3 
--------------------------------------------------------UUGGUCCCCUUCAACCAGCUGUAG------------------ l=24 a=2 
---------------------------------------------------------UGGUCCCCUUCAACCAGCU---------------------- l=19 a=2 
---------------------------------------------------------UGGUCCCCUUCAACCAGCUG--------------------- l=20 a=20 
---------------------------------------------------------UcGUCCCCUUCAACCAGCUG--------------------- l=20 a=1 
---------------------------------------------------------UGGUCCCCUUCAACCAGCUGU-------------------- l=21 a=116 
---------------------------------------------------------UaGUCCCCUUCAACCAGCUGU-------------------- l=21 a=1 
---------------------------------------------------------UuGUCCCCUUCAACCAGCUGU-------------------- l=21 a=6 
---------------------------------------------------------UGGUCCCCUUCAACCAGCUGUu------------------- l=22 a=1 
---------------------------------------------------------UGGUCCCCUUCAACCAGCUGUc------------------- l=22 a=1 
----------------------------------------------------------GGUCCCCUUCAACCAGCUG--------------------- l=19 a=8 
----------------------------------------------------------GGUCCCCUUCAACCAGCUGU-------------------- l=20 a=40 
----------------------------------------------------------GGUCCCCUUCAACCAGCUaU-------------------- l=20 a=1 
----------------------------------------------------------uGUCCCCUUCAACCAGCUGU-------------------- l=20 a=1 
----------------------------------------------------------GGUCCaCUUCAACCAGCUGU-------------------- l=20 a=1 
----------------------------------------------------------GGUCCCCUUCAACCAGCUGUu------------------- l=21 a=1 
-----------------------------------------------------------GUCCCCUUCAACCAGCUGU-------------------- l=19 a=4 
-----------------------------------------------------------GUCCCCUUCAACCAGCUGUA------------------- l=20 a=1 
------------------------------------------------------------UCCCCUUCAACCAGCUGU-------------------- l=18 a=1 

mb-11111
ax-1111111
ku-11
ss-111111111111
fn-111
```
