## Supplementary material for "Comprehensive re-analysis of hairpin RNAs in fungi reveals ancestral links": File S1: MI0000362.dme-mir-133.SRR11906543.txt

```
species:   Drmel
pid:       MI0000362
parent:    dme-mir-133
paralog:   
locus:     NT_033779.5:20616617-20616714
matures:   ['UUGGUCCCCUUCAACCAGCUGU', 'AGCUGGUUGACAUCGGGUCAGAU']
srr:       SRR11906543
genome:    /Users/jax/+Genomes/Animal_genomes/Drmel.GCF_000001215.4_Release_6_plus_ISO1_MT_genomic.fa
alignment: /media/data/njohnson/+SeqLibraries/FunHP_libraries/Drmel.SRR11906543.cram
call:      samtools view /media/data/njohnson/+SeqLibraries/FunHP_libraries/Drmel.SRR11906543.cram NT_033779.5:20616617-20616714

0 out of bounds
8701 alignments
8701 proper strand
8528 stranded perfect matches

                *************************             ************************                    
ACCUGCAACACUGUGUGUAGCUGGUUGACAUCGGGUCAGAUCUGUUUUUCAAGCAUUUGGUCCCCUUCAACCAGCUGUAGCCAGUGGUUGAUGACAAC
.....((((((((..(((((((((((((....(((((((((((........)).)))))).)))..)))))))))))))..)))).))))........
--------------------------------------------------------UUGGUCCCCUUCAACCAGCUGU-------------------- l=22 a=6212 c
------------------AGCUGGUUGACAUCGGGUCAGAU--------------------------------------------------------- l=23 a=569 c*
--------------------------------------------------------UUGGUCCCCUUCAACCAGCUGU-------------------- l=22 a=6212 ma
------------------AGCUGGUUGACAUCGGGUCAGAU--------------------------------------------------------- l=23 a=569 ma*

------------------AGCUGGUUGACAUCGGGUC------------------------------------------------------------- l=19 a=1 
------------------AGCUGGUUGACAUCGGGUCA------------------------------------------------------------ l=20 a=1 
------------------AGCUGGUUGACAUCGGGUCAG----------------------------------------------------------- l=21 a=19 
------------------AGCUGGUUGACAUCGGGUCAGA---------------------------------------------------------- l=22 a=93 
------------------AGCUGGUUGACAUCGGGUCAGAU--------------------------------------------------------- l=23 a=569 (c*,ma*)
------------------AGaUGGUUGACAUCGGGUCAGAU--------------------------------------------------------- l=23 a=1 
------------------AGCUGGUUGACAUCGGGUCAGAc--------------------------------------------------------- l=23 a=1 
------------------AGuUGGUUGACAUCGGGUCAGAU--------------------------------------------------------- l=23 a=1 
------------------AGCUGGUUGACAUCGcGUCAGAU--------------------------------------------------------- l=23 a=2 
------------------AGCUGGUUGACAUCGGGUCAGAUa-------------------------------------------------------- l=24 a=1 
----------------------GGUUGACAUCGGGUCAGAU--------------------------------------------------------- l=19 a=2 
-----------------------GUUGACAUCGGGUCAGAU--------------------------------------------------------- l=18 a=2 
-----------------------------------------------------CuUUUGGUCCCCUUCAACCAGCU---------------------- l=23 a=1 
-----------------------------------------------------CuUUUGGUCCCCUUCAACCAGCUGU-------------------- l=25 a=3 
-----------------------------------------------------CAgUUGGUCCCCUUCAACCAGCUGU-------------------- l=25 a=1 
------------------------------------------------------uUUUGGUCCCCUUCAACCAGCUG--------------------- l=23 a=8 
------------------------------------------------------uUUUGGUCCCCUUCAACCAGCUGU-------------------- l=24 a=15 
------------------------------------------------------cUUUGGUCCCCUUCAACCAGCUGU-------------------- l=24 a=2 
-------------------------------------------------------UUUGGUCCCCUUCAACCAGCU---------------------- l=21 a=1 
-------------------------------------------------------UUUGGUCCCCUUCAACCAGCUG--------------------- l=22 a=2 
-------------------------------------------------------UUUGGUCCCCUUCAACCAGCUGU-------------------- l=23 a=13 
-------------------------------------------------------cUUGGUCCCCUUCAACCAGCUGU-------------------- l=23 a=1 
-------------------------------------------------------UUUGGUCCCCUUCAACCAGCUGUA------------------- l=24 a=1 
--------------------------------------------------------UUGGUCCCCUUCAACCAGC----------------------- l=19 a=17 
--------------------------------------------------------UUGGUCCCCUUCAACCAGCU---------------------- l=20 a=117 
--------------------------------------------------------UUGGUCCCCUUCAACCAGCc---------------------- l=20 a=3 
--------------------------------------------------------UUaGUCCCCUUCAACCAGCU---------------------- l=20 a=1 
--------------------------------------------------------UUGGUCCCCUUCAACCAGCUG--------------------- l=21 a=1399 
--------------------------------------------------------UUGGUCCCCUUCAACuAGCUG--------------------- l=21 a=1 
--------------------------------------------------------UUGGUCCCCUUCAACCAaCUG--------------------- l=21 a=3 
--------------------------------------------------------UUGGUCCCCUUCAAuCAGCUG--------------------- l=21 a=1 
--------------------------------------------------------UUGGUCCCCcUCAACCAGCUG--------------------- l=21 a=1 
--------------------------------------------------------UUGGUCCCCUUCAACCAGCUa--------------------- l=21 a=1 
--------------------------------------------------------UUGGUCCCaUUCAACCAGCUG--------------------- l=21 a=1 
--------------------------------------------------------UUGGUCCCCUUCAACCAGCUGU-------------------- l=22 a=6212 (c,ma)
--------------------------------------------------------UUGGgCCCCUUCAACCAGCUGU-------------------- l=22 a=2 
--------------------------------------------------------UUGGUCCCuUUCAACCAGCUGU-------------------- l=22 a=7 
--------------------------------------------------------UUGGUCCCCUUCuACCAGCUGU-------------------- l=22 a=2 
--------------------------------------------------------UUGGUCCCCUUCAACCAaCUGU-------------------- l=22 a=2 
--------------------------------------------------------UUGGUCCCCUUCAACCAGCgGU-------------------- l=22 a=1 
--------------------------------------------------------UUGGUCCCCUUCAACCAGuUGU-------------------- l=22 a=5 
--------------------------------------------------------UUGGUCCCgUUCAACCAGCUGU-------------------- l=22 a=1 
--------------------------------------------------------UUGGUCCCCUUCAACCAGCUGa-------------------- l=22 a=3 
--------------------------------------------------------UUGGUCCCCUUCAACCAGCcGU-------------------- l=22 a=1 
--------------------------------------------------------UUGGUCCCCUUCAACCgGCUGU-------------------- l=22 a=2 
--------------------------------------------------------UUGGUCCCCUUCAAuCAGCUGU-------------------- l=22 a=4 
--------------------------------------------------------UUGcUCCCCUUCAACCAGCUGU-------------------- l=22 a=2 
--------------------------------------------------------UUGGUCCCCUUCAACuAGCUGU-------------------- l=22 a=2 
--------------------------------------------------------UUGGcCCCCUUCAACCAGCUGU-------------------- l=22 a=1 
--------------------------------------------------------UUGGUCCCCUUCAACCAGCUGc-------------------- l=22 a=5 
--------------------------------------------------------UUGGUCuCCUUCAACCAGCUGU-------------------- l=22 a=1 
--------------------------------------------------------UcGGUCCCCUUCAACCAGCUGU-------------------- l=22 a=2 
--------------------------------------------------------UUGGUCCCCUUuAACCAGCUGU-------------------- l=22 a=1 
--------------------------------------------------------UUGGUCCCCcUCAACCAGCUGU-------------------- l=22 a=2 
--------------------------------------------------------UUGGUCCCCUUCAAgCAGCUGU-------------------- l=22 a=1 
--------------------------------------------------------UUGGUCCCCUUCAACCAGCUaU-------------------- l=22 a=2 
--------------------------------------------------------UUGGUCCCaUUCAACCAGCUGU-------------------- l=22 a=3 
--------------------------------------------------------UgGGUCCCCUUCAACCAGCUGU-------------------- l=22 a=1 
--------------------------------------------------------cUGGUCCCCUUCAACCAGCUGU-------------------- l=22 a=1 
--------------------------------------------------------UUGGUCCuCUUCAACCAGCUGU-------------------- l=22 a=1 
--------------------------------------------------------aUGGUCCCCUUCAACCAGCUGU-------------------- l=22 a=2 
--------------------------------------------------------UUGGUCCCCUUCAACCAGCUuU-------------------- l=22 a=2 
--------------------------------------------------------UUGGUCCCCUUCAACCAGaUGU-------------------- l=22 a=1 
--------------------------------------------------------UUGGUuCCCUUCAACCAGCUGU-------------------- l=22 a=1 
--------------------------------------------------------UUGGUCCCCUUCAACCAGCUGUu------------------- l=23 a=48 
--------------------------------------------------------UUGGUCCCCUUCAACCAGCUGUA------------------- l=23 a=27 
--------------------------------------------------------UUGGUCCCCUUCAACCAGCUGUc------------------- l=23 a=8 
--------------------------------------------------------UUGGUCCCCUUCAACCAGCUGUg------------------- l=23 a=2 
--------------------------------------------------------UUGGUCCCCUUCAACCAGCUGUuG------------------ l=24 a=3 
--------------------------------------------------------UUGGUCCCCUUCAACCAGCUGUAa------------------ l=24 a=1 
---------------------------------------------------------UGGUCCCCUUCAACCAGCUG--------------------- l=20 a=6 
---------------------------------------------------------UGGUuCCCUUCAACCAGCUG--------------------- l=20 a=1 
---------------------------------------------------------UGGUCCCCUUCAACCAGCUGU-------------------- l=21 a=31 
----------------------------------------------------------GGUCCCCUUCAACCAGCUG--------------------- l=19 a=5 
----------------------------------------------------------GGUCCCCUUCAACCAGCUGU-------------------- l=20 a=9 
------------------------------------------------------------UCCCCUUCAACCAGCUGU-------------------- l=18 a=1 

mb-11111
ax-1111111
ku-11
ss-111111111111
fn-111
```
