## Supplementary material for "Comprehensive re-analysis of hairpin RNAs in fungi reveals ancestral links": File S1: MI0000363.dme-mir-279.SRR11906542.txt

```
species:   Drmel
pid:       MI0000363
parent:    dme-mir-279
paralog:   
locus:     NT_033777.3:29215585-29215684
matures:   ['UGACUAGAUCCACACUCAUUAA', 'AGUGGGUGGGGGUCCAGUGUUUCACA']
srr:       SRR11906542
genome:    /Users/jax/+Genomes/Animal_genomes/Drmel.GCF_000001215.4_Release_6_plus_ISO1_MT_genomic.fa
alignment: /media/data/njohnson/+SeqLibraries/FunHP_libraries/Drmel.SRR11906542.cram
call:      samtools view /media/data/njohnson/+SeqLibraries/FunHP_libraries/Drmel.SRR11906542.cram NT_033777.3:29215585-29215684

0 out of bounds
38856 alignments
38856 proper strand
37534 stranded perfect matches

                     **************************                 **********************              
GGAAUUCAUACUACUGUUUUUAGUGGGUGGGGGUCCAGUGUUUCACAUUGAUUUUCUUAGUAUUUGUGACUAGAUCCACACUCAUUAAUAACGGUAGUUC
.........(((((((((.((((((((((.(((((.((....(((((...(((.....)))...))))))).))))).)))))))))).)))))))))..
------------------------------------------------------------------UGACUAGAUCCACACUCAUUAA------------ l=22 a=3835 c
---------------------AGUGGGUGGGGGUCCAGUGUUUCACA----------------------------------------------------- l=26 a=364 c*
------------------------------------------------------------------UGACUAGAUCCACACUCAUU-------------- l=20 a=21386 ma
-----------------------UGGGUGGGGGUCCAGUGUUUCACA----------------------------------------------------- l=24 a=3 ma*

---------------------AGUGGGUGGGGGUCCAGU------------------------------------------------------------- l=18 a=1 
---------------------AGUGGGUGGGGGUCCAGUG------------------------------------------------------------ l=19 a=3 
---------------------AGUGGGUGGGGGUCCAGUGU----------------------------------------------------------- l=20 a=15 
---------------------AGUGGGUGGGGGUCCAGUGUU---------------------------------------------------------- l=21 a=12 
---------------------AGUGGGUGGGGGUCCAGUGUUU--------------------------------------------------------- l=22 a=13 
---------------------AGUGGGUaGGGGUCCAGUGUUU--------------------------------------------------------- l=22 a=1 
---------------------AGUGGGUGGGGGUCCAGUGUUUC-------------------------------------------------------- l=23 a=6 
---------------------AGUGGGUGGGGGUCCAGUGUUUu-------------------------------------------------------- l=23 a=1 
---------------------AGUGGGUGGGGGUCCAGUGUUUCA------------------------------------------------------- l=24 a=13 
---------------------AGUGGGUGGGGGUCCAGUGUUUCAC------------------------------------------------------ l=25 a=26 
---------------------AGUGGuUGGGGGUCCAGUGUUUCAC------------------------------------------------------ l=25 a=1 
---------------------AGUGGGUGGGGGUCCAGUGUUUCACA----------------------------------------------------- l=26 a=364 (c*)
---------------------gGUGGGUGGGGGUCCAGUGUUUCACA----------------------------------------------------- l=26 a=1 
---------------------AGUGGGUGGGGGUCCAGUuUUUCACA----------------------------------------------------- l=26 a=1 
---------------------AGUGGGUGGGGGUCCAGUGUUUCACAa---------------------------------------------------- l=27 a=2 
----------------------GUGGGUGGGGGUCCAGUG------------------------------------------------------------ l=18 a=6 
----------------------GUGGGUGGGGGUCCAGUGU----------------------------------------------------------- l=19 a=3 
----------------------GUGGGUGGGGGUCCAGUGUU---------------------------------------------------------- l=20 a=5 
----------------------GUGGGUGGGGGUCCAGUGUUU--------------------------------------------------------- l=21 a=5 
----------------------GUGGGUGGGGGUCCAGUGUUUC-------------------------------------------------------- l=22 a=5 
----------------------GUGGGUGGGGGUCCAGUGUUUCA------------------------------------------------------- l=23 a=6 
----------------------GUGGGUGGGGGUCCAGUGUUUCu------------------------------------------------------- l=23 a=1 
----------------------GUGGGUGGGGGUCCAGUGUUUCAC------------------------------------------------------ l=24 a=12 
----------------------GUGGGUGGGGGUCCAGUGUUUCACA----------------------------------------------------- l=25 a=90 
----------------------GUGGGUGGGcGUCCAGUGUUUCACA----------------------------------------------------- l=25 a=1 
-----------------------UGGGUGGGGGUCCAGUGUUUCACA----------------------------------------------------- l=24 a=3 (ma*)
--------------------------GUGGGGGUCCAGUGUUUCACA----------------------------------------------------- l=21 a=1 
---------------------------UGGGGGUCCAGUGUUUCACA----------------------------------------------------- l=20 a=6 
----------------------------GGGGGUCCAGUGUUUCAC------------------------------------------------------ l=18 a=1 
----------------------------GGGGGUCCAGUGUUUCACA----------------------------------------------------- l=19 a=2 
-----------------------------GGGGUCCAGUGUUUCACA----------------------------------------------------- l=18 a=1 
-----------------------------------------------UUGAUUUUCUUAGUAUUUG---------------------------------- l=19 a=5 
----------------------------------------------------------------UuUGACUAGAUCCACACUCAU--------------- l=21 a=1 
----------------------------------------------------------------UuUGACUAGAUCCACACUCAUU-------------- l=22 a=4 
----------------------------------------------------------------UuUGACUAGAUCCACACUCAUUA------------- l=23 a=2 
-----------------------------------------------------------------uUGACUAGAUCCACACUCAU--------------- l=20 a=1 
-----------------------------------------------------------------uUGACUAGAUCCACACUCAUU-------------- l=21 a=11 
-----------------------------------------------------------------uUGACUAGAUCCACACUCAUUA------------- l=22 a=6 
-----------------------------------------------------------------uUGACUAGAUCCACACUCAUUAA------------ l=23 a=1 
------------------------------------------------------------------UGACUAGAUCCACACUCA---------------- l=18 a=15 
------------------------------------------------------------------UGACUAGAUCCACACUCAU--------------- l=19 a=1868 
------------------------------------------------------------------UGACaAGAUCCACACUCAU--------------- l=19 a=1 
------------------------------------------------------------------UGACUAGAUCCACACUCuU--------------- l=19 a=2 
------------------------------------------------------------------UGACUAGAUuCACACUCAU--------------- l=19 a=1 
------------------------------------------------------------------UaACUAGAUCCACACUCAU--------------- l=19 a=1 
------------------------------------------------------------------UGACUAGAUCCACACUgAU--------------- l=19 a=1 
------------------------------------------------------------------UGgCUAGAUCCACACUCAU--------------- l=19 a=2 
------------------------------------------------------------------UuACUAGAUCCACACUCAU--------------- l=19 a=1 
------------------------------------------------------------------UGACUAGAUCCACACUuAU--------------- l=19 a=1 
------------------------------------------------------------------UGACUAGAUCCAuACUCAU--------------- l=19 a=1 
------------------------------------------------------------------UGACUAGAUCCACACUCAa--------------- l=19 a=1 
------------------------------------------------------------------UGACUAGcUCCACACUCAU--------------- l=19 a=2 
------------------------------------------------------------------UGuCUAGAUCCACACUCAU--------------- l=19 a=1 
------------------------------------------------------------------UGcCUAGAUCCACACUCAU--------------- l=19 a=2 
------------------------------------------------------------------UGACUAcAUCCACACUCAU--------------- l=19 a=1 
------------------------------------------------------------------UGAgUAGAUCCACACUCAU--------------- l=19 a=1 
------------------------------------------------------------------UGACUAGAUCCACACcCAU--------------- l=19 a=2 
------------------------------------------------------------------UGACUAGgUCCACACUCAU--------------- l=19 a=2 
------------------------------------------------------------------UGACUAGAUCCACACUCAUU-------------- l=20 a=21386 (ma)
------------------------------------------------------------------UGACUAGAUCCACACUCAUa-------------- l=20 a=8 
------------------------------------------------------------------UGACaAGAUCCACACUCAUU-------------- l=20 a=1 
------------------------------------------------------------------gGACUAGAUCCACACUCAUU-------------- l=20 a=1 
------------------------------------------------------------------UGACUAGAUCCACACUuAUU-------------- l=20 a=11 
------------------------------------------------------------------UGACUAGcUCCACACUCAUU-------------- l=20 a=11 
------------------------------------------------------------------UcACUAGAUCCACACUCAUU-------------- l=20 a=3 
------------------------------------------------------------------UaACUAGAUCCACACUCAUU-------------- l=20 a=3 
------------------------------------------------------------------UGACUAGAUCCACACUCAcU-------------- l=20 a=3 
------------------------------------------------------------------UGACUAGAUuCACACUCAUU-------------- l=20 a=5 
------------------------------------------------------------------UGgCUAGAUCCACACUCAUU-------------- l=20 a=19 
------------------------------------------------------------------UGACUAGAUCCACAuUCAUU-------------- l=20 a=20 
------------------------------------------------------------------UGACUAGAUCCACACcCAUU-------------- l=20 a=4 
------------------------------------------------------------------UGAuUAGAUCCACACUCAUU-------------- l=20 a=6 
------------------------------------------------------------------UuACUAGAUCCACACUCAUU-------------- l=20 a=3 
------------------------------------------------------------------UGACUAGAUCuACACUCAUU-------------- l=20 a=3 
------------------------------------------------------------------UGACUAGAUCCACAgUCAUU-------------- l=20 a=2 
------------------------------------------------------------------UGACUAGAUCCAuACUCAUU-------------- l=20 a=10 
------------------------------------------------------------------UGACUAGAUCCACACUaAUU-------------- l=20 a=1 
------------------------------------------------------------------UGACUAGuUCCACACUCAUU-------------- l=20 a=18 
------------------------------------------------------------------UGACUAGAUCCACACUCAUc-------------- l=20 a=6 
------------------------------------------------------------------UGACUAGgUCCACACUCAUU-------------- l=20 a=7 
------------------------------------------------------------------UGuCUAGAUCCACACUCAUU-------------- l=20 a=11 
------------------------------------------------------------------UGcCUAGAUCCACACUCAUU-------------- l=20 a=7 
------------------------------------------------------------------aGACUAGAUCCACACUCAUU-------------- l=20 a=1 
------------------------------------------------------------------UGACUAGAcCCACACUCAUU-------------- l=20 a=1 
------------------------------------------------------------------UGACUgGAUCCACACUCAUU-------------- l=20 a=1 
------------------------------------------------------------------UGACgAGAUCCACACUCAUU-------------- l=20 a=2 
------------------------------------------------------------------UGACUAGAUCCACcCUCAUU-------------- l=20 a=1 
------------------------------------------------------------------UGACUAcAUCCACACUCAUU-------------- l=20 a=3 
------------------------------------------------------------------UGACUAuAUCCACACUCAUU-------------- l=20 a=1 
------------------------------------------------------------------UGACUAGAUCCACACUCuUU-------------- l=20 a=1 
------------------------------------------------------------------UGAaUAGAUCCACACUCAUU-------------- l=20 a=3 
------------------------------------------------------------------UGAgUAGAUCCACACUCAUU-------------- l=20 a=6 
------------------------------------------------------------------UGACUcGAUCCACACUCAUU-------------- l=20 a=1 
------------------------------------------------------------------UGACUAGAUCCcCACUCAUU-------------- l=20 a=1 
------------------------------------------------------------------UGACcAGAUCCACACUCAUU-------------- l=20 a=1 
------------------------------------------------------------------UGACUAGAUCCACAaUCAUU-------------- l=20 a=2 
------------------------------------------------------------------UGACUAGAUCCAgACUCAUU-------------- l=20 a=1 
------------------------------------------------------------------UGACUAGAUCCuCACUCAUU-------------- l=20 a=1 
------------------------------------------------------------------UGACUAGAUCCACACUCAgU-------------- l=20 a=1 
------------------------------------------------------------------UGACUAGAUCCACACUCgUU-------------- l=20 a=2 
------------------------------------------------------------------UGACUAGAUCCACACUCcUU-------------- l=20 a=1 
------------------------------------------------------------------UGACUAGcUCCACACUCAUUA------------- l=21 a=9 
------------------------------------------------------------------UGACUAGAUCCACACUCAUUA------------- l=21 a=9699 
------------------------------------------------------------------UGACUAGuUCCACACUCAUUA------------- l=21 a=18 
------------------------------------------------------------------UGACaAGAUCCACACUCAUUA------------- l=21 a=2 
------------------------------------------------------------------UGACUAGAUCCACACUCAUUu------------- l=21 a=140 
------------------------------------------------------------------UGACUAGAUCCACAuUCAUUA------------- l=21 a=20 
------------------------------------------------------------------UaACUAGAUCCACACUCAUUA------------- l=21 a=1 
------------------------------------------------------------------UGACUAGgUCCACACUCAUUA------------- l=21 a=10 
------------------------------------------------------------------gGACUAGAUCCACACUCAUUA------------- l=21 a=3 
------------------------------------------------------------------UGACUAGAUCCACACUuAUUA------------- l=21 a=9 
------------------------------------------------------------------UGACUAGAUCCACACUCAUUc------------- l=21 a=11 
------------------------------------------------------------------UGACUAGAUCuACACUCAUUA------------- l=21 a=1 
------------------------------------------------------------------UGACUAGAUCCAuACUCAUUA------------- l=21 a=3 
------------------------------------------------------------------UGgCUAGAUCCACACUCAUUA------------- l=21 a=10 
------------------------------------------------------------------UGuCUAGAUCCACACUCAUUA------------- l=21 a=7 
------------------------------------------------------------------cGACUAGAUCCACACUCAUUA------------- l=21 a=1 
------------------------------------------------------------------UGACUAGAUuCACACUCAUUA------------- l=21 a=2 
------------------------------------------------------------------UGACUAGAUCCACACUCAgUA------------- l=21 a=1 
------------------------------------------------------------------UGACUAGAUCCACACUCuUUA------------- l=21 a=1 
------------------------------------------------------------------UGAuUAGAUCCACACUCAUUA------------- l=21 a=5 
------------------------------------------------------------------UGACUAGAUCCACACUaAUUA------------- l=21 a=1 
------------------------------------------------------------------UGcCUAGAUCCACACUCAUUA------------- l=21 a=3 
------------------------------------------------------------------UGAgUAGAUCCACACUCAUUA------------- l=21 a=2 
------------------------------------------------------------------UGACUAGAUCCACACUCAUcA------------- l=21 a=1 
------------------------------------------------------------------UGACUAGAUCCACACcCAUUA------------- l=21 a=1 
------------------------------------------------------------------UuACUAGAUCCACACUCAUUA------------- l=21 a=1 
------------------------------------------------------------------UcACUAGAUCCACACUCAUUA------------- l=21 a=1 
------------------------------------------------------------------UGACUAGAUCCAgACUCAUUA------------- l=21 a=1 
------------------------------------------------------------------UGACUAGcUCCACACUCAUUAA------------ l=22 a=8 
------------------------------------------------------------------UGACUAGAUCCACACUCAUUAA------------ l=22 a=3835 (c)
------------------------------------------------------------------UGACUAGAUCCACACUCAUUAc------------ l=22 a=234 
------------------------------------------------------------------UGgCUAGAUCCACACUCAUUAA------------ l=22 a=6 
------------------------------------------------------------------UGACUAGuUCCACACUCAUUAA------------ l=22 a=8 
------------------------------------------------------------------UGACUAGAUCCACACUCAUUAu------------ l=22 a=62 
------------------------------------------------------------------UGACaAGAUCCACACUCAUUAA------------ l=22 a=1 
------------------------------------------------------------------UGACcAGAUCCACACUCAUUAA------------ l=22 a=1 
------------------------------------------------------------------UGACUAGAUCCAuACUCAUUAA------------ l=22 a=3 
------------------------------------------------------------------UGACUAGgUCCACACUCAUUAA------------ l=22 a=4 
------------------------------------------------------------------UGACUAGAUCCACACUgAUUAA------------ l=22 a=1 
------------------------------------------------------------------UGACUAGAUCCACACUCAUUuA------------ l=22 a=2 
------------------------------------------------------------------UGACUAGAUuCACACUCAUUAA------------ l=22 a=1 
------------------------------------------------------------------UGcCUAGAUCCACACUCAUUAA------------ l=22 a=4 
------------------------------------------------------------------UGACUAGAUCCACACUCAUUAg------------ l=22 a=6 
------------------------------------------------------------------UGACUAGAUCCgCACUCAUUAA------------ l=22 a=1 
------------------------------------------------------------------UGACUAGAUCCACACUuAUUAA------------ l=22 a=8 
------------------------------------------------------------------UGACUAGAUCCACAuUCAUUAA------------ l=22 a=4 
------------------------------------------------------------------UGACUAGAUCCACACcCAUUAA------------ l=22 a=3 
------------------------------------------------------------------UGACUAGAUCuACACUCAUUAA------------ l=22 a=2 
------------------------------------------------------------------UGACUAcAUCCACACUCAUUAA------------ l=22 a=1 
------------------------------------------------------------------UGAgUAGAUCCACACUCAUUAA------------ l=22 a=1 
------------------------------------------------------------------UGACUAGAUCCACACUCAUUgA------------ l=22 a=1 
------------------------------------------------------------------UuACUAGAUCCACACUCAUUAA------------ l=22 a=1 
------------------------------------------------------------------gGACUAGAUCCACACUCAUUAA------------ l=22 a=1 
------------------------------------------------------------------UGACUAGAUCCACACUCAgUAA------------ l=22 a=1 
------------------------------------------------------------------UGACUAGAUCCACACUCAUUAAa----------- l=23 a=377 
------------------------------------------------------------------UGACUAGAUCCACACUCAUUAAU----------- l=23 a=16 
------------------------------------------------------------------UGACUAGAUCCACACUCAUUAAc----------- l=23 a=10 
------------------------------------------------------------------UGACUAGAUCCACACUCAUUAAg----------- l=23 a=10 
------------------------------------------------------------------UGACUAGAUCCACACUCAUUAcU----------- l=23 a=2 
------------------------------------------------------------------UGACUAGAUCCACACUCAUUAuU----------- l=23 a=1 
------------------------------------------------------------------UGACUAGAUCCACACUCAUUAAaA---------- l=24 a=24 
------------------------------------------------------------------UGACUAGAUCCACACUCAUUAAaAA--------- l=25 a=6 
-------------------------------------------------------------------GACUAGAUCCACACUCAU--------------- l=18 a=12 
-------------------------------------------------------------------GACUAGAUCCACACUCAUU-------------- l=19 a=49 
-------------------------------------------------------------------GuCUAGAUCCACACUCAUU-------------- l=19 a=1 
-------------------------------------------------------------------GACUAGAcCCACACUCAUU-------------- l=19 a=1 
-------------------------------------------------------------------GACUAGAUCCACACUCAUUA------------- l=20 a=25 
-------------------------------------------------------------------GACUAGAUCCACACUCAUUu------------- l=20 a=1 
-------------------------------------------------------------------GACUAGgUCCACACUCAUUA------------- l=20 a=1 
-------------------------------------------------------------------GACUAGuUCCACACUCAUUA------------- l=20 a=1 
-------------------------------------------------------------------GACaAGAUCCACACUCAUUA------------- l=20 a=1 
-------------------------------------------------------------------GACUAGAUCCACACUCAUUAA------------ l=21 a=15 
-------------------------------------------------------------------GACUAGAUCCACACUCAUUAc------------ l=21 a=1 
-------------------------------------------------------------------GACUAGAUCCACACUCAUUAAa----------- l=22 a=2 
---------------------------------------------------------------------CUAGAUCCACACUCAUUA------------- l=18 a=6 
---------------------------------------------------------------------CUAGAUCCACACUCAUUAA------------ l=19 a=3 
---------------------------------------------------------------------CUAGAUCCACACUCAUUAAa----------- l=20 a=1 
----------------------------------------------------------------------UAGAUCCACACUCAUUAA------------ l=18 a=1 

mb-01111
ax-1111111
ku-11
ss-111111111011
fn-111
```
