## Supplementary material for "Comprehensive re-analysis of hairpin RNAs in fungi reveals ancestral links": File S1: MI0000363.dme-mir-279.SRR11906543.txt

```
species:   Drmel
pid:       MI0000363
parent:    dme-mir-279
paralog:   
locus:     NT_033777.3:29215585-29215684
matures:   ['UGACUAGAUCCACACUCAUUAA', 'AGUGGGUGGGGGUCCAGUGUUUCACA']
srr:       SRR11906543
genome:    /Users/jax/+Genomes/Animal_genomes/Drmel.GCF_000001215.4_Release_6_plus_ISO1_MT_genomic.fa
alignment: /media/data/njohnson/+SeqLibraries/FunHP_libraries/Drmel.SRR11906543.cram
call:      samtools view /media/data/njohnson/+SeqLibraries/FunHP_libraries/Drmel.SRR11906543.cram NT_033777.3:29215585-29215684

0 out of bounds
14892 alignments
14892 proper strand
14205 stranded perfect matches

                     **************************                 **********************              
GGAAUUCAUACUACUGUUUUUAGUGGGUGGGGGUCCAGUGUUUCACAUUGAUUUUCUUAGUAUUUGUGACUAGAUCCACACUCAUUAAUAACGGUAGUUC
.........(((((((((.((((((((((.(((((.((....(((((...(((.....)))...))))))).))))).)))))))))).)))))))))..
------------------------------------------------------------------UGACUAGAUCCACACUCAUUAA------------ l=22 a=2543 c
---------------------AGUGGGUGGGGGUCCAGUGUUUCACA----------------------------------------------------- l=26 a=124 c*
------------------------------------------------------------------UGACUAGAUCCACACUCAUU-------------- l=20 a=6099 ma
-----------------------UGGGUGGGGGUCCAGUGUUUCACA----------------------------------------------------- l=24 a=0 ma*

---------------------AGUGGGUGGGGGUCCAGU------------------------------------------------------------- l=18 a=1 
---------------------AGUGGGUGGGGGUCCAGUGa----------------------------------------------------------- l=20 a=1 
---------------------AGUGGGUGGGGGUCCAGUGU----------------------------------------------------------- l=20 a=3 
---------------------AGUGGGUGGGGGUCCAGUGUU---------------------------------------------------------- l=21 a=4 
---------------------AGUGGGUGGGGGUCCAGUGUUU--------------------------------------------------------- l=22 a=5 
---------------------AGUGGGUGGGGGUCCAGUGUUUC-------------------------------------------------------- l=23 a=3 
---------------------AGUGGGUGGGGGUCCAGUGUUUCA------------------------------------------------------- l=24 a=5 
---------------------AGUGGGUGGGGGUCCAGUGUUUCAC------------------------------------------------------ l=25 a=14 
---------------------AGUGGGUGGGGGUCCAGUGUUUCACA----------------------------------------------------- l=26 a=124 (c*)
---------------------AGUcGGUGGGGGUCCAGUGUUUCACA----------------------------------------------------- l=26 a=1 
---------------------AGUGGGUGGGGGUCCAGUGUUcCACA----------------------------------------------------- l=26 a=2 
----------------------GUGGGUGGGGGUCCAGUG------------------------------------------------------------ l=18 a=2 
----------------------GUGGGUGGGGGUCCAGUGU----------------------------------------------------------- l=19 a=1 
----------------------GUGGGUGGGGGUCCAGUGUU---------------------------------------------------------- l=20 a=5 
----------------------GUGGGUGGGGGUCCAGUGUUU--------------------------------------------------------- l=21 a=5 
----------------------GUGGGUGGGGGUCCAGUGUUUC-------------------------------------------------------- l=22 a=2 
----------------------GUGGGUGGGGGUCCAGUGUUUu-------------------------------------------------------- l=22 a=1 
----------------------GUGGGUGGGGGUCCAGUGUUUCA------------------------------------------------------- l=23 a=4 
----------------------GUGGGUGGGGGUCCAGUGUUUCAC------------------------------------------------------ l=24 a=9 
----------------------GUGGGUGGGGGUCCAGUGUUUCACA----------------------------------------------------- l=25 a=50 
-------------------------GGUGGGGGUCCAGUGUUUCACA----------------------------------------------------- l=22 a=1 
--------------------------GUGGGGGUCCAGUGUUUCAC------------------------------------------------------ l=20 a=1 
---------------------------UGGGGGUCCAGUGUUUCACA----------------------------------------------------- l=20 a=2 
----------------------------GGGGGUCCAGUGUUUCACA----------------------------------------------------- l=19 a=2 
---------------------------------------------------------------UUuUGACUAGAUCCACACUCAUU-------------- l=23 a=2 
----------------------------------------------------------------UuUGACUAGAUCCACACUCAUU-------------- l=22 a=4 
----------------------------------------------------------------UuUGACUAGAUCCACACUCAUUA------------- l=23 a=2 
-----------------------------------------------------------------uUGACUAGAUCCACACUCAUU-------------- l=21 a=3 
-----------------------------------------------------------------uUGACUAGAUCCACACUCAUUA------------- l=22 a=1 
-----------------------------------------------------------------uUGACUAGAUCCACACUCAUUAA------------ l=23 a=4 
------------------------------------------------------------------UGACUAGAUCCACACUCA---------------- l=18 a=5 
------------------------------------------------------------------UGACgAGAUCCACACUCAU--------------- l=19 a=1 
------------------------------------------------------------------UGACUAGAUCCACACUCAU--------------- l=19 a=625 
------------------------------------------------------------------UGACUAGAUCCACACgCAU--------------- l=19 a=1 
------------------------------------------------------------------UGACUAGAUCCACACUCAUU-------------- l=20 a=6099 (ma)
------------------------------------------------------------------UGACUAGAUCCACACUCAUa-------------- l=20 a=10 
------------------------------------------------------------------UGACUAGgUCCACACUCAUU-------------- l=20 a=1 
------------------------------------------------------------------UGACUAGAcCCACACUCAUU-------------- l=20 a=2 
------------------------------------------------------------------UGACUAGAUCCACACUCAUg-------------- l=20 a=2 
------------------------------------------------------------------gGACUAGAUCCACACUCAUU-------------- l=20 a=2 
------------------------------------------------------------------UGACUAGAgCCACACUCAUU-------------- l=20 a=1 
------------------------------------------------------------------UGAgUAGAUCCACACUCAUU-------------- l=20 a=1 
------------------------------------------------------------------UGACUAGAUCCACACUuAUU-------------- l=20 a=4 
------------------------------------------------------------------UGACUAGAUCCACAuUCAUU-------------- l=20 a=7 
------------------------------------------------------------------UGACUAGAUCCACACUCAUc-------------- l=20 a=1 
------------------------------------------------------------------UGcCUAGAUCCACACUCAUU-------------- l=20 a=2 
------------------------------------------------------------------UGACUAGAUCCACACcCAUU-------------- l=20 a=1 
------------------------------------------------------------------aGACUAGAUCCACACUCAUU-------------- l=20 a=6 
------------------------------------------------------------------UGACUAGuUCCACACUCAUU-------------- l=20 a=1 
------------------------------------------------------------------UGgCUAGAUCCACACUCAUU-------------- l=20 a=5 
------------------------------------------------------------------UGAuUAGAUCCACACUCAUU-------------- l=20 a=1 
------------------------------------------------------------------UGACUAGAUCCACACUCAcU-------------- l=20 a=1 
------------------------------------------------------------------UGACUAGAUCCACACUgAUU-------------- l=20 a=1 
------------------------------------------------------------------UGACUAGAUCCcCACUCAUU-------------- l=20 a=1 
------------------------------------------------------------------UGACUAGcUCCACACUCAUU-------------- l=20 a=2 
------------------------------------------------------------------UGACUAGAUCCAuACUCAUU-------------- l=20 a=2 
------------------------------------------------------------------UGuCUAGAUCCACACUCAUU-------------- l=20 a=1 
------------------------------------------------------------------UGACUAGAUCuACACUCAUU-------------- l=20 a=1 
------------------------------------------------------------------UGACUgGAUCCACACUCAUU-------------- l=20 a=1 
------------------------------------------------------------------UGACUAGAUCCACACUCAUUA------------- l=21 a=4621 
------------------------------------------------------------------UGACgAGAUCCACACUCAUUA------------- l=21 a=2 
------------------------------------------------------------------UGcCUAGAUCCACACUCAUUA------------- l=21 a=3 
------------------------------------------------------------------UGACUAGAcCCACACUCAUUA------------- l=21 a=2 
------------------------------------------------------------------UGACUAGAUCCACACUCAUUc------------- l=21 a=11 
------------------------------------------------------------------UGACUAGAUCCAuACUCAUUA------------- l=21 a=4 
------------------------------------------------------------------UGACUAGAUCCACACUCAUUu------------- l=21 a=34 
------------------------------------------------------------------UGACUAGAUCCACACUCAUgA------------- l=21 a=1 
------------------------------------------------------------------UGACUAGAUCCACACUCAUUg------------- l=21 a=2 
------------------------------------------------------------------UGACUAGAUCCACAuUCAUUA------------- l=21 a=9 
------------------------------------------------------------------UGACUAGAUCuACACUCAUUA------------- l=21 a=1 
------------------------------------------------------------------UGACUAGAUCCACACUCAUaA------------- l=21 a=2 
------------------------------------------------------------------UGACUAGAUCCgCACUCAUUA------------- l=21 a=1 
------------------------------------------------------------------UGACUAaAUCCACACUCAUUA------------- l=21 a=1 
------------------------------------------------------------------UGACUAGAUCCACACUuAUUA------------- l=21 a=10 
------------------------------------------------------------------UGACUAGcUCCACACUCAUUA------------- l=21 a=2 
------------------------------------------------------------------UGAuUAGAUCCACACUCAUUA------------- l=21 a=1 
------------------------------------------------------------------UGgCUAGAUCCACACUCAUUA------------- l=21 a=4 
------------------------------------------------------------------UGACUAGAUCCuCACUCAUUA------------- l=21 a=1 
------------------------------------------------------------------UGACUAuAUCCACACUCAUUA------------- l=21 a=1 
------------------------------------------------------------------UGACcAGAUCCACACUCAUUA------------- l=21 a=1 
------------------------------------------------------------------UGACUAGAUCCACACUgAUUA------------- l=21 a=1 
------------------------------------------------------------------aGACUAGAUCCACACUCAUUA------------- l=21 a=1 
------------------------------------------------------------------UGACUAGAUCCACACUCcUUA------------- l=21 a=1 
------------------------------------------------------------------UGACUAGgUCCACACUCAUUA------------- l=21 a=1 
------------------------------------------------------------------UGACUAGAUCgACACUCAUUA------------- l=21 a=1 
------------------------------------------------------------------gGACUAGAUCCACACUCAUUA------------- l=21 a=1 
------------------------------------------------------------------UGACUAGAUCCACACUCAUcA------------- l=21 a=1 
------------------------------------------------------------------UGACUAGAUCCACACUCAUUAA------------ l=22 a=2543 (c)
------------------------------------------------------------------UGACUAGAUCCACACUCAUUAu------------ l=22 a=44 
------------------------------------------------------------------UGACUAGAUCCACACUCAUUAc------------ l=22 a=142 
------------------------------------------------------------------UGACUAGAUCCAgACUCAUUAA------------ l=22 a=1 
------------------------------------------------------------------UGACUAGAUCCACACUCAUgAA------------ l=22 a=1 
------------------------------------------------------------------UGACUAGAUCCACACUCAUUcA------------ l=22 a=2 
------------------------------------------------------------------UGACUAGAUCCACACUuAUUAA------------ l=22 a=6 
------------------------------------------------------------------UGACUAGgUCCACACUCAUUAA------------ l=22 a=5 
------------------------------------------------------------------UGcCUAGAUCCACACUCAUUAA------------ l=22 a=4 
------------------------------------------------------------------UGACUAGAUCCACAuUCAUUAA------------ l=22 a=4 
------------------------------------------------------------------UGACUAGAUCCACACUCAUUgA------------ l=22 a=1 
------------------------------------------------------------------UGACUAGAUCCACACUCAUcAA------------ l=22 a=1 
------------------------------------------------------------------UGACUAGAUCCACACUCAUUAg------------ l=22 a=1 
------------------------------------------------------------------UGuCUAGAUCCACACUCAUUAA------------ l=22 a=1 
------------------------------------------------------------------UGACUAGAUCCACACUCAUUAAg----------- l=23 a=8 
------------------------------------------------------------------UGACUAGAUCCACACUCAUUAAa----------- l=23 a=261 
------------------------------------------------------------------UGACUAGAUCCACACUCAUUAAU----------- l=23 a=7 
------------------------------------------------------------------UGACUAGAUCCACACUCAUUAcU----------- l=23 a=1 
------------------------------------------------------------------UGACUAGAUCCACACUCAUUAAc----------- l=23 a=3 
------------------------------------------------------------------UGACUAGAUCCACACUCAUUAAaA---------- l=24 a=16 
-------------------------------------------------------------------GACUAGAUCCACACUCAUU-------------- l=19 a=26 
-------------------------------------------------------------------GACUAGAUCCACACUCAUUA------------- l=20 a=16 
-------------------------------------------------------------------uACUAGAUCCACACUCAUUAA------------ l=21 a=1 
-------------------------------------------------------------------GACUAGAUCCACACUCAUUAA------------ l=21 a=4 
-------------------------------------------------------------------GACUAGAUCCACACUCAUUAAa----------- l=22 a=1 
--------------------------------------------------------------------ACUAGAUCCACACUCAUU-------------- l=18 a=1 
---------------------------------------------------------------------CUAGAUCCACACUCAUUA------------- l=18 a=8 
---------------------------------------------------------------------CUAGAUCCACACUCAUUAA------------ l=19 a=7 
---------------------------------------------------------------------CUAGAUCCACACUCAUUAAa----------- l=20 a=1 
----------------------------------------------------------------------UAGAUCCACACUCAUUAc------------ l=18 a=1 
-----------------------------------------------------------------------AGAUCCACACUCAUUAAa----------- l=18 a=1 

mb-01111
ax-1011111
ku-11
ss-111111111010
fn-111
```
