## Supplementary material for "Comprehensive re-analysis of hairpin RNAs in fungi reveals ancestral links": File S1: MI0000364.dme-mir-33.SRR11906542.txt

```
species:   Drmel
pid:       MI0000364
parent:    dme-mir-33
paralog:   
locus:     NT_037436.4:19797961-19798059
matures:   ['GUGCAUUGUAGUCGCAUUGUC', 'CAAUACAACUUCAGUGCAAGCU']
srr:       SRR11906542
genome:    /Users/jax/+Genomes/Animal_genomes/Drmel.GCF_000001215.4_Release_6_plus_ISO1_MT_genomic.fa
alignment: /media/data/njohnson/+SeqLibraries/FunHP_libraries/Drmel.SRR11906542.cram
call:      samtools view /media/data/njohnson/+SeqLibraries/FunHP_libraries/Drmel.SRR11906542.cram NT_037436.4:19797961-19798059

0 out of bounds
100212 alignments
100212 proper strand
97825 stranded perfect matches

                       ***********************                ************************             
CUCUUCCUCUGGAGAUGACACGAAGGUGCAUUGUAGUCGCAUUGUCUGUCCCAAUUGCUUCAGGCAAUACAACUUCAGUGCAAGCUCUGUGCAUUUCAC
...........((((((.((((.((.(((((((.(((.(.((((((((............)))))))).).))).)))))))..)).))))))))))..
-------------------------GUGCAUUGUAGUCGCAUUGUC----------------------------------------------------- l=21 a=90518 c
----------------------------------------------------------------CAAUACAACUUCAGUGCAAGCU------------- l=22 a=319 c*
-------------------------GUGCAUUGUAGUCGCAUUGUC----------------------------------------------------- l=21 a=90518 ma
----------------------------------------------------------------CAAUACAACUUCAGUGCAAGCU------------- l=22 a=319 ma*

------------------------GGUGCAUUGUAGUCGCAUUG------------------------------------------------------- l=20 a=1 
------------------------GGUGCAUUGUAGUCGCAUUGU------------------------------------------------------ l=21 a=2 
------------------------GGUGCAUUGUAGUCGCAUUGUC----------------------------------------------------- l=22 a=5 
------------------------uGUGCAUUGUAGUCGCAUUGUC----------------------------------------------------- l=22 a=10 
------------------------GaUGCAUUGUAGUCGCAUUGUC----------------------------------------------------- l=22 a=1 
------------------------GGUGCAUUGUAGUCGCAUUGUCU---------------------------------------------------- l=23 a=2 
------------------------uGUGCAUUGUAGUCGCAUUGUCU---------------------------------------------------- l=23 a=1 
-------------------------GUGCAUUGUAGUCGCAUU-------------------------------------------------------- l=18 a=274 
-------------------------GUGCAUUGUAGUCGCAUc-------------------------------------------------------- l=18 a=1 
-------------------------GUGCAUUGUAGUCGCAUUG------------------------------------------------------- l=19 a=1064 
-------------------------GUGCAUUGUAGaCGCAUUG------------------------------------------------------- l=19 a=1 
-------------------------GUGCAUUcUAGUCGCAUUG------------------------------------------------------- l=19 a=1 
-------------------------GUGCAUUGUAGUCGCAUUc------------------------------------------------------- l=19 a=1 
-------------------------GUGCAUUGUAGUCGCAUUu------------------------------------------------------- l=19 a=3 
-------------------------GUGuAUUGUAGUCGCAUUG------------------------------------------------------- l=19 a=1 
-------------------------GUGCAUcGUAGUCGCAUUG------------------------------------------------------- l=19 a=1 
-------------------------GUGCcUUGUAGUCGCAUUG------------------------------------------------------- l=19 a=1 
-------------------------GUGCAUUGUgGUCGCAUUG------------------------------------------------------- l=19 a=4 
-------------------------GgGCAUUGUAGUCGCAUUG------------------------------------------------------- l=19 a=1 
-------------------------GUGCAUUGcAGUCGCAUUG------------------------------------------------------- l=19 a=1 
-------------------------GaGCAUUGUAGUCGCAUUG------------------------------------------------------- l=19 a=1 
-------------------------GUGCAUUGUAGUCGCAUUGU------------------------------------------------------ l=20 a=4397 
-------------------------GUGCcUUGUAGUCGCAUUGU------------------------------------------------------ l=20 a=2 
-------------------------GUaCAUUGUAGUCGCAUUGU------------------------------------------------------ l=20 a=2 
-------------------------GaGCAUUGUAGUCGCAUUGU------------------------------------------------------ l=20 a=1 
-------------------------GUGCAUUGUAGUCGCAUUaU------------------------------------------------------ l=20 a=3 
-------------------------GUGCAUUGUAGUCaCAUUGU------------------------------------------------------ l=20 a=2 
-------------------------GUGCAUUGUgGUCGCAUUGU------------------------------------------------------ l=20 a=13 
-------------------------uUGCAUUGUAGUCGCAUUGU------------------------------------------------------ l=20 a=1 
-------------------------GUGuAUUGUAGUCGCAUUGU------------------------------------------------------ l=20 a=2 
-------------------------GUGCAUUGUAGUCuCAUUGU------------------------------------------------------ l=20 a=2 
-------------------------GUGCAUUGcAGUCGCAUUGU------------------------------------------------------ l=20 a=3 
-------------------------GUGCAUUGUAGUCGCAUUuU------------------------------------------------------ l=20 a=1 
-------------------------GUGCAUUGgAGUCGCAUUGU------------------------------------------------------ l=20 a=1 
-------------------------GUGCAUUGUAGgCGCAUUGU------------------------------------------------------ l=20 a=1 
-------------------------GUGCAUUGUAGUCGCAUUGc------------------------------------------------------ l=20 a=2 
-------------------------GUGCAUUGUAGUCGCAUUGg------------------------------------------------------ l=20 a=2 
-------------------------GUGCAUUGUAGUCGCAcUGU------------------------------------------------------ l=20 a=2 
-------------------------GUGCAUUcUAGUCGCAUUGU------------------------------------------------------ l=20 a=1 
-------------------------GUGCAUUuUAGUCGCAUUGU------------------------------------------------------ l=20 a=3 
-------------------------GUGaAUUGUAGUCGCAUUGU------------------------------------------------------ l=20 a=1 
-------------------------GUGgAUUGUAGUCGCAUUGU------------------------------------------------------ l=20 a=1 
-------------------------GUGCAUUGUAGUCGCAUcGU------------------------------------------------------ l=20 a=1 
-------------------------GgGCAUUGUAGUCGCAUUGU------------------------------------------------------ l=20 a=1 
-------------------------GUGCAUUGUAGUCGCAUUGa------------------------------------------------------ l=20 a=2 
-------------------------GUuCAUUGUAGUCGCAUUGU------------------------------------------------------ l=20 a=1 
-------------------------GUGCAUUGUAGUCGCAUUGUC----------------------------------------------------- l=21 a=90518 (c,ma)
-------------------------GUGCAUUcUAGUCGCAUUGUC----------------------------------------------------- l=21 a=33 
-------------------------GUGCAUUGUgGUCGCAUUGUC----------------------------------------------------- l=21 a=1017 
-------------------------GUGCAUUaUAGUCGCAUUGUC----------------------------------------------------- l=21 a=23 
-------------------------GUGCAUUGUAGUCGCAUUGUa----------------------------------------------------- l=21 a=203 
-------------------------GUGCAUUGUAGaCGCAUUGUC----------------------------------------------------- l=21 a=18 
-------------------------GUGCuUUGUAGUCGCAUUGUC----------------------------------------------------- l=21 a=19 
-------------------------GUGCgUUGUAGUCGCAUUGUC----------------------------------------------------- l=21 a=7 
-------------------------GUGCAUUGUAGUuGCAUUGUC----------------------------------------------------- l=21 a=21 
-------------------------GUGCAUUGUAGUCGCAUUGUu----------------------------------------------------- l=21 a=109 
-------------------------GUGCAUUGUAGUCaCAUUGUC----------------------------------------------------- l=21 a=115 
-------------------------GUGCAUUGUAGUCGCAUUaUC----------------------------------------------------- l=21 a=14 
-------------------------GUGCAUUGUAGUCGCAUUGUg----------------------------------------------------- l=21 a=2 
-------------------------GaGCAUUGUAGUCGCAUUGUC----------------------------------------------------- l=21 a=26 
-------------------------GUGCAUUGUAGUCGCAUUGcC----------------------------------------------------- l=21 a=37 
-------------------------GUGCAUUGUAGUCuCAUUGUC----------------------------------------------------- l=21 a=8 
-------------------------GcGCAUUGUAGUCGCAUUGUC----------------------------------------------------- l=21 a=13 
-------------------------GUGCAgUGUAGUCGCAUUGUC----------------------------------------------------- l=21 a=3 
-------------------------GgGCAUUGUAGUCGCAUUGUC----------------------------------------------------- l=21 a=13 
-------------------------GUGCAUUGUAGUCGCAUgGUC----------------------------------------------------- l=21 a=5 
-------------------------GUcCAUUGUAGUCGCAUUGUC----------------------------------------------------- l=21 a=1 
-------------------------GUGuAUUGUAGUCGCAUUGUC----------------------------------------------------- l=21 a=70 
-------------------------GUGCAUUGcAGUCGCAUUGUC----------------------------------------------------- l=21 a=13 
-------------------------GUGCAUUGUAGUCGCAUcGUC----------------------------------------------------- l=21 a=12 
-------------------------GUGCAUUuUAGUCGCAUUGUC----------------------------------------------------- l=21 a=22 
-------------------------GUGCAUUGUAGUCGCAgUGUC----------------------------------------------------- l=21 a=17 
-------------------------GUGCAUUGUAGgCGCAUUGUC----------------------------------------------------- l=21 a=4 
-------------------------GUGCcUUGUAGUCGCAUUGUC----------------------------------------------------- l=21 a=1 
-------------------------GUGCAUUGUAGUCGCuUUGUC----------------------------------------------------- l=21 a=13 
-------------------------GUGCAUUGUAGUCGCAUUGgC----------------------------------------------------- l=21 a=13 
-------------------------GUGCAUUGUAGUgGCAUUGUC----------------------------------------------------- l=21 a=4 
-------------------------GUGCAUUGUAGUCGCgUUGUC----------------------------------------------------- l=21 a=32 
-------------------------aUGCAUUGUAGUCGCAUUGUC----------------------------------------------------- l=21 a=3 
-------------------------GUGCAUUGUAGcCGCAUUGUC----------------------------------------------------- l=21 a=9 
-------------------------GUuCAUUGUAGUCGCAUUGUC----------------------------------------------------- l=21 a=5 
-------------------------GUGCAUUGUAcUCGCAUUGUC----------------------------------------------------- l=21 a=6 
-------------------------GUGCAUUGUAGUCGCAUUcUC----------------------------------------------------- l=21 a=7 
-------------------------GUGCAUUGUAuUCGCAUUGUC----------------------------------------------------- l=21 a=12 
-------------------------GUGCAUcGUAGUCGCAUUGUC----------------------------------------------------- l=21 a=30 
-------------------------GUGCAUUGUAGUCGCcUUGUC----------------------------------------------------- l=21 a=4 
-------------------------GUGCAUUGUAGUCGCAcUGUC----------------------------------------------------- l=21 a=9 
-------------------------GUGCAcUGUAGUCGCAUUGUC----------------------------------------------------- l=21 a=10 
-------------------------GUGCAUUGUAGUCcCAUUGUC----------------------------------------------------- l=21 a=1 
-------------------------GUGCAUUGUAGUCGCAUUGaC----------------------------------------------------- l=21 a=4 
-------------------------GUGCAUUGUuGUCGCAUUGUC----------------------------------------------------- l=21 a=4 
-------------------------uUGCAUUGUAGUCGCAUUGUC----------------------------------------------------- l=21 a=6 
-------------------------GUGCAUUGaAGUCGCAUUGUC----------------------------------------------------- l=21 a=1 
-------------------------GUGCAUUGUcGUCGCAUUGUC----------------------------------------------------- l=21 a=2 
-------------------------cUGCAUUGUAGUCGCAUUGUC----------------------------------------------------- l=21 a=1 
-------------------------GUGCAUUGUAGUCGuAUUGUC----------------------------------------------------- l=21 a=7 
-------------------------GUaCAUUGUAGUCGCAUUGUC----------------------------------------------------- l=21 a=17 
-------------------------GUGCAUUGUAGUCGgAUUGUC----------------------------------------------------- l=21 a=1 
-------------------------GUGaAUUGUAGUCGCAUUGUC----------------------------------------------------- l=21 a=11 
-------------------------GUGCAUaGUAGUCGCAUUGUC----------------------------------------------------- l=21 a=2 
-------------------------GUGCAUgGUAGUCGCAUUGUC----------------------------------------------------- l=21 a=3 
-------------------------GUGCAUUGUAaUCGCAUUGUC----------------------------------------------------- l=21 a=1 
-------------------------GUGgAUUGUAGUCGCAUUGUC----------------------------------------------------- l=21 a=35 
-------------------------GUGCAUUGgAGUCGCAUUGUC----------------------------------------------------- l=21 a=4 
-------------------------GUGCAUUGUAGUCGCAUUuUC----------------------------------------------------- l=21 a=1 
-------------------------GUGCAUUGUAGUCGCAUaGUC----------------------------------------------------- l=21 a=1 
-------------------------GUGCAUUGUAGUCGCAUUGUCU---------------------------------------------------- l=22 a=854 
-------------------------GUGCAUUGUAGUCGCAUUGUCa---------------------------------------------------- l=22 a=157 
-------------------------GUGCAUUGUAGUCGCAUUGUaU---------------------------------------------------- l=22 a=1 
-------------------------GaGCAUUGUAGUCGCAUUGUCU---------------------------------------------------- l=22 a=1 
-------------------------GUGCAUUGUAGUCGCAUUGUCg---------------------------------------------------- l=22 a=4 
-------------------------GUGCAUUGUgGUCGCAUUGUCU---------------------------------------------------- l=22 a=3 
-------------------------GUGCAUUaUAGUCGCAUUGUCU---------------------------------------------------- l=22 a=1 
-------------------------GUGCAUUGUAGUCGCAUUGUCc---------------------------------------------------- l=22 a=5 
-------------------------GUGCAUUGUAGUCaCAUUGUCU---------------------------------------------------- l=22 a=2 
-------------------------GUGCAUUGUAGUCGCAgUGUCU---------------------------------------------------- l=22 a=1 
-------------------------GUGCAgUGUAGUCGCAUUGUCU---------------------------------------------------- l=22 a=1 
-------------------------GUGCAUUGUAGUCGCuUUGUCU---------------------------------------------------- l=22 a=2 
-------------------------GUaCAUUGUAGUCGCAUUGUCU---------------------------------------------------- l=22 a=1 
-------------------------GUGCAUUGUAGUCGCAUUGUCUG--------------------------------------------------- l=23 a=263 
-------------------------GUGCAUUGUgGUCGCAUUGUCUG--------------------------------------------------- l=23 a=7 
-------------------------GUGCAUUGUAGUCGCAUUGUCUu--------------------------------------------------- l=23 a=7 
-------------------------GUGCAUUGUAGUCGCgUUGUCUG--------------------------------------------------- l=23 a=1 
-------------------------GUGCAUUGUAGUCGCAUUGUaUG--------------------------------------------------- l=23 a=1 
-------------------------GUGCAUUGUAGUCGCAUUGUCaGU-------------------------------------------------- l=24 a=1 
-------------------------GUGCAUUGUAGUCGCAUUGUCUuU-------------------------------------------------- l=24 a=1 
-------------------------GUGCAUUGUAGUCGCAUUGUCUGU-------------------------------------------------- l=24 a=1 
-------------------------GUGCAUUGUAGUCGCAUUGUCUGUa------------------------------------------------- l=25 a=1 
-------------------------GUGCAUUGUAGUCGCAUUGUCUGUCC------------------------------------------------ l=26 a=1 
--------------------------UGCAUUGUAGUCGCAUUGU------------------------------------------------------ l=19 a=1 
--------------------------UGCAUUGUAGUCGCAUUGUC----------------------------------------------------- l=20 a=14 
--------------------------UGCAUUGUAGUCGCAUUGUa----------------------------------------------------- l=20 a=1 
---------------------------GCAUUGUAGUCGCAUUGU------------------------------------------------------ l=18 a=1 
---------------------------GCAUUGUAGUCGCAUUGUC----------------------------------------------------- l=19 a=38 
---------------------------uCAUUGUAGUCGCAUUGUC----------------------------------------------------- l=19 a=1 
----------------------------CAUUGUAGUCGCAUUGUC----------------------------------------------------- l=18 a=1 
----------------------------------------------UGUCCCAAUUGCUUCAGG----------------------------------- l=18 a=12 
--------------------------------------------------------------GGCAAUACAACUUCAGUGCAAG--------------- l=22 a=3 
--------------------------------------------------------------GGCAAUACAACUUCAGUGCAAGC-------------- l=23 a=5 
--------------------------------------------------------------GGCAAUgCAACUUCAGUGCAAGC-------------- l=23 a=2 
--------------------------------------------------------------GGCAAUACAACUUCAGUGCAAGu-------------- l=23 a=1 
---------------------------------------------------------------GCAAUACAACUUCAGUGCAAGC-------------- l=22 a=1 
----------------------------------------------------------------CAAUACAACUUCAGUGCA----------------- l=18 a=10 
----------------------------------------------------------------CAAUACAACUUCAGUGCAAG--------------- l=20 a=2 
----------------------------------------------------------------CAAUACAACUUCAGUGCAgG--------------- l=20 a=1 
----------------------------------------------------------------CAAUACAACUUCAGUGCAAGC-------------- l=21 a=35 
----------------------------------------------------------------CAAUACAACUUCAGUGCAAGCU------------- l=22 a=319 (c*,ma*)
----------------------------------------------------------------CAAcACAACUUCAGUGCAAGCU------------- l=22 a=1 
----------------------------------------------------------------CAAUgCAACUUCAGUGCAAGCU------------- l=22 a=6 
----------------------------------------------------------------CAAUACuACUUCAGUGCAAGCU------------- l=22 a=1 
----------------------------------------------------------------CAAUACAACUUCAGUGuAAGCU------------- l=22 a=1 
----------------------------------------------------------------CAAUACAACUUgAGUGCAAGCU------------- l=22 a=1 
----------------------------------------------------------------CAAgACAACUUCAGUGCAAGCU------------- l=22 a=1 
----------------------------------------------------------------CAAUACAACUUCAGUGCAAGCUa------------ l=23 a=4 
----------------------------------------------------------------CAAUACAACUUCAGUGCAAGCUu------------ l=23 a=1 
----------------------------------------------------------------CAAUACAACUUCAGUGCAAGCUg------------ l=23 a=1 
----------------------------------------------------------------CAAUACAACUUCAGUGCAAGCUuU----------- l=24 a=1 
------------------------------------------------------------------AUACAACUUCAGUGCAAGC-------------- l=19 a=1 

mb-11111
ax-1111111
ku-11
ss-111111111111
fn-111
```
