## Supplementary material for "Comprehensive re-analysis of hairpin RNAs in fungi reveals ancestral links": File S1: MI0000364.dme-mir-33.SRR11906543.txt

```
species:   Drmel
pid:       MI0000364
parent:    dme-mir-33
paralog:   
locus:     NT_037436.4:19797961-19798059
matures:   ['GUGCAUUGUAGUCGCAUUGUC', 'CAAUACAACUUCAGUGCAAGCU']
srr:       SRR11906543
genome:    /Users/jax/+Genomes/Animal_genomes/Drmel.GCF_000001215.4_Release_6_plus_ISO1_MT_genomic.fa
alignment: /media/data/njohnson/+SeqLibraries/FunHP_libraries/Drmel.SRR11906543.cram
call:      samtools view /media/data/njohnson/+SeqLibraries/FunHP_libraries/Drmel.SRR11906543.cram NT_037436.4:19797961-19798059

0 out of bounds
23623 alignments
23623 proper strand
22889 stranded perfect matches

                       ***********************                ************************             
CUCUUCCUCUGGAGAUGACACGAAGGUGCAUUGUAGUCGCAUUGUCUGUCCCAAUUGCUUCAGGCAAUACAACUUCAGUGCAAGCUCUGUGCAUUUCAC
...........((((((.((((.((.(((((((.(((.(.((((((((............)))))))).).))).)))))))..)).))))))))))..
-------------------------GUGCAUUGUAGUCGCAUUGUC----------------------------------------------------- l=21 a=20395 c
----------------------------------------------------------------CAAUACAACUUCAGUGCAAGCU------------- l=22 a=103 c*
-------------------------GUGCAUUGUAGUCGCAUUGUC----------------------------------------------------- l=21 a=20395 ma
----------------------------------------------------------------CAAUACAACUUCAGUGCAAGCU------------- l=22 a=103 ma*

-----CCUCUGGAGAUGACACGAAG-------------------------------------------------------------------------- l=20 a=2 
--------------------gGAAGGUGCAUUGUAGUCGCAUU-------------------------------------------------------- l=23 a=1 
---------------------GgAGGUGCAUUGUAGUCGCAUUGUC----------------------------------------------------- l=25 a=2 
-----------------------AGGUGCAUUGUAGUCGCAUUGU------------------------------------------------------ l=22 a=1 
-----------------------AaGUGCAUUGUAGUCGCAUUGUC----------------------------------------------------- l=23 a=1 
------------------------uGUGCAUUGUAGUCGCAUUGU------------------------------------------------------ l=21 a=2 
------------------------uGUGCAUUGUAGUCGCAUUGUC----------------------------------------------------- l=22 a=5 
------------------------GGUGCAUUGUAGUCGCAUUGUC----------------------------------------------------- l=22 a=1 
-------------------------GUGCAUUGUAGUCGCAUU-------------------------------------------------------- l=18 a=122 
-------------------------GUcCAUUGUAGUCGCAUU-------------------------------------------------------- l=18 a=1 
-------------------------GUGCAUUGUgGUCGCAUU-------------------------------------------------------- l=18 a=1 
-------------------------GUGCAUUGUAGUCGCuUU-------------------------------------------------------- l=18 a=1 
-------------------------GUGCAUUGUAGUCGCAUUG------------------------------------------------------- l=19 a=422 
-------------------------GUGCAUUGUgGUCGCAUUG------------------------------------------------------- l=19 a=3 
-------------------------GUGCAUUGUAGUCGCAUcG------------------------------------------------------- l=19 a=1 
-------------------------GUGCAUUGUAGUCGCAUUu------------------------------------------------------- l=19 a=2 
-------------------------GUGCAUUGUAGUCGCAUUGU------------------------------------------------------ l=20 a=1487 
-------------------------GUGCgUUGUAGUCGCAUUGU------------------------------------------------------ l=20 a=1 
-------------------------GUGCAUUGUAGUuGCAUUGU------------------------------------------------------ l=20 a=1 
-------------------------GUGCAUUGUAGUCGCgUUGU------------------------------------------------------ l=20 a=1 
-------------------------GUGCAUUGUAGUCaCAUUGU------------------------------------------------------ l=20 a=3 
-------------------------GUGCAUUGUgGUCGCAUUGU------------------------------------------------------ l=20 a=7 
-------------------------GUGCAcUGUAGUCGCAUUGU------------------------------------------------------ l=20 a=2 
-------------------------GUGuAUUGUAGUCGCAUUGU------------------------------------------------------ l=20 a=2 
-------------------------GUGCAUUGcAGUCGCAUUGU------------------------------------------------------ l=20 a=1 
-------------------------GUGCAUUGUAGUCGCcUUGU------------------------------------------------------ l=20 a=1 
-------------------------GUGCAUUGUAGUCGCAUUGa------------------------------------------------------ l=20 a=1 
-------------------------GUGCAUUGUAGUCGCuUUGU------------------------------------------------------ l=20 a=1 
-------------------------GUGCAUUGUAGUCGCAUUGUa----------------------------------------------------- l=21 a=42 
-------------------------GUGCAUUGUAGUCGCAUUGUC----------------------------------------------------- l=21 a=20395 (c,ma)
-------------------------GUGCAUUGUgGUCGCAUUGUC----------------------------------------------------- l=21 a=292 
-------------------------GUGCAcUGUAGUCGCAUUGUC----------------------------------------------------- l=21 a=4 
-------------------------GUGCAUUGcAGUCGCAUUGUC----------------------------------------------------- l=21 a=16 
-------------------------GUGCAUUGUAGUCaCAUUGUC----------------------------------------------------- l=21 a=33 
-------------------------GUGCAUUGUAGUgGCAUUGUC----------------------------------------------------- l=21 a=5 
-------------------------GUGCAUUGUAGUuGCAUUGUC----------------------------------------------------- l=21 a=16 
-------------------------GUGCAUUGUAGUCGCuUUGUC----------------------------------------------------- l=21 a=33 
-------------------------GUGCAUUGUAGUCGCgUUGUC----------------------------------------------------- l=21 a=32 
-------------------------GUGCAUUGUAGUCGCcUUGUC----------------------------------------------------- l=21 a=16 
-------------------------GUGCAUUGUAGUCGCAUUGgC----------------------------------------------------- l=21 a=11 
-------------------------GUGuAUUGUAGUCGCAUUGUC----------------------------------------------------- l=21 a=7 
-------------------------GUGCAUUGUAGUCGCAUcGUC----------------------------------------------------- l=21 a=5 
-------------------------GUGCAUUGUAGUCGCAUUGUu----------------------------------------------------- l=21 a=23 
-------------------------GUGCAUUGUAGUCGCAUUGUg----------------------------------------------------- l=21 a=2 
-------------------------GUGCAUUGUAGUCGCAcUGUC----------------------------------------------------- l=21 a=2 
-------------------------GaGCAUUGUAGUCGCAUUGUC----------------------------------------------------- l=21 a=2 
-------------------------GUGCAUcGUAGUCGCAUUGUC----------------------------------------------------- l=21 a=2 
-------------------------GUGCAUUGgAGUCGCAUUGUC----------------------------------------------------- l=21 a=1 
-------------------------GUGCAUUGUAGcCGCAUUGUC----------------------------------------------------- l=21 a=5 
-------------------------GUGCAUUGaAGUCGCAUUGUC----------------------------------------------------- l=21 a=1 
-------------------------GUGCAUUGUAGUCGCAUUGcC----------------------------------------------------- l=21 a=7 
-------------------------GUGCuUUGUAGUCGCAUUGUC----------------------------------------------------- l=21 a=1 
-------------------------GcGCAUUGUAGUCGCAUUGUC----------------------------------------------------- l=21 a=1 
-------------------------GUGCAUUGUAGUCGCAUUcUC----------------------------------------------------- l=21 a=2 
-------------------------GgGCAUUGUAGUCGCAUUGUC----------------------------------------------------- l=21 a=6 
-------------------------GUaCAUUGUAGUCGCAUUGUC----------------------------------------------------- l=21 a=6 
-------------------------GUuCAUUGUAGUCGCAUUGUC----------------------------------------------------- l=21 a=1 
-------------------------GUGCAUUGUAuUCGCAUUGUC----------------------------------------------------- l=21 a=3 
-------------------------GUGCAUUGUAcUCGCAUUGUC----------------------------------------------------- l=21 a=2 
-------------------------GUGCAUUGUAGUCcCAUUGUC----------------------------------------------------- l=21 a=3 
-------------------------GUGCAUUuUAGUCGCAUUGUC----------------------------------------------------- l=21 a=1 
-------------------------GUGCAUUGUAGUCuCAUUGUC----------------------------------------------------- l=21 a=2 
-------------------------GUGCAUUGUAGUCGCAUUGaC----------------------------------------------------- l=21 a=1 
-------------------------aUGCAUUGUAGUCGCAUUGUC----------------------------------------------------- l=21 a=2 
-------------------------GUGCAUUGUAaUCGCAUUGUC----------------------------------------------------- l=21 a=2 
-------------------------GUGCAUUGUAGUaGCAUUGUC----------------------------------------------------- l=21 a=1 
-------------------------GUGCAUUGUAGUCGCAUaGUC----------------------------------------------------- l=21 a=1 
-------------------------GUGCAUUcUAGUCGCAUUGUC----------------------------------------------------- l=21 a=1 
-------------------------GUGCgUUGUAGUCGCAUUGUC----------------------------------------------------- l=21 a=1 
-------------------------GUGCAUUGUAGUCGCAUUuUC----------------------------------------------------- l=21 a=1 
-------------------------GUcCAUUGUAGUCGCAUUGUC----------------------------------------------------- l=21 a=1 
-------------------------GUGCAUgGUAGUCGCAUUGUC----------------------------------------------------- l=21 a=1 
-------------------------GUGCAUUGUAGUCGCAUUGUCU---------------------------------------------------- l=22 a=230 
-------------------------GUGCgUUGUAGUCGCAUUGUCU---------------------------------------------------- l=22 a=1 
-------------------------GUGCAUUGUAGUCGCAUUGUCa---------------------------------------------------- l=22 a=67 
-------------------------GUGCAUUGUAGUCaCAUUGUCU---------------------------------------------------- l=22 a=2 
-------------------------GUGCAUUGUAGUCGCAUUGUCg---------------------------------------------------- l=22 a=1 
-------------------------GUGCAUUGUgGUCGCAUUGUCU---------------------------------------------------- l=22 a=2 
-------------------------GUGCAUUGUAGUCGCuUUGUCU---------------------------------------------------- l=22 a=1 
-------------------------GUGCAUUGUAGUCGCcUUGUCU---------------------------------------------------- l=22 a=1 
-------------------------GUGCAUUGUAGUCGCAUUGUCUG--------------------------------------------------- l=23 a=85 
-------------------------GUGCAUUGUAGUCGCgUUGUCUG--------------------------------------------------- l=23 a=2 
-------------------------GUGCAUUGUAGUCGCAUUGUCUa--------------------------------------------------- l=23 a=2 
-------------------------GUGCAUUGUAGUCGCAUUGUCUu--------------------------------------------------- l=23 a=3 
-------------------------GUGCAUUGUgGUCGCAUUGUCUG--------------------------------------------------- l=23 a=3 
-------------------------GUGCAUUGUAGUCGCAUUGUCUGU-------------------------------------------------- l=24 a=4 
-------------------------GUGCAUUGUgGUCGCAUUGUCUGU-------------------------------------------------- l=24 a=1 
---------------------------GCAUUGUAGUCGCAUUGU------------------------------------------------------ l=18 a=1 
---------------------------GCAUUGUAGUCGCAUUGUC----------------------------------------------------- l=19 a=12 
----------------------------CAUUGUAGUCGCAUUGUC----------------------------------------------------- l=18 a=3 
----------------------------------------------UGUCCCAAUUGCUUCAGG----------------------------------- l=18 a=5 
--------------------------------------------------------------GGCAAUACAACUUCAGUGCAAGC-------------- l=23 a=2 
--------------------------------------------------------------GGCAAUACAACUUCAGUGCAAGu-------------- l=23 a=1 
---------------------------------------------------------------GCAAUACAACUUCAGUGCAAGC-------------- l=22 a=1 
----------------------------------------------------------------CAAUACAACUUCAGUGCA----------------- l=18 a=1 
----------------------------------------------------------------CAAUACAACUUCAGUGCAAGC-------------- l=21 a=12 
----------------------------------------------------------------CAAUgCAACUUCAGUGCAAGC-------------- l=21 a=2 
----------------------------------------------------------------CAAUACAACUUCAGUGCAAGCU------------- l=22 a=103 (c*,ma*)
----------------------------------------------------------------CAAUgCAACUUCAGUGCAAGCU------------- l=22 a=2 
----------------------------------------------------------------CAAUACAACUUCAGUGCAAGCc------------- l=22 a=2 
----------------------------------------------------------------CAAUACAACUUCAGUGCAAGCUu------------ l=23 a=2 
----------------------------------------------------------------CAAUACAACUUCAGUGCAAGCUa------------ l=23 a=1 

mb-11111
ax-1111111
ku-11
ss-111111111111
fn-111
```
