## Supplementary material for "Comprehensive re-analysis of hairpin RNAs in fungi reveals ancestral links": File S1: MI0000365.dme-mir-280.SRR11906542.txt

```
species:   Drmel
pid:       MI0000365
parent:    dme-mir-280
paralog:   
locus:     NT_033778.4:8298106-8298200
matures:   ['UGUAUUUACGUUGCAUAUGAAAUGAUA', 'UUAUUUUAUAUGCAGGUAUAUGCAAG']
srr:       SRR11906542
genome:    /Users/jax/+Genomes/Animal_genomes/Drmel.GCF_000001215.4_Release_6_plus_ISO1_MT_genomic.fa
alignment: /media/data/njohnson/+SeqLibraries/FunHP_libraries/Drmel.SRR11906542.cram
call:      samtools view /media/data/njohnson/+SeqLibraries/FunHP_libraries/Drmel.SRR11906542.cram NT_033778.4:8298106-8298200

0 out of bounds
0 alignments
0 proper strand
0 stranded perfect matches

       *****************************             ****************************                  
UGGCUUUUAUGUAUUUACGUUGCAUAUGAAAUGAUAUUUAUAGUAAACAGAUUAUUUUAUAUGCAGGUAUAUGCAAGUCGAGGUCCUCCACACUG
.((((((..(((((.(((.((((((((((((((((...............))))))))))))))))))).)))))....))))))..........
---------UGUAUUUACGUUGCAUAUGAAAUGAUA----------------------------------------------------------- l=27 a=0 c
---------------------------------------------------UUAUUUUAUAUGCAGGUAUAUGCAAG------------------ l=26 a=0 c*
---------UGUAUUUACGUUGCAUAUGAAAUGAUA----------------------------------------------------------- l=27 a=0 ma
---------------------------------------------------UUAUUUUAUAUGCAGGUAUAUGCAAG------------------ l=26 a=0 ma*


No alignments to locus

mb-01011
ax-1011001
ku-01
ss-000010011100
fn-001
```
