## Supplementary material for "Comprehensive re-analysis of hairpin RNAs in fungi reveals ancestral links": File S1: MI0000366.dme-mir-281-1.SRR11906542.txt

```
species:   Drmel
pid:       MI0000366
parent:    dme-mir-281-1
paralog:   
locus:     NT_033778.4:12170373-12170462
matures:   ['UGUCAUGGAAUUGCUCUCUUUGU', 'AAAGAGAGCUGUCCGUCGACAGU']
srr:       SRR11906542
genome:    /Users/jax/+Genomes/Animal_genomes/Drmel.GCF_000001215.4_Release_6_plus_ISO1_MT_genomic.fa
alignment: /media/data/njohnson/+SeqLibraries/FunHP_libraries/Drmel.SRR11906542.cram
call:      samtools view /media/data/njohnson/+SeqLibraries/FunHP_libraries/Drmel.SRR11906542.cram NT_033778.4:12170373-12170462

0 out of bounds
15481 alignments
15481 proper strand
13557 stranded perfect matches

           ***********************                       ***********************          
CGAAUAAGUGAAUAAAGAGAGCUGUCCGUCGACAGUCCAGAAACUAUUUAAUAUCACUGUCAUGGAAUUGCUCUCUUUGUAUAAUAUUCG
((((((.....(((((((((((..(((((.((((((...................)))))))))))...)))))))))))....))))))
---------------------------------------------------------UGUCAUGGAAUUGCUCUCUUUGU---------- l=23 a=47 c
-------------AAAGAGAGCUGUCCGUCGACAGU------------------------------------------------------ l=23 a=77 c*
-------------AAAGAGAGCUGUCCGUCGACA-------------------------------------------------------- l=21 a=7086 ma
-----------------------------------------------------------UCAUGGAAUUGCUCUCUUUGU---------- l=21 a=0 ma*

-----------------------------------------------------------UCAUGGAAUUGCUCUCUUUGUu--------- l=22 a=1 
-----------------------------------------------------------UCAUGGAAUUGCUCUCUUUGUA--------- l=22 a=1 
----------------------------------------------------------GUCAUGGAAUUGCUCUCUUU------------ l=20 a=1 
----------------------------------------------------------GUCAUGGAAUUGCUCUCUUUG----------- l=21 a=6 
----------------------------------------------------------GUCAUGGAAUUGCUCUCUUUGU---------- l=22 a=1 
---------------------------------------------------------UGUCAUGGAAUUGCUCUCU-------------- l=19 a=7 
---------------------------------------------------------UGUCAUGGAAUUGCUCUCUU------------- l=20 a=46 
---------------------------------------------------------UGUCAUGGAAUUGCUCUCUUU------------ l=21 a=285 
---------------------------------------------------------UGUCAUGGAgUUGCUCUCUUU------------ l=21 a=1 
---------------------------------------------------------UGUCAUGcAAUUGCUCUCUUU------------ l=21 a=2 
---------------------------------------------------------UGUCAUGGAAUUGCUCUCUUUu----------- l=22 a=4 
---------------------------------------------------------UGUCAUGGAAUUGCUCUCUUUG----------- l=22 a=491 
---------------------------------------------------------UaUCAUGGAAUUGCUCUCUUUG----------- l=22 a=1 
---------------------------------------------------------aGUCAUGGAAUUGCUCUCUUUG----------- l=22 a=1 
---------------------------------------------------------UGUCAUGGAAUUaCUCUCUUUG----------- l=22 a=1 
---------------------------------------------------------UGUCAUGGAAUUGCUCUCaUUG----------- l=22 a=2 
---------------------------------------------------------UGUCAUGGAAUUGCUCUuUUUG----------- l=22 a=2 
---------------------------------------------------------UGUCAUGGAAUUGCUCUCUUUc----------- l=22 a=1 
---------------------------------------------------------UGUCAUGGAAUUGCUCUCUUUa----------- l=22 a=2 
---------------------------------------------------------UGUCAUGGAAUUGCgCUCUUUG----------- l=22 a=1 
---------------------------------------------------------UGUCAUGGAAUUGCUCUCUUUGc---------- l=23 a=31 
---------------------------------------------------------UGUCAUGGAAUUGCUCUCUUUGU---------- l=23 a=47 (c)
---------------------------------------------------------UGUCAUGGgAUUGCUCUCUUUGU---------- l=23 a=1 
---------------------------------------------------------UGUCAUGGAAUUaCUCUCUUUGU---------- l=23 a=1 
---------------------------------------------------------UGUCAUGGAAUUGCUCUCUUUGUu--------- l=24 a=3 
--------------------------------------------------------CUGUCAUGGAAUUGCUCUC--------------- l=19 a=1 
--------------------------------------------------------CUGUCAUGGAAUUGCUCUCU-------------- l=20 a=7 
--------------------------------------------------------CUGUCAUGGAAUUGCUCUCUU------------- l=21 a=21 
--------------------------------------------------------CUGUCAUGGAAUUGCUCUCUc------------- l=21 a=1 
--------------------------------------------------------CUGUCAUGGAAUUGCUCUCUUU------------ l=22 a=60 
--------------------------------------------------------CUGUCAUGGAuUUGCUCUCUUU------------ l=22 a=1 
--------------------------------------------------------CUGUCAUGGAAUUGCUCUCUUUG----------- l=23 a=1619 
--------------------------------------------------------CaGUCAUGGAAUUGCUCUCUUUG----------- l=23 a=1 
--------------------------------------------------------CUGUCAUGGAAUUGCUCUCUUUa----------- l=23 a=3 
--------------------------------------------------------CUGUCAUGGAAUUaCUCUCUUUG----------- l=23 a=4 
--------------------------------------------------------CUGUCAUGGAAUUGCUCUCUUUc----------- l=23 a=1 
--------------------------------------------------------CUGUCAUcGAAUUGCUCUCUUUG----------- l=23 a=2 
--------------------------------------------------------CUGUCAUGGgAUUGCUCUCUUUG----------- l=23 a=2 
--------------------------------------------------------CUGUCAUGGAAUUGCUCUCUUUu----------- l=23 a=1 
--------------------------------------------------------CUGUCAUGGAAUUGCUCUCaUUG----------- l=23 a=1 
--------------------------------------------------------CUGUCAcGGAAUUGCUCUCUUUG----------- l=23 a=1 
--------------------------------------------------------uUGUCAUGGAAUUGCUCUCUUUG----------- l=23 a=1 
--------------------------------------------------------CUGaCAUGGAAUUGCUCUCUUUG----------- l=23 a=1 
--------------------------------------------------------CUGUCAUGGAAUcGCUCUCUUUG----------- l=23 a=1 
--------------------------------------------------------CUGUCAUGGAAUUGCUCUuUUUG----------- l=23 a=1 
--------------------------------------------------------CUaUCAUGGAAUUGCUCUCUUUG----------- l=23 a=1 
--------------------------------------------------------CUGUCAUGGAAUUGCUCUCUUUGa---------- l=24 a=5 
--------------------------------------------------------CUGUCAUGGAAUUGCUCUCUUUGU---------- l=24 a=8 
--------------------------------------------------------CUGUCAUGGAAUUGCUCUCUUUGc---------- l=24 a=1 
--------------------GCUaUCCGUCGACAGUCC---------------------------------------------------- l=18 a=1 
----------------GAGAGCUGUCCGUCGACA-------------------------------------------------------- l=18 a=3 
---------------AGAGAGCUGUCCGUCGAC--------------------------------------------------------- l=18 a=2 
---------------AGAGAGCUGUCCGUCGACA-------------------------------------------------------- l=19 a=3 
---------------AGAGAGCUGUCCGUCGACAGUC----------------------------------------------------- l=22 a=2 
---------------AGAGAGCUaUCCGUCGACAGUCC---------------------------------------------------- l=23 a=1 
--------------AAGAGAGCUGUCCGUCGAC--------------------------------------------------------- l=19 a=8 
--------------AAGAGAGCUGUCCGUCGACA-------------------------------------------------------- l=20 a=12 
--------------AAGAGAGCUGUCCGUCGACAG------------------------------------------------------- l=21 a=1 
--------------AAGAGAGCUGUCCGUCGACAGU------------------------------------------------------ l=22 a=1 
--------------AAGAGAGCUGUCCGUCGACAGUC----------------------------------------------------- l=23 a=4 
--------------AAGAGAGCUaUCCGUCGACAGUCC---------------------------------------------------- l=24 a=1437 
--------------AAGAGAGCUGUCCGUCGACAGUCC---------------------------------------------------- l=24 a=1 
--------------AAGAGAGCUuUCCGUCGACAGUCC---------------------------------------------------- l=24 a=1 
--------------AAGAGAGCUaUCCGUCGACAGUCCA--------------------------------------------------- l=25 a=199 
-------------AAAGAGAGCUGUCCGUCG----------------------------------------------------------- l=18 a=28 
-------------AAAGAGAGCUGUCCGUCGA---------------------------------------------------------- l=19 a=144 
-------------AAAGAGAGCUGUCCGUCGu---------------------------------------------------------- l=19 a=1 
-------------AAAGAGAGCUuUCCGUCGA---------------------------------------------------------- l=19 a=1 
-------------AAAGAGAGCUGUCCGUCGAC--------------------------------------------------------- l=20 a=3238 
-------------AAAGAGAGCUGaCCGUCGAC--------------------------------------------------------- l=20 a=1 
-------------AAAGAGAGCUGUCCGUCGAu--------------------------------------------------------- l=20 a=6 
-------------AAAGAGAGCUGUCuGUCGAC--------------------------------------------------------- l=20 a=2 
-------------AAAGAGAGCcGUCCGUCGAC--------------------------------------------------------- l=20 a=1 
-------------AAAGAGgGCUGUCCGUCGAC--------------------------------------------------------- l=20 a=1 
-------------AgAGAGAGCUGUCCGUCGAC--------------------------------------------------------- l=20 a=1 
-------------AAAGAGAGCUGUCCuUCGAC--------------------------------------------------------- l=20 a=1 
-------------AAuGAGAGCUGUCCGUCGAC--------------------------------------------------------- l=20 a=2 
-------------AAgGAGAGCUGUCCGUCGAC--------------------------------------------------------- l=20 a=1 
-------------AAAGAGAGCUGUCCGUCGAa--------------------------------------------------------- l=20 a=4 
-------------AAAGAGAGuUGUCCGUCGAC--------------------------------------------------------- l=20 a=3 
-------------AAAGAGAGCUGUCCGUuGAC--------------------------------------------------------- l=20 a=5 
-------------AAAGAGAGCUGcCCGUCGAC--------------------------------------------------------- l=20 a=1 
-------------AAAGuGAGCUGUCCGUCGAC--------------------------------------------------------- l=20 a=1 
-------------AAAGAGAuCUGUCCGUCGAC--------------------------------------------------------- l=20 a=1 
-------------AAAGAGcGCUGUCCGUCGAC--------------------------------------------------------- l=20 a=2 
-------------AAAGAGAGCUGUCCGUCGgC--------------------------------------------------------- l=20 a=1 
-------------AAAGAGAGCUGUCCGUCGcC--------------------------------------------------------- l=20 a=1 
-------------AAAGAGAGCUcUCCGUCGAC--------------------------------------------------------- l=20 a=1 
-------------AAAGAGAGCUGUCCGcCGAC--------------------------------------------------------- l=20 a=1 
-------------AAAGAGAGCUGUCCGUCGuC--------------------------------------------------------- l=20 a=1 
-------------AAAGAGAcCUGUCCGUCGAC--------------------------------------------------------- l=20 a=1 
-------------AAAGAGAGCUGUCCGUCGACA-------------------------------------------------------- l=21 a=7086 (ma)
-------------AAAGAGAGCUGaCCGUCGACA-------------------------------------------------------- l=21 a=1 
-------------AAAGuGAGCUGUCCGUCGACA-------------------------------------------------------- l=21 a=2 
-------------AAAGAGAGCUGUCCGUCaACA-------------------------------------------------------- l=21 a=3 
-------------AAAGAGAGuUGUCCGUCGACA-------------------------------------------------------- l=21 a=5 
-------------AAAGAuAGCUGUCCGUCGACA-------------------------------------------------------- l=21 a=4 
-------------AAAGcGAGCUGUCCGUCGACA-------------------------------------------------------- l=21 a=6 
-------------AAAGAGAGCUGUCCGUCGcCA-------------------------------------------------------- l=21 a=4 
-------------AAAGAGAGCUGUCCGUCGACu-------------------------------------------------------- l=21 a=48 
-------------AAAuAGAGCUGUCCGUCGACA-------------------------------------------------------- l=21 a=4 
-------------AAAGAGAuCUGUCCGUCGACA-------------------------------------------------------- l=21 a=2 
-------------AAAGAGAGCUGUCCaUCGACA-------------------------------------------------------- l=21 a=4 
-------------AAAGAGAaCUGUCCGUCGACA-------------------------------------------------------- l=21 a=2 
-------------AAAGAGAGCUGUCuGUCGACA-------------------------------------------------------- l=21 a=3 
-------------AAuGAGAGCUGUCCGUCGACA-------------------------------------------------------- l=21 a=2 
-------------AgAGAGAGCUGUCCGUCGACA-------------------------------------------------------- l=21 a=1 
-------------AAAGAGAGCUGUCCGUCGgCA-------------------------------------------------------- l=21 a=2 
-------------AAAGAGAGCUGUCCGUCGACc-------------------------------------------------------- l=21 a=1 
-------------AAAGAGAGCUGUCCGUCGACg-------------------------------------------------------- l=21 a=1 
-------------AAAGAGAGCUGUCCGaCGACA-------------------------------------------------------- l=21 a=1 
-------------AAAGAGAGCUGUCCGUuGACA-------------------------------------------------------- l=21 a=2 
-------------AAAGAGAcCUGUCCGUCGACA-------------------------------------------------------- l=21 a=2 
-------------AAAGAGcGCUGUCCGUCGACA-------------------------------------------------------- l=21 a=2 
-------------AAAGAGAGCUGUCCGUaGACA-------------------------------------------------------- l=21 a=1 
-------------AAAcAGAGCUGUCCGUCGACA-------------------------------------------------------- l=21 a=2 
-------------AAAGAGAGCUGUCgGUCGACA-------------------------------------------------------- l=21 a=2 
-------------AAAGAGAGCUGUCCGUCGAgA-------------------------------------------------------- l=21 a=1 
-------------AAAGAGAGCUGcCCGUCGACA-------------------------------------------------------- l=21 a=2 
-------------AAAGAGAGCaGUCCGUCGACA-------------------------------------------------------- l=21 a=1 
-------------AAAGAGAGCUGUCCGUCGuCA-------------------------------------------------------- l=21 a=2 
-------------AAAaAGAGCUGUCCGUCGACA-------------------------------------------------------- l=21 a=1 
-------------AAAGAGAGCUGUCCGUCGAuA-------------------------------------------------------- l=21 a=2 
-------------AAgGAGAGCUGUCCGUCGACA-------------------------------------------------------- l=21 a=1 
-------------AAAGAGAGCUGUuCGUCGACA-------------------------------------------------------- l=21 a=1 
-------------AcAGAGAGCUGUCCGUCGACA-------------------------------------------------------- l=21 a=1 
-------------AAAGgGAGCUGUCCGUCGACA-------------------------------------------------------- l=21 a=1 
-------------AAAGAGAGCUGUCCGUCuACA-------------------------------------------------------- l=21 a=1 
-------------AAAGAGAGCcGUCCGUCGACA-------------------------------------------------------- l=21 a=1 
-------------AAAGAGAGCUGUCCGUCGACAG------------------------------------------------------- l=22 a=328 
-------------AAAGAGAGCUGUCCGUCGACAu------------------------------------------------------- l=22 a=4 
-------------AAAGAGAGCUGUCCGUCGACAa------------------------------------------------------- l=22 a=6 
-------------AAAGAGAGCUGUCCGUCGACAc------------------------------------------------------- l=22 a=1 
-------------AAAGAGAGCUGUuCGUCGACAG------------------------------------------------------- l=22 a=2 
-------------AAAGAGAGCUGUCCGUCGACAGU------------------------------------------------------ l=23 a=77 (c*)
-------------AAAGAGAGCUGUCCGUCGACAGa------------------------------------------------------ l=23 a=15 
-------------AAAGAGAGCUGUCCGUCGcCAGU------------------------------------------------------ l=23 a=1 
-------------AAAGAGAGCUGUCCGUCGACAGc------------------------------------------------------ l=23 a=1 
-------------AAAGAGAGCUGUCCGUCGACAGUC----------------------------------------------------- l=24 a=8 
-------------AAAGAGAGCUGUCCGUCGACAGUu----------------------------------------------------- l=24 a=1 
-------------AAAGAGAGCUGUCCGUCGACAGUa----------------------------------------------------- l=24 a=3 
-------------AAAGAGAGCUGUCCGUCGACAGUCu---------------------------------------------------- l=25 a=1 
-------------AAAGAGAGCUGUCCGUCGACAGUCC---------------------------------------------------- l=25 a=5 
------------UAAAGAGAGCUGUCCGUCGAC--------------------------------------------------------- l=21 a=2 
------------UAAAGAGAGCUGUCCGUCGACA-------------------------------------------------------- l=22 a=3 
------------aAAAGAGAGCUGUCCGUCGACA-------------------------------------------------------- l=22 a=1 
-----------uUAAAGAGAGCUGUCCGUCGAC--------------------------------------------------------- l=22 a=1 
-----------uUAAAGAGAGCUGUCCGUCGACA-------------------------------------------------------- l=23 a=1 

mb-01111
ax-1011011
ku-11
ss-111111111110
fn-111
```
