## Supplementary material for "Comprehensive re-analysis of hairpin RNAs in fungi reveals ancestral links": File S1: MI0000366.dme-mir-281-1.SRR11906543.txt

```
species:   Drmel
pid:       MI0000366
parent:    dme-mir-281-1
paralog:   
locus:     NT_033778.4:12170373-12170462
matures:   ['UGUCAUGGAAUUGCUCUCUUUGU', 'AAAGAGAGCUGUCCGUCGACAGU']
srr:       SRR11906543
genome:    /Users/jax/+Genomes/Animal_genomes/Drmel.GCF_000001215.4_Release_6_plus_ISO1_MT_genomic.fa
alignment: /media/data/njohnson/+SeqLibraries/FunHP_libraries/Drmel.SRR11906543.cram
call:      samtools view /media/data/njohnson/+SeqLibraries/FunHP_libraries/Drmel.SRR11906543.cram NT_033778.4:12170373-12170462

0 out of bounds
5368 alignments
5368 proper strand
4646 stranded perfect matches

           ***********************                       ***********************          
CGAAUAAGUGAAUAAAGAGAGCUGUCCGUCGACAGUCCAGAAACUAUUUAAUAUCACUGUCAUGGAAUUGCUCUCUUUGUAUAAUAUUCG
((((((.....(((((((((((..(((((.((((((...................)))))))))))...)))))))))))....))))))
---------------------------------------------------------UGUCAUGGAAUUGCUCUCUUUGU---------- l=23 a=38 c
-------------AAAGAGAGCUGUCCGUCGACAGU------------------------------------------------------ l=23 a=23 c*
-------------AAAGAGAGCUGUCCGUCGACA-------------------------------------------------------- l=21 a=2444 ma
-----------------------------------------------------------UCAUGGAAUUGCUCUCUUUGU---------- l=21 a=0 ma*

------------------------------------------------------------CAUGGAAUUGCUCUCUUUG----------- l=19 a=1 
-----------------------------------------------------------UCAUGGAAUUGCUCUCUUUGUu--------- l=22 a=1 
----------------------------------------------------------GUCAUGGAAUUGCUCUCUUU------------ l=20 a=1 
----------------------------------------------------------GUCAUGGAAUUGCUCUCUUUG----------- l=21 a=1 
---------------------------------------------------------UGUCAUGGAAUUGCUCUCU-------------- l=19 a=6 
---------------------------------------------------------UGUCAUGGAAUUGCUCUCUU------------- l=20 a=23 
---------------------------------------------------------UGUCAUGGAAUUGCUCUCUUU------------ l=21 a=162 
---------------------------------------------------------aGUCAUGGAAUUGCUCUCUUU------------ l=21 a=2 
---------------------------------------------------------UGUCAUGGAAUUGCcCUCUUU------------ l=21 a=1 
---------------------------------------------------------UGUCAUGGAAUUGCUCUuUUU------------ l=21 a=2 
---------------------------------------------------------UGUCAUGGAAUUGCUCUCUUUG----------- l=22 a=192 
---------------------------------------------------------UGUCAUGGAAUUGCUCUCUUcG----------- l=22 a=1 
---------------------------------------------------------UGUCAUGGAAUUGCUCUCUUUc----------- l=22 a=1 
---------------------------------------------------------UGUCAUGGAAUUGCUCUCUUUu----------- l=22 a=2 
---------------------------------------------------------UGUCAUGGAAaUGCUCUCUUUG----------- l=22 a=1 
---------------------------------------------------------UGUuAUGGAAUUGCUCUCUUUG----------- l=22 a=1 
---------------------------------------------------------UGUCAUGGAAUUGCUCUCUUUGU---------- l=23 a=38 (c)
---------------------------------------------------------UGUCAUGGAAUUGCUCUCUUUGc---------- l=23 a=10 
---------------------------------------------------------UGUCAUGGAAUUGCUCUCUUUGUu--------- l=24 a=3 
---------------------------------------------------------UGUCAUGGAAUUGCUCUCUUUGUA--------- l=24 a=1 
--------------------------------------------------------CUGUCAUGGAAUUGCUCUC--------------- l=19 a=1 
--------------------------------------------------------CUGUCAUGGAAUUGCUCUCU-------------- l=20 a=5 
--------------------------------------------------------CUGUCAUGGAAUUGCUCUCUU------------- l=21 a=14 
--------------------------------------------------------CUGUCAUGGAAUUGCUCUCUUU------------ l=22 a=15 
--------------------------------------------------------CUGUCAUGGAAUUGCUCUCUUUG----------- l=23 a=505 
--------------------------------------------------------CUGUCAUGcAAUUGCUCUCUUUG----------- l=23 a=3 
--------------------------------------------------------CUGUCAUGGgAUUGCUCUCUUUG----------- l=23 a=1 
--------------------------------------------------------CUGUCAUGaAAUUGCUCUCUUUG----------- l=23 a=1 
--------------------------------------------------------CUGUCAUGGAAUUGCgCUCUUUG----------- l=23 a=1 
--------------------------------------------------------CUGUCAUGGAAUUaCUCUCUUUG----------- l=23 a=1 
--------------------------------------------------------CUGUCAUGGAAUUGCUCUCUUUGU---------- l=24 a=3 
--------------------------------------------------------CUGUCAUGGAAUUGCUCUCUUUGa---------- l=24 a=2 
-------------------AGCUaUCCGUCGACAGUCC---------------------------------------------------- l=19 a=1 
------------------GAGCUaUCCGUCGACAGUCC---------------------------------------------------- l=20 a=1 
-----------------AGAGCUaUCCGUCGACAGUCC---------------------------------------------------- l=21 a=1 
----------------GAGAGCUGUCCGUCGACA-------------------------------------------------------- l=18 a=1 
----------------GAGAGCUaUCCGUCGACAGUCC---------------------------------------------------- l=22 a=1 
---------------uGAGAGCUGUCCGUCGAC--------------------------------------------------------- l=18 a=1 
---------------AGAGAGCUGUCCGUCGACA-------------------------------------------------------- l=19 a=1 
--------------AAGAGAGCUGUCCGUCGAC--------------------------------------------------------- l=19 a=2 
--------------AAGAGAGCUGUCCGUCGACA-------------------------------------------------------- l=20 a=3 
--------------AAuAGAGCUGUCCGUCGACA-------------------------------------------------------- l=20 a=1 
--------------AAGAGAGCUGUCCGUCGACAG------------------------------------------------------- l=21 a=1 
--------------AAGAGAGCUGUCCGUCGACAGU------------------------------------------------------ l=22 a=1 
--------------AAGAGAGCUGUCCGUCGACAGUC----------------------------------------------------- l=23 a=1 
--------------AAGAGAGCUaUCCGUCGACAGUCC---------------------------------------------------- l=24 a=537 
--------------AAGAGAGCUaUCCGUCGACAGUCCA--------------------------------------------------- l=25 a=67 
-------------AAAGAGAGCUGUCCGUCG----------------------------------------------------------- l=18 a=9 
-------------AAAGAGAGCUGUCCGUCGA---------------------------------------------------------- l=19 a=94 
-------------AAAGAGAGCUGUCCGUCGu---------------------------------------------------------- l=19 a=1 
-------------AAAGAGgGCUGUCCGUCGA---------------------------------------------------------- l=19 a=1 
-------------AAAGAGAGCUGUCCGUCGAC--------------------------------------------------------- l=20 a=950 
-------------AAAGAGAGCUGUCCGcCGAC--------------------------------------------------------- l=20 a=1 
-------------AAAGAGAGCUGUCCGUCGAg--------------------------------------------------------- l=20 a=1 
-------------AAAGAGAGCUGUCCGUCGAu--------------------------------------------------------- l=20 a=4 
-------------AAAGAGAGCUGUCCGUCGgC--------------------------------------------------------- l=20 a=2 
-------------AAAGAGAGuUGUCCGUCGAC--------------------------------------------------------- l=20 a=4 
-------------AAAGAGAGCUGUCCGUCGuC--------------------------------------------------------- l=20 a=1 
-------------AAAGAGAGCUGUCCGUuGAC--------------------------------------------------------- l=20 a=1 
-------------AAAGAGAGCUGUCuGUCGAC--------------------------------------------------------- l=20 a=1 
-------------AAAGAGAGCUGUCCGUCGAa--------------------------------------------------------- l=20 a=3 
-------------AAAGAGAGCUGUCCGUCuAC--------------------------------------------------------- l=20 a=1 
-------------AAAGAGAGCUGUCCGUCGACA-------------------------------------------------------- l=21 a=2444 (ma)
-------------AAAGAGAGCUGUuCGUCGACA-------------------------------------------------------- l=21 a=1 
-------------AAAGAGAGCUGUCCGUCGACu-------------------------------------------------------- l=21 a=17 
-------------AAAGAGAGCUGUCCGUCGACc-------------------------------------------------------- l=21 a=1 
-------------AAAGAGAGCUGUCCGUCGcCA-------------------------------------------------------- l=21 a=2 
-------------AAAGAGAGuUGUCCGUCGACA-------------------------------------------------------- l=21 a=5 
-------------AAAGAGgGCUGUCCGUCGACA-------------------------------------------------------- l=21 a=1 
-------------AAAGAGAGCUGUCCGUCaACA-------------------------------------------------------- l=21 a=3 
-------------AAAGAGAGCUGUCCGUCGAgA-------------------------------------------------------- l=21 a=1 
-------------AAAGAGAGCUGUCCGcCGACA-------------------------------------------------------- l=21 a=1 
-------------AAAGAGAGCUGUCCaUCGACA-------------------------------------------------------- l=21 a=1 
-------------AAAGAGAGCUGUCCGUCGuCA-------------------------------------------------------- l=21 a=1 
-------------AAAGAGAGCUGUCCGUCGACAc------------------------------------------------------- l=22 a=3 
-------------AAAGAGAGCUGUCCGUCGACAG------------------------------------------------------- l=22 a=138 
-------------AAAGAGAGCUGUCCGUCGACAu------------------------------------------------------- l=22 a=5 
-------------AAAGAGAGCUGUCCGUCGACAa------------------------------------------------------- l=22 a=10 
-------------AAAGAGAGCUGUCCGUCGACAGU------------------------------------------------------ l=23 a=23 (c*)
-------------AAAGAGAGCUGUCCGUCGACAGUC----------------------------------------------------- l=24 a=4 
-------------AAAGAGAGCUGUCCGUCGACAGUa----------------------------------------------------- l=24 a=2 
-------------AAAGAGAGCUGUCCGUCGACAGUu----------------------------------------------------- l=24 a=1 
-------------AAAGAGAGCUGUCCGUCGACAGUCCA--------------------------------------------------- l=26 a=2 
------------UAAAGAGAGCUGUCCGUCGAC--------------------------------------------------------- l=21 a=1 
------------UAAAGAGAGCUGUCCGUCGACA-------------------------------------------------------- l=22 a=3 
------------cAAAGAGAGCUGUCCGUCGACA-------------------------------------------------------- l=22 a=1 
-----------uUAAAGAGAGCUGUCCGUCGACA-------------------------------------------------------- l=23 a=1 

mb-01111
ax-1011011
ku-11
ss-111111111110
fn-111
```
