## Supplementary material for "Comprehensive re-analysis of hairpin RNAs in fungi reveals ancestral links": File S1: MI0000367.dme-mir-282.SRR11906542.txt

```
species:   Drmel
pid:       MI0000367
parent:    dme-mir-282
paralog:   
locus:     NT_037436.4:3251022-3251118
matures:   ['UAGCCUCUACUAGGCUUUGUCUGU', 'AGACAUAGCCUAUAAGAGGUUAGG']
srr:       SRR11906542
genome:    /Users/jax/+Genomes/Animal_genomes/Drmel.GCF_000001215.4_Release_6_plus_ISO1_MT_genomic.fa
alignment: /media/data/njohnson/+SeqLibraries/FunHP_libraries/Drmel.SRR11906542.cram
call:      samtools view /media/data/njohnson/+SeqLibraries/FunHP_libraries/Drmel.SRR11906542.cram NT_037436.4:3251022-3251118

0 out of bounds
21222 alignments
21222 proper strand
20902 stranded perfect matches

              ************************                   ************************                
AGUUUCCUUCUAAAUCUAGCCUCUACUAGGCUUUGUCUGUGCAUUCGAAAGCCGAUCAGACAUAGCCUAUAAGAGGUUAGGUGUACCAAGGCGAACA
.((((((((....(((((((((((..((((((.((((((..(...........)..)))))).))))))..))))))))))).....)))).)))).
----------------UAGCCUCUACUAGGCUUUGUCUGU--------------------------------------------------------- l=24 a=2 c
---------------------------------------------------------AGACAUAGCCUAUAAGAGGUUAGG---------------- l=24 a=0 c*
----------------UAGCCUCUACUAGGCUUUGUCU----------------------------------------------------------- l=22 a=19768 ma
-----------------------------------------------------------ACAUAGCCUAUAAGAGGUUAGG---------------- l=22 a=179 ma*

---------------uUAGCCUCUACUAGGCUUUGUCU----------------------------------------------------------- l=23 a=4 
---------------aUAGCCUCUACUAGGCUUUGUCU----------------------------------------------------------- l=23 a=1 
----------------UAGCCUCUACUAGGCUUUGU------------------------------------------------------------- l=20 a=227 
----------------UAGCCUCUACUAGGCUUUaU------------------------------------------------------------- l=20 a=1 
----------------UAGCCUCUACUAcGCUUUGU------------------------------------------------------------- l=20 a=1 
----------------UAGCCUCUACUAGGCUUUGUC------------------------------------------------------------ l=21 a=554 
----------------UAGCgUCUACUAGGCUUUGUC------------------------------------------------------------ l=21 a=1 
----------------UAGCCUCUACUAuGCUUUGUC------------------------------------------------------------ l=21 a=2 
----------------UAGCCUCUACUAGGuUUUGUC------------------------------------------------------------ l=21 a=1 
----------------UAuCCUCUACUAGGCUUUGUC------------------------------------------------------------ l=21 a=1 
----------------UAGCCUgUACUAGGCUUUGUC------------------------------------------------------------ l=21 a=1 
----------------UAGCCUCcACUAGGCUUUGUC------------------------------------------------------------ l=21 a=1 
----------------UAGCCUCUACUAGGCcUUGUC------------------------------------------------------------ l=21 a=1 
----------------UAGCCUCUACUAGGCUUUGUCU----------------------------------------------------------- l=22 a=19768 (ma)
----------------UAGCCUCgACUAGGCUUUGUCU----------------------------------------------------------- l=22 a=5 
----------------UAGCCUCcACUAGGCUUUGUCU----------------------------------------------------------- l=22 a=3 
----------------UAGCCUCUACUAGGuUUUGUCU----------------------------------------------------------- l=22 a=35 
----------------UAuCCUCUACUAGGCUUUGUCU----------------------------------------------------------- l=22 a=6 
----------------UAGCuUCUACUAGGCUUUGUCU----------------------------------------------------------- l=22 a=10 
----------------aAGCCUCUACUAGGCUUUGUCU----------------------------------------------------------- l=22 a=2 
----------------UAGCgUCUACUAGGCUUUGUCU----------------------------------------------------------- l=22 a=2 
----------------UAGCaUCUACUAGGCUUUGUCU----------------------------------------------------------- l=22 a=4 
----------------UAGCCUCUACUAGaCUUUGUCU----------------------------------------------------------- l=22 a=9 
----------------UAGCCUCUACUAuGCUUUGUCU----------------------------------------------------------- l=22 a=5 
----------------UAGCCUCUACUAGGCUUUGUaU----------------------------------------------------------- l=22 a=2 
----------------UAGCCUCUACUAGGCUUUaUCU----------------------------------------------------------- l=22 a=2 
----------------UAGuCUCUACUAGGCUUUGUCU----------------------------------------------------------- l=22 a=12 
----------------UgGCCUCUACUAGGCUUUGUCU----------------------------------------------------------- l=22 a=27 
----------------UAGCCUCUACUcGGCUUUGUCU----------------------------------------------------------- l=22 a=2 
----------------UAGCCUCaACUAGGCUUUGUCU----------------------------------------------------------- l=22 a=4 
----------------UAGCCUCUACUAGuCUUUGUCU----------------------------------------------------------- l=22 a=7 
----------------UAGCCUCUACUAGGCUgUGUCU----------------------------------------------------------- l=22 a=4 
----------------UAGCCUCUACUAGGCcUUGUCU----------------------------------------------------------- l=22 a=2 
----------------UAGCCUCUACUAGGCUUUGUCc----------------------------------------------------------- l=22 a=4 
----------------UAGCCUCUACUAGGCUUUGgCU----------------------------------------------------------- l=22 a=6 
----------------UAGCCUCUACUgGGCUUUGUCU----------------------------------------------------------- l=22 a=5 
----------------UAcCCUCUACUAGGCUUUGUCU----------------------------------------------------------- l=22 a=1 
----------------UAGCCUCUACUAGGgUUUGUCU----------------------------------------------------------- l=22 a=2 
----------------UAGCCUCUACUAGGCUaUGUCU----------------------------------------------------------- l=22 a=2 
----------------UAGCCUCUACcAGGCUUUGUCU----------------------------------------------------------- l=22 a=3 
----------------UAGCCUCUACUAGGCaUUGUCU----------------------------------------------------------- l=22 a=2 
----------------UAGCCUCUcCUAGGCUUUGUCU----------------------------------------------------------- l=22 a=1 
----------------UAGCCUCUACUAGGCUUUGUCa----------------------------------------------------------- l=22 a=7 
----------------UAGCCcCUACUAGGCUUUGUCU----------------------------------------------------------- l=22 a=1 
----------------UAGCCUCUACUAGGCgUUGUCU----------------------------------------------------------- l=22 a=1 
----------------UAGCCUCUAuUAGGCUUUGUCU----------------------------------------------------------- l=22 a=5 
----------------UAGCCUCUACUAGcCUUUGUCU----------------------------------------------------------- l=22 a=1 
----------------UAGCCUCUACUAGGCUcUGUCU----------------------------------------------------------- l=22 a=2 
----------------UAGaCUCUACUAGGCUUUGUCU----------------------------------------------------------- l=22 a=3 
----------------UAGgCUCUACUAGGCUUUGUCU----------------------------------------------------------- l=22 a=3 
----------------UAGCCUCUgCUAGGCUUUGUCU----------------------------------------------------------- l=22 a=1 
----------------UAGCCUCUACUAcGCUUUGUCU----------------------------------------------------------- l=22 a=4 
----------------UAGCCUCUACUAGGCUUUGUuU----------------------------------------------------------- l=22 a=3 
----------------UuGCCUCUACUAGGCUUUGUCU----------------------------------------------------------- l=22 a=2 
----------------UAGCCUCUuCUAGGCUUUGUCU----------------------------------------------------------- l=22 a=4 
----------------UAGCCUCUACUAGGCUUUGcCU----------------------------------------------------------- l=22 a=1 
----------------UAaCCUCUACUAGGCUUUGUCU----------------------------------------------------------- l=22 a=2 
----------------UAGCCUCUACUAGGCUUUGUCUu---------------------------------------------------------- l=23 a=67 
----------------UAGCCUCUACUAGGCUUUGUCUG---------------------------------------------------------- l=23 a=26 
----------------UAGCCUCUACUAGGCUUUGUCUa---------------------------------------------------------- l=23 a=11 
----------------UgGCCUCUACUAGGCUUUGUCUG---------------------------------------------------------- l=23 a=1 
----------------UAGCCUCUACUAGGCUUUGUCUuU--------------------------------------------------------- l=24 a=8 
----------------UAGCCUCUACUAGGCUUUGUCUGU--------------------------------------------------------- l=24 a=2 (c)
----------------UAGCCUCUACUAGGCUUUGUCUGa--------------------------------------------------------- l=24 a=2 
-----------------AGCCUCUACUAGGCUUUGU------------------------------------------------------------- l=19 a=2 
-----------------AGCCUCUACUAGGCUUUGUC------------------------------------------------------------ l=20 a=2 
-----------------AGCCUCUACUAGGCUUUGUCU----------------------------------------------------------- l=21 a=63 
-----------------AGCCUCUACUAGGCUUUGUCUG---------------------------------------------------------- l=22 a=15 
-----------------AGCCUCUACUAGGCUUUGUCUu---------------------------------------------------------- l=22 a=1 
-----------------AGCCUCUACUAGGCUUUGUCUGc--------------------------------------------------------- l=23 a=1 
-----------------AGCCUCUACUAGGCUUUGUCUGU--------------------------------------------------------- l=23 a=1 
------------------GCCUCUACUAGGCUUUuUCU----------------------------------------------------------- l=20 a=1 
------------------uCCUCUACUAGGCUUUGUCU----------------------------------------------------------- l=20 a=1 
------------------GCCUCUACUAGGCUUUGUCU----------------------------------------------------------- l=20 a=1 
-------------------CCUCUACUAGGCUUUGUCU----------------------------------------------------------- l=19 a=15 
--------------------CUCUACUAGGCUUUGUCU----------------------------------------------------------- l=18 a=27 
--------------------------------------GUGCAUUCGAAAGCCGAUCAG-------------------------------------- l=21 a=4 
----------------------------------------------------------GACAUAGCCUAUAAGAGGUU------------------- l=20 a=3 
----------------------------------------------------------GACAUAGCCUAUAAGAGGUUA------------------ l=21 a=3 
----------------------------------------------------------GACAUAGCCUAUAAGAGGUUAG----------------- l=22 a=2 
----------------------------------------------------------GACAUAGCCUAUAAGAGGUUAGG---------------- l=23 a=2 
-----------------------------------------------------------ACAUAGCCUAUAAGAGGUU------------------- l=19 a=1 
-----------------------------------------------------------ACAUAGCCUAUAAGAGGUUA------------------ l=20 a=2 
-----------------------------------------------------------ACAUAGCCUAUAAGAGGUUAG----------------- l=21 a=2 
-----------------------------------------------------------ACAUAGCCUAUAAGAGGUUAGG---------------- l=22 a=179 (ma*)
-----------------------------------------------------------ACAUAGCCUAUAAGAGGUaAGG---------------- l=22 a=1 
-----------------------------------------------------------ACAUAGCCUAUAAGAGGUUAGa---------------- l=22 a=1 
-----------------------------------------------------------ACAUAGCCUAcAAGAGGUUAGG---------------- l=22 a=1 
-----------------------------------------------------------ACAUAGCCUAUAAGAGGUUAGGU--------------- l=23 a=1 

mb-11111
ax-1111111
ku-11
ss-111111111111
fn-111
```
