## Supplementary material for "Comprehensive re-analysis of hairpin RNAs in fungi reveals ancestral links": File S1: MI0000367.dme-mir-282.SRR11906543.txt

```
species:   Drmel
pid:       MI0000367
parent:    dme-mir-282
paralog:   
locus:     NT_037436.4:3251022-3251118
matures:   ['UAGCCUCUACUAGGCUUUGUCUGU', 'AGACAUAGCCUAUAAGAGGUUAGG']
srr:       SRR11906543
genome:    /Users/jax/+Genomes/Animal_genomes/Drmel.GCF_000001215.4_Release_6_plus_ISO1_MT_genomic.fa
alignment: /media/data/njohnson/+SeqLibraries/FunHP_libraries/Drmel.SRR11906543.cram
call:      samtools view /media/data/njohnson/+SeqLibraries/FunHP_libraries/Drmel.SRR11906543.cram NT_037436.4:3251022-3251118

0 out of bounds
3474 alignments
3474 proper strand
3369 stranded perfect matches

              ************************                   ************************                
AGUUUCCUUCUAAAUCUAGCCUCUACUAGGCUUUGUCUGUGCAUUCGAAAGCCGAUCAGACAUAGCCUAUAAGAGGUUAGGUGUACCAAGGCGAACA
.((((((((....(((((((((((..((((((.((((((..(...........)..)))))).))))))..))))))))))).....)))).)))).
----------------UAGCCUCUACUAGGCUUUGUCUGU--------------------------------------------------------- l=24 a=0 c
---------------------------------------------------------AGACAUAGCCUAUAAGAGGUUAGG---------------- l=24 a=0 c*
----------------UAGCCUCUACUAGGCUUUGUCU----------------------------------------------------------- l=22 a=3088 ma
-----------------------------------------------------------ACAUAGCCUAUAAGAGGUUAGG---------------- l=22 a=25 ma*

---------------uUAGCCUCUACUAGGCUUUGUCU----------------------------------------------------------- l=23 a=3 
----------------UAGCCUCUACUAGGCUUUG-------------------------------------------------------------- l=19 a=2 
----------------UAGCCUCUACUAGGCUUUGU------------------------------------------------------------- l=20 a=79 
----------------UAGCCUCUACUAGGCUUgGU------------------------------------------------------------- l=20 a=1 
----------------UAGCCUCUACUAGGCUUUGUC------------------------------------------------------------ l=21 a=116 
----------------UAGCCaCUACUAGGCUUUGUC------------------------------------------------------------ l=21 a=1 
----------------UAGCCUCUACUAGGCUUgGUC------------------------------------------------------------ l=21 a=1 
----------------UAGCCUCUACUAGGCUUUGUCU----------------------------------------------------------- l=22 a=3088 (ma)
----------------UAGCCUCUACUAGGCUUUGUuU----------------------------------------------------------- l=22 a=2 
----------------UAGCCUCUACUAcGCUUUGUCU----------------------------------------------------------- l=22 a=1 
----------------UAGCCUCUACUAGGCUUUGgCU----------------------------------------------------------- l=22 a=1 
----------------UAGCCUCUACUAGuCUUUGUCU----------------------------------------------------------- l=22 a=1 
----------------UAGCaUCUACUAGGCUUUGUCU----------------------------------------------------------- l=22 a=1 
----------------UgGCCUCUACUAGGCUUUGUCU----------------------------------------------------------- l=22 a=17 
----------------UAGCCUCUuCUAGGCUUUGUCU----------------------------------------------------------- l=22 a=3 
----------------UcGCCUCUACUAGGCUUUGUCU----------------------------------------------------------- l=22 a=6 
----------------UuGCCUCUACUAGGCUUUGUCU----------------------------------------------------------- l=22 a=5 
----------------UAGCCUCUACUuGGCUUUGUCU----------------------------------------------------------- l=22 a=1 
----------------UAGCCUCUACcAGGCUUUGUCU----------------------------------------------------------- l=22 a=1 
----------------UAGCCUuUACUAGGCUUUGUCU----------------------------------------------------------- l=22 a=1 
----------------UAGCCcCUACUAGGCUUUGUCU----------------------------------------------------------- l=22 a=3 
----------------UAGCCUCUACUAGGCUUUGUCa----------------------------------------------------------- l=22 a=5 
----------------UAGCCUCUACUAGGuUUUGUCU----------------------------------------------------------- l=22 a=3 
----------------UAGCuUCUACUAGGCUUUGUCU----------------------------------------------------------- l=22 a=1 
----------------UAGCCUCUACUAGGCUUUGcCU----------------------------------------------------------- l=22 a=2 
----------------UAGCCUCUACUAGGCUUaGUCU----------------------------------------------------------- l=22 a=11 
----------------UAGCCUCUACUAGGCUUcGUCU----------------------------------------------------------- l=22 a=4 
----------------UAGCCUCUACUAGGCUUgGUCU----------------------------------------------------------- l=22 a=2 
----------------UAGCCUCUACUAGGCcUUGUCU----------------------------------------------------------- l=22 a=1 
----------------UAGCCUCcACUAGGCUUUGUCU----------------------------------------------------------- l=22 a=1 
----------------UAGCCUCUACUAGGCUUUGUCg----------------------------------------------------------- l=22 a=1 
----------------UAGCCUCUACUAGGaUUUGUCU----------------------------------------------------------- l=22 a=1 
----------------UAGCCUCUACUAGGgUUUGUCU----------------------------------------------------------- l=22 a=1 
----------------UAGCCUCUACUAGGCUUUGUCc----------------------------------------------------------- l=22 a=2 
----------------UAGCCUCUACUAGGCUUUGUCUG---------------------------------------------------------- l=23 a=11 
----------------UAGCCUCUACUAGGCUUUGUCUa---------------------------------------------------------- l=23 a=6 
----------------UAGCCUCUACUAGGCUUUGUCUu---------------------------------------------------------- l=23 a=6 
----------------UAGCCUCUACUAGGCUUaGUCUG---------------------------------------------------------- l=23 a=1 
----------------UAGCCUCUACUAGGCUUUGUCUGa--------------------------------------------------------- l=24 a=2 
----------------UAGCCUCUACUAGGCUUUGUCUuU--------------------------------------------------------- l=24 a=3 
-----------------AGCCUCUACUAGGCUUUGUC------------------------------------------------------------ l=20 a=3 
-----------------AGCCUCUACUAGGCUUUGUCU----------------------------------------------------------- l=21 a=14 
-----------------AuCCUCUACUAGGCUUUGUCU----------------------------------------------------------- l=21 a=1 
-----------------AGCCUCUACUAGGCUUUGUCa----------------------------------------------------------- l=21 a=1 
-----------------AGCCUCUACUAGGCUUUGUCUG---------------------------------------------------------- l=22 a=11 
--------------------CUCUACUAGGCUUUGUCU----------------------------------------------------------- l=18 a=14 
--------------------------------------GUGCAUUCGAAAGCCGAUCAG-------------------------------------- l=21 a=3 
-----------------------------------------------------------ACAUAGCCUAUAAGAGGUUA------------------ l=20 a=2 
-----------------------------------------------------------ACAUAGCCUAUAAGAGGUUAGG---------------- l=22 a=25 (ma*)
-----------------------------------------------------------ACAUAGCCUAUAAGAGGUUAGGa--------------- l=23 a=1 
---------------------------------------------------------------AGCCUAUAAGAGGUUAGG---------------- l=18 a=1 

mb-11111
ax-1111111
ku-11
ss-111111111111
fn-111
```
