## Supplementary material for "Comprehensive re-analysis of hairpin RNAs in fungi reveals ancestral links": File S1: MI0000368.dme-mir-283.SRR11906542.txt

```
species:   Drmel
pid:       MI0000368
parent:    dme-mir-283
paralog:   
locus:     NC_004354.4:15507956-15508055
matures:   ['AAAUAUCAGCUGGUAAUUCUGG', 'GGAAUUUCAGUUGGUAUCGAC']
srr:       SRR11906542
genome:    /Users/jax/+Genomes/Animal_genomes/Drmel.GCF_000001215.4_Release_6_plus_ISO1_MT_genomic.fa
alignment: /media/data/njohnson/+SeqLibraries/FunHP_libraries/Drmel.SRR11906542.cram
call:      samtools view /media/data/njohnson/+SeqLibraries/FunHP_libraries/Drmel.SRR11906542.cram NC_004354.4:15507956-15508055

0 out of bounds
2357 alignments
2357 proper strand
2314 stranded perfect matches

                  **********************                            *********************           
CUCACACGAUUCUCAAAGGUAAAUAUCAGCUGGUAAUUCUGGGAGCUAAGCCUAAAUAUGAAACACUCGGAAUUUCAGUUGGUAUCGACUUUUUUGAAUU
.......(((((..((((((..(((((((((((.(((((((((......................))))))))))))))))))))..))))))..)))))
--------------------AAAUAUCAGCUGGUAAUUCUGG---------------------------------------------------------- l=22 a=415 c
--------------------------------------------------------------------GGAAUUUCAGUUGGUAUCGAC----------- l=21 a=1 c*
--------------------AAAUAUCAGCUGGUAAUUCU------------------------------------------------------------ l=20 a=645 ma
----------------------------------------------------------------------AAUUUCAGUUGGUAUCGAC----------- l=19 a=0 ma*

CUCACACGAUUCUCAAAGGU-------------------------------------------------------------------------------- l=20 a=1 
-UCACACGAUUCUCAAAGGU-------------------------------------------------------------------------------- l=19 a=5 
----------------AGaUAAAUAUCAGCUGGUAAUUCUGGG--------------------------------------------------------- l=27 a=1 
------------------uUAAAUAUCAGCUGGUAAUUCUGG---------------------------------------------------------- l=24 a=1 
------------------uUAAAUAUCAGCUGGUAAUUCUGGG--------------------------------------------------------- l=25 a=1 
-------------------UAAAUAUCAGCUGGUAAUUC------------------------------------------------------------- l=20 a=6 
-------------------UAAAUAUCAGCUGGUAAUUCU------------------------------------------------------------ l=21 a=51 
-------------------UAAAUAUCAGCUGGUAAUUCUG----------------------------------------------------------- l=22 a=6 
-------------------UAAAUAUCAGCUGGUAAUUCUGGGgG------------------------------------------------------- l=26 a=1 
--------------------AAAUAUCAGCUGGUAAUU-------------------------------------------------------------- l=18 a=3 
--------------------AAAUAUCAGCUGGUAAUUC------------------------------------------------------------- l=19 a=48 
--------------------AAAUAUCAGCUGGUAAUUCU------------------------------------------------------------ l=20 a=645 (ma)
--------------------AAAUAcCAGCUGGUAAUUCU------------------------------------------------------------ l=20 a=1 
--------------------AAAgAUCAGCUGGUAAUUCU------------------------------------------------------------ l=20 a=1 
--------------------AAAUAUCAGCUGGUAAUUCUG----------------------------------------------------------- l=21 a=480 
--------------------AAAUAUCAGCUGGUAAUUCUu----------------------------------------------------------- l=21 a=1 
--------------------AAAUAUCAGCUGGUAAUUCUa----------------------------------------------------------- l=21 a=1 
--------------------AAAUAUCuGCUGGUAAUUCUG----------------------------------------------------------- l=21 a=2 
--------------------AAAaAUCAGCUGGUAAUUCUG----------------------------------------------------------- l=21 a=1 
--------------------AAAUAUCAGCUGGUAAUUaUG----------------------------------------------------------- l=21 a=1 
--------------------AAAUAUCAGCUGGUAAUUCUGG---------------------------------------------------------- l=22 a=415 (c)
--------------------AAAUAUCAGCUGGUAAgUCUGG---------------------------------------------------------- l=22 a=1 
--------------------AAAUAUCAGCUGGUAAUUuUGG---------------------------------------------------------- l=22 a=1 
--------------------AAAcAUCAGCUGGUAAUUCUGG---------------------------------------------------------- l=22 a=1 
--------------------AAAUAUCcGCUGGUAAUUCUGG---------------------------------------------------------- l=22 a=1 
--------------------AAAUAUCuGCUGGUAAUUCUGG---------------------------------------------------------- l=22 a=1 
--------------------AAAUAUCAGCUGuUAAUUCUGG---------------------------------------------------------- l=22 a=1 
--------------------AAAUAUCAGCUGGUAAUUCUGu---------------------------------------------------------- l=22 a=1 
--------------------AAAUAUCAGCUGGUAAUUCUGGG--------------------------------------------------------- l=23 a=492 
--------------------AAAUAUCAGuUGGUAAUUCUGGG--------------------------------------------------------- l=23 a=1 
--------------------AAAUAUCAGCUGGUAAUUCUGGa--------------------------------------------------------- l=23 a=6 
--------------------AAAUAUCAGCUGGUAAUUCUGGu--------------------------------------------------------- l=23 a=4 
--------------------AAAUAUuAGCUGGUAAUUCUGGG--------------------------------------------------------- l=23 a=1 
--------------------uAAUAUCAGCUGGUAAUUCUGGG--------------------------------------------------------- l=23 a=1 
--------------------AAAUAUCAGCUGGUAAUUCUGGGc-------------------------------------------------------- l=24 a=1 
--------------------AAAUAUCAGCUGGUAAUUCUGGGA-------------------------------------------------------- l=24 a=4 
--------------------AAAUAUCAGCUGGUAAUUCUGGGu-------------------------------------------------------- l=24 a=4 
---------------------AAUAUCAGCUGGUAAUUCUGG---------------------------------------------------------- l=21 a=1 
---------------------AAUAUCAGCUGGUAAUUCUGGG--------------------------------------------------------- l=22 a=2 
----------------------AUAUCAGCUGGUAAUUCUGGG--------------------------------------------------------- l=21 a=1 
-------------------------------------------AGCUAAGCCUAAAUAUGAAACAC---------------------------------- l=23 a=1 
-------------------------------------------AGCUAAGCCUAAAUAUGAAACACU--------------------------------- l=24 a=14 
----------------------------------------------------------------ACUCGGAAUUUCAGUUGGUAUCGA------------ l=24 a=1 
------------------------------------------------------------------UCGGAAUUUCAGUUGGUAUCG------------- l=21 a=9 
------------------------------------------------------------------UCGGAAUUUCAGUUGGUAUCGA------------ l=22 a=1 
-------------------------------------------------------------------CGGAAUUUCAGUUGGUAUC-------------- l=19 a=1 
-------------------------------------------------------------------CGGAAUUUCAGUUGGUAUCG------------- l=20 a=31 
-------------------------------------------------------------------CGGAcUUUCAGUUGGUAUCG------------- l=20 a=1 
-------------------------------------------------------------------CGGAAUUUCAGUUGGUAUCGA------------ l=21 a=30 
-------------------------------------------------------------------CGGAAUUUCAGUUGGUAUCGAC----------- l=22 a=63 
-------------------------------------------------------------------CGGAAUUUCAGUUGGUAUCGAu----------- l=22 a=1 
-------------------------------------------------------------------CGGAAUUUCAGUUGGUAUCGACU---------- l=23 a=1 
-------------------------------------------------------------------CGGAAUUUCAGUUGGUAUCGACa---------- l=23 a=4 
--------------------------------------------------------------------GGAAUUUCAGUUGGUAUCGA------------ l=20 a=1 
--------------------------------------------------------------------GGAAUUUCAGUUGGUAUCGAC----------- l=21 a=1 (c*)

mb-01111
ax-1011011
ku-11
ss-111111111110
fn-111
```
