## Supplementary material for "Comprehensive re-analysis of hairpin RNAs in fungi reveals ancestral links": File S1: MI0000368.dme-mir-283.SRR11906543.txt

```
species:   Drmel
pid:       MI0000368
parent:    dme-mir-283
paralog:   
locus:     NC_004354.4:15507956-15508055
matures:   ['AAAUAUCAGCUGGUAAUUCUGG', 'GGAAUUUCAGUUGGUAUCGAC']
srr:       SRR11906543
genome:    /Users/jax/+Genomes/Animal_genomes/Drmel.GCF_000001215.4_Release_6_plus_ISO1_MT_genomic.fa
alignment: /media/data/njohnson/+SeqLibraries/FunHP_libraries/Drmel.SRR11906543.cram
call:      samtools view /media/data/njohnson/+SeqLibraries/FunHP_libraries/Drmel.SRR11906543.cram NC_004354.4:15507956-15508055

0 out of bounds
719 alignments
719 proper strand
699 stranded perfect matches

                  *************************                      ************************           
CUCACACGAUUCUCAAAGGUAAAUAUCAGCUGGUAAUUCUGGGAGCUAAGCCUAAAUAUGAAACACUCGGAAUUUCAGUUGGUAUCGACUUUUUUGAAUU
.......(((((..((((((..(((((((((((.(((((((((......................))))))))))))))))))))..))))))..)))))
--------------------AAAUAUCAGCUGGUAAUUCUGG---------------------------------------------------------- l=22 a=165 c
--------------------------------------------------------------------GGAAUUUCAGUUGGUAUCGAC----------- l=21 a=0 c*
--------------------AAAUAUCAGCUGGUAAUUCUGGG--------------------------------------------------------- l=23 a=195 ma
-------------------------------------------------------------------CGGAAUUUCAGUUGGUAUCGAC----------- l=22 a=25 ma*

-UCACACGAUUCUCAAAGGU-------------------------------------------------------------------------------- l=19 a=1 
-------------------UAAAUAUCAGCUGGUAAUUCU------------------------------------------------------------ l=21 a=12 
-------------------UAAAUAUCAGCUGGUAAUUCUG----------------------------------------------------------- l=22 a=5 
-------------------UAAAUAUCAGCUGGUAAUUCUGGG--------------------------------------------------------- l=24 a=1 
--------------------AAAUAUCAGCUGGUAAUU-------------------------------------------------------------- l=18 a=1 
--------------------AAAUAUCAGCUGGUAAUUC------------------------------------------------------------- l=19 a=15 
--------------------AAAUAUCAGCUGGUAAUUCU------------------------------------------------------------ l=20 a=130 
--------------------AAAUAUCAGCUGGUAAUUCa------------------------------------------------------------ l=20 a=1 
--------------------AAAUAUCAGCUGGUAAUUCc------------------------------------------------------------ l=20 a=1 
--------------------AAAUAUCAGCUGGUAAUUCUG----------------------------------------------------------- l=21 a=120 
--------------------AAAUAUCAGCUGGUAAUUCUa----------------------------------------------------------- l=21 a=1 
--------------------AAAUAUCAGCUGGUAAUUCUGG---------------------------------------------------------- l=22 a=165 (c)
--------------------AAAUAUCAGCUGGUAAUUCUGa---------------------------------------------------------- l=22 a=2 
--------------------AAAUAUCAGCUGGUAAUUuUGG---------------------------------------------------------- l=22 a=1 
--------------------AAAUAUCAGCUGGUAAgUCUGG---------------------------------------------------------- l=22 a=1 
--------------------AAAUAUCAGCUGGUAAUUCUGGG--------------------------------------------------------- l=23 a=195 (ma)
--------------------AAAUAUCAGCUGGUAAUUCUGcG--------------------------------------------------------- l=23 a=1 
--------------------AAAUAUCAuCUGGUAAUUCUGGG--------------------------------------------------------- l=23 a=1 
--------------------AAAUAUCAGCUuGUAAUUCUGGG--------------------------------------------------------- l=23 a=2 
--------------------AAAUAUCAGCUGGUAAUUCUGGa--------------------------------------------------------- l=23 a=2 
--------------------AAAUAUCAGCUGGUAAUUCUGGGA-------------------------------------------------------- l=24 a=3 
---------------------AAUAUCAGCUGGUAAUUCUGGG--------------------------------------------------------- l=22 a=1 
----------------------AUAUCAGCUGGUAAUUCU------------------------------------------------------------ l=18 a=1 
----------------------AUAUCAGCUGGUAAUUCUG----------------------------------------------------------- l=19 a=1 
----------------------AUAUCAGCUGGUAAUUCUGG---------------------------------------------------------- l=20 a=1 
-----------------------UAUCAGCUGGUAAUUCUGGGA-------------------------------------------------------- l=21 a=1 
-----------------------UAUCAGCUGGUAAUUCUGGGAGCUu---------------------------------------------------- l=25 a=1 
------------------------------------------------------------------UCGGAAUUUCAGUUGGUAUCG------------- l=21 a=1 
-------------------------------------------------------------------CGGAAUUUCAGUUGGUAUCG------------- l=20 a=6 
-------------------------------------------------------------------CGGAAUUUCAGUUGGUAUCGA------------ l=21 a=13 
-------------------------------------------------------------------CGGAAUUUCAGUUGGUAUuGA------------ l=21 a=1 
-------------------------------------------------------------------CGGAAUUUCAGUUGGUAUCGAC----------- l=22 a=25 (ma*)
-------------------------------------------------------------------CGGAAUUUCAGUUGGUAUCGAa----------- l=22 a=2 
-------------------------------------------------------------------CGGAAUUUCAGUUGGUAUCGACU---------- l=23 a=1 
-------------------------------------------------------------------CGGAAUUUCAGUUGGUAUCGACa---------- l=23 a=3 

mb-11111
ax-1111011
ku-11
ss-111111111111
fn-111
```
