## Supplementary material for "Comprehensive re-analysis of hairpin RNAs in fungi reveals ancestral links": File S1: MI0000369.dme-mir-284.SRR11906542.txt

```
species:   Drmel
pid:       MI0000369
parent:    dme-mir-284
paralog:   
locus:     NT_033777.3:12551515-12551614
matures:   ['GUCAGCAACUUGAUUCCAGCA', 'CUGGAAUUAAGUUGACUGUGUA']
srr:       SRR11906542
genome:    /Users/jax/+Genomes/Animal_genomes/Drmel.GCF_000001215.4_Release_6_plus_ISO1_MT_genomic.fa
alignment: /media/data/njohnson/+SeqLibraries/FunHP_libraries/Drmel.SRR11906542.cram
call:      samtools view /media/data/njohnson/+SeqLibraries/FunHP_libraries/Drmel.SRR11906542.cram NT_033777.3:12551515-12551614

169 out of bounds
5079 alignments
5079 proper strand
4968 stranded perfect matches

        ************************                                 ***********************            
GUUGCAGUUCCUGGAAUUAAGUUGACUGUGUAGCCUGUGAGGGCAAGGCUUGAAUAAUGCUCCUGAAGUCAGCAACUUGAUUCCAGCAAUUGCGGCCCGA
(((((((((.((((((((((((((.(((...(((((((....)).)))))...................))))))))))))))))).)))))))))....
-------------------------------------------------------------------GUCAGCAACUUGAUUCCAGCA------------ l=21 a=1523 c
----------CUGGAAUUAAGUUGACUGUGUA-------------------------------------------------------------------- l=22 a=0 c*
-------------------------------------------------------------------GUCAGCAACUUGAUUCCAGCA------------ l=21 a=1523 ma
----------CUGGAAUUAAGUUGACUGUGUA-------------------------------------------------------------------- l=22 a=0 ma*

----------------------------------------------------------------------AGCAACUUGAUUCCAGCA------------ l=18 a=1 
---------------------------------------------------------------------CAGCAACUUGAUUCCAGCA------------ l=19 a=4 
---------------------------------------------------------------------CAGCAACUUGAUUCCAGCAA----------- l=20 a=3 
--------------------------------------------------------------------UCAGCAACUUGAUUCCAGCA------------ l=20 a=3 
--------------------------------------------------------------------UCAGCAACUUGAUUCCAGCAA----------- l=21 a=2 
-------------------------------------------------------------------GUCAGCAACUUGAUUCCA--------------- l=18 a=1 
-------------------------------------------------------------------GUCAGCAACUUGAUUCCAGC------------- l=20 a=58 
-------------------------------------------------------------------GUCAGCAACUUGAUUCCAGCA------------ l=21 a=1523 (c,ma)
-------------------------------------------------------------------GUCAGCAACUUcAUUCCAGCA------------ l=21 a=1 
-------------------------------------------------------------------GUCAcCAACUUGAUUCCAGCA------------ l=21 a=1 
-------------------------------------------------------------------GUCAGCAACUUGAUUCCAcCA------------ l=21 a=3 
-------------------------------------------------------------------GUCAGCAACUUGAUcCCAGCA------------ l=21 a=1 
-------------------------------------------------------------------GUCAGCAACUUGAUUCuAGCA------------ l=21 a=1 
-------------------------------------------------------------------GUCAGCAACUUGAcUCCAGCA------------ l=21 a=1 
-------------------------------------------------------------------GUCAGCAACUUGAUUCCAGCc------------ l=21 a=1 
-------------------------------------------------------------------GUCAGuAACUUGAUUCCAGCA------------ l=21 a=1 
-------------------------------------------------------------------GUCAGCAACUUGgUUCCAGCA------------ l=21 a=1 
-------------------------------------------------------------------aUCAGCAACUUGAUUCCAGCA------------ l=21 a=1 
-------------------------------------------------------------------GUCuGCAACUUGAUUCCAGCA------------ l=21 a=1 
-------------------------------------------------------------------GUCgGCAACUUGAUUCCAGCA------------ l=21 a=1 
-------------------------------------------------------------------GUCAGCuACUUGAUUCCAGCA------------ l=21 a=2 
-------------------------------------------------------------------GUCAGCAACUUuAUUCCAGCA------------ l=21 a=2 
-------------------------------------------------------------------GUaAGCAACUUGAUUCCAGCA------------ l=21 a=1 
-------------------------------------------------------------------GUuAGCAACUUGAUUCCAGCA------------ l=21 a=1 
-------------------------------------------------------------------GUCAGCAACUUGAUUCCAuCA------------ l=21 a=1 
-------------------------------------------------------------------GUCAGCAACUUGAUUCCAGCAA----------- l=22 a=461 
-------------------------------------------------------------------GUCAGCAACUUGAUUCCAuCAA----------- l=22 a=1 
-------------------------------------------------------------------GUCAGCAACUUGAUUCCAGCAc----------- l=22 a=12 
-------------------------------------------------------------------uUCAGCAACUUGAUUCCAGCAA----------- l=22 a=1 
-------------------------------------------------------------------GUCAGCAACUUuAUUCCAGCAA----------- l=22 a=1 
-------------------------------------------------------------------GUCAGCAACUUGAUUCCAGCAu----------- l=22 a=4 
-------------------------------------------------------------------GUCAGCAACUUGAUUCCAGCcA----------- l=22 a=2 
-------------------------------------------------------------------GUCAGCAACUUGAUUCCAGuAA----------- l=22 a=1 
-------------------------------------------------------------------GUCAGCAACUUGgUUCCAGCAA----------- l=22 a=1 
-------------------------------------------------------------------GUCAGCAACUcGAUUCCAGCAA----------- l=22 a=1 
-------------------------------------------------------------------GgCAGCAACUUGAUUCCAGCAA----------- l=22 a=1 
-------------------------------------------------------------------GUCAGCAAuUUGAUUCCAGCAA----------- l=22 a=1 
-------------------------------------------------------------------GUaAGCAACUUGAUUCCAGCAA----------- l=22 a=1 
-------------------------------------------------------------------GUCgGCAACUUGAUUCCAGCAA----------- l=22 a=1 
-------------------------------------------------------------------GUCAGCAACUUGAUUCCAGCAAU---------- l=23 a=10 
-------------------------------------------------------------------GUCAGCAACUUGAUUCCAGCAAa---------- l=23 a=9 
-------------------------------------------------------------------GUCAGCAACUUGAUUCCAGCAAUU--------- l=24 a=1 
-------------------------------------------------------------------GUCAGCAACUUGAUUCCAGCAAaU--------- l=24 a=1 
------------------------------------------------------------------uGUCAGCAACUUGAUUCCAGCAA----------- l=23 a=1 
---------------AUUAAGUUGACUGUGUAGC------------------------------------------------------------------ l=19 a=2 
---------------AUUAAGUUGACUGUGUAGCC----------------------------------------------------------------- l=20 a=1 
--------------AAUUAAGUUGACUGUGUAGC------------------------------------------------------------------ l=20 a=1 
--------------AAUUAAGUUGACUGUGUAGCC----------------------------------------------------------------- l=21 a=1 
-------------GAAUUAAGUUGACUGUGUAGC------------------------------------------------------------------ l=21 a=3 
-------------GAAUUAAGUUGACUGUGUAGCC----------------------------------------------------------------- l=22 a=1 
------------GGAAUUAAGUUGACUGUGUAG------------------------------------------------------------------- l=21 a=4 
------------GGAAUUAAGUUGACUGUGUAGC------------------------------------------------------------------ l=22 a=8 
------------GGAAUUAAGUUGACUGUGUAGCC----------------------------------------------------------------- l=23 a=10 
----------CUGGAAUUAAGUUGACUGUGUAG------------------------------------------------------------------- l=23 a=1 
----------CcGGAAUUAAGUUGACUGUGUAG------------------------------------------------------------------- l=23 a=1 
----------CcGGAAUUAAGUUGACUGUGUAGC------------------------------------------------------------------ l=24 a=1 
---------CCUGGAAUUAAGUUGACUG------------------------------------------------------------------------ l=19 a=1 
---------CCUGGAAUUAAGUUGACUGU----------------------------------------------------------------------- l=20 a=4 
---------CCUGGAAUUAAGUUGAgUGU----------------------------------------------------------------------- l=20 a=1 
---------CCUGGAAUUAAGUUGACUGUG---------------------------------------------------------------------- l=21 a=5 
---------CCUGGAAUUAAGUUGACUGUGU--------------------------------------------------------------------- l=22 a=58 
---------CCUGGAAUUAAGUUGAuUGUGU--------------------------------------------------------------------- l=22 a=1 
---------CCUGGAAUUAAGUUGACUGUaU--------------------------------------------------------------------- l=22 a=1 
---------CCUGGAAUUAAGUUGACUGUGUA-------------------------------------------------------------------- l=23 a=27 
---------CCUGGAAUUAAGUUGACUGUGUAG------------------------------------------------------------------- l=24 a=1018 
---------CCUGGAAUUAAaUUGACUGUGUAG------------------------------------------------------------------- l=24 a=1 
---------CCUGGAAcUAAGUUGACUGUGUAG------------------------------------------------------------------- l=24 a=1 
---------CCUGGAAUUAAGUUGACUGUGUAu------------------------------------------------------------------- l=24 a=4 
---------CCUGGAAUUAAGUUGgCUGUGUAG------------------------------------------------------------------- l=24 a=1 
---------CCUGGAAUUAAGUUGACUGUGUAa------------------------------------------------------------------- l=24 a=3 
---------uCUGGAAUUAAGUUGACUGUGUAG------------------------------------------------------------------- l=24 a=1 
---------CuUGGAAUUAAGUUGACUGUGUAG------------------------------------------------------------------- l=24 a=1 
---------CCUcGAAUUAAGUUGACUGUGUAG------------------------------------------------------------------- l=24 a=1 
---------CCUaGAAUUAAGUUGACUGUGUAG------------------------------------------------------------------- l=24 a=1 
---------CCUGGAAUUAAGUUGACUGUGUAc------------------------------------------------------------------- l=24 a=1 
---------CCUGGAAUUAAGUUGACUGUGUAGC------------------------------------------------------------------ l=25 a=766 
---------CCUGuAAUUAAGUUGACUGUGUAGC------------------------------------------------------------------ l=25 a=1 
---------CCUGGAAUUAAGUUGACUGUGUAGa------------------------------------------------------------------ l=25 a=4 
---------CCUGGAAUUAAuUUGACUGUGUAGC------------------------------------------------------------------ l=25 a=1 
---------CCUGGAAUUAAGUUGACUuUGUAGC------------------------------------------------------------------ l=25 a=1 
---------CCUGGAAUUAAGUUGACUGUGUAGu------------------------------------------------------------------ l=25 a=1 
---------CuUGGAAUUAAGUUGACUGUGUAGC------------------------------------------------------------------ l=25 a=1 
---------CCUGGAAUUgAGUUGACUGUGUAGC------------------------------------------------------------------ l=25 a=1 
---------CCUGGAAUUAAGUUGACUGUGUAcC------------------------------------------------------------------ l=25 a=1 
---------CCUGGAAUUAAGUUGgCUGUGUAGC------------------------------------------------------------------ l=25 a=1 
---------CCUuGAAUUAAGUUGACUGUGUAGC------------------------------------------------------------------ l=25 a=1 
---------CCUGGAAUUAAGUUGACUGUGUAGCC----------------------------------------------------------------- l=26 a=988 
---------CaUGGAAUUAAGUUGACUGUGUAGCC----------------------------------------------------------------- l=26 a=1 
---------CCUGGAAUUAAGUUGACUGUGUcGCC----------------------------------------------------------------- l=26 a=1 
---------CCUaGAAUUAAGUUGACUGUGUAGCC----------------------------------------------------------------- l=26 a=1 
---------CCUGGAAUUAAGUUGcCUGUGUAGCC----------------------------------------------------------------- l=26 a=1 
---------CCUGGAAUUAAGUUGACUGUGUAGCa----------------------------------------------------------------- l=26 a=2 
---------CCUGGAAUUAAGUUGACUGUGUgGCC----------------------------------------------------------------- l=26 a=1 
---------CCUGGAAUUAAGUUGACUcUGUAGCC----------------------------------------------------------------- l=26 a=1 
---------CCUGGAAUUAAGUUGAuUGUGUAGCC----------------------------------------------------------------- l=26 a=1 
---------CCUGGAAUUAAGUUGACUGUGUAGuC----------------------------------------------------------------- l=26 a=2 
---------CCUGGAAUUAAGUUGACUGUGUAuCC----------------------------------------------------------------- l=26 a=1 
---------CCUGGAAUUAAGUUGACUGUGUAcCC----------------------------------------------------------------- l=26 a=1 
---------CCUGGAAUUAAGUUGACUGUGUAGCg----------------------------------------------------------------- l=26 a=1 
---------CuUGGAAUUAAGUUGACUGUGUAGCC----------------------------------------------------------------- l=26 a=1 
---------CCUGGAAUUAAuUUGACUGUGUAGCC----------------------------------------------------------------- l=26 a=1 
---------CCUGGAAUUAcGUUGACUGUGUAGCC----------------------------------------------------------------- l=26 a=1 
---------CCUGuAAUUAAGUUGACUGUGUAGCC----------------------------------------------------------------- l=26 a=1 
--------UCCUGGAAUUAAGUUGACUGUGUAG------------------------------------------------------------------- l=25 a=1 
-------UUCCUGGAAUUAAGUUGACUGUGUAG------------------------------------------------------------------- l=26 a=1 

mb-01111
ax-1011011
ku-11
ss-101111111110
fn-111
```
