## Supplementary material for "Comprehensive re-analysis of hairpin RNAs in fungi reveals ancestral links": File S1: MI0000369.dme-mir-284.SRR11906543.txt

```
species:   Drmel
pid:       MI0000369
parent:    dme-mir-284
paralog:   
locus:     NT_033777.3:12551515-12551614
matures:   ['GUCAGCAACUUGAUUCCAGCA', 'CUGGAAUUAAGUUGACUGUGUA']
srr:       SRR11906543
genome:    /Users/jax/+Genomes/Animal_genomes/Drmel.GCF_000001215.4_Release_6_plus_ISO1_MT_genomic.fa
alignment: /media/data/njohnson/+SeqLibraries/FunHP_libraries/Drmel.SRR11906543.cram
call:      samtools view /media/data/njohnson/+SeqLibraries/FunHP_libraries/Drmel.SRR11906543.cram NT_033777.3:12551515-12551614

38 out of bounds
1791 alignments
1791 proper strand
1758 stranded perfect matches

       **************************               *****************************************           
GUUGCAGUUCCUGGAAUUAAGUUGACUGUGUAGCCUGUGAGGGCAAGGCUUGAAUAAUGCUCCUGAAGUCAGCAACUUGAUUCCAGCAAUUGCGGCCCGA
(((((((((.((((((((((((((.(((...(((((((....)).)))))...................))))))))))))))))).)))))))))....
-------------------------------------------------------------------GUCAGCAACUUGAUUCCAGCA------------ l=21 a=356 c
----------CUGGAAUUAAGUUGACUGUGUA-------------------------------------------------------------------- l=22 a=0 c*
---------CCUGGAAUUAAGUUGACUGUGUAG------------------------------------------------------------------- l=24 a=566 ma
--------------------------------------------------UGAAUAAUGCUCCUGAAGUCAGCAACUUGAUUCCAGCAA----------- l=39 a=0 ma*

----------------------------------------------------------------------AGCAACUUGAUUCCAGCAA----------- l=19 a=1 
--------------------------------------------------------------------UCAGCAACUUGAUUCCAGCA------------ l=20 a=1 
-------------------------------------------------------------------GUCAGCAACUUGAUUCCAGC------------- l=20 a=9 
-------------------------------------------------------------------GUCAGCAACUUGAUUCCAGCA------------ l=21 a=356 (c)
-------------------------------------------------------------------GUCAGCAACUUGAUUCCAGCg------------ l=21 a=1 
-------------------------------------------------------------------GUCAGCAgCUUGAUUCCAGCA------------ l=21 a=1 
-------------------------------------------------------------------uUCAGCAACUUGAUUCCAGCA------------ l=21 a=1 
-------------------------------------------------------------------GUCAGCAACUUGAUUCCAGCAc----------- l=22 a=3 
-------------------------------------------------------------------GUCAGCAACUUGgUUCCAGCAA----------- l=22 a=1 
-------------------------------------------------------------------GUCAGCAACUUGAUUCCAGCAA----------- l=22 a=101 
-------------------------------------------------------------------GUCAGCAACUUGAUUCCAGCAg----------- l=22 a=1 
-------------------------------------------------------------------GUCAGCAACUUGAUUCCAGCAAa---------- l=23 a=1 
-------------------------------------------------------------------GUCAGCAACUUGAUUCCAGCAAc---------- l=23 a=1 
-------------------------------------------------------------------GUCAGCAACUUGAUUCCAGCAAaU--------- l=24 a=1 
--------------AAUUAAGUUGACUGUGUAGC------------------------------------------------------------------ l=20 a=1 
--------------AAUUAAGUUGACUGUGUAGCC----------------------------------------------------------------- l=21 a=1 
------------GGAAUUAAGUUGACUGUGUAG------------------------------------------------------------------- l=21 a=2 
------------GGAAUUAAGUUGACUGUGUAGC------------------------------------------------------------------ l=22 a=2 
------------GGAAUUAAGUUGACUGUGUAGCC----------------------------------------------------------------- l=23 a=7 
-----------UGGAAUUAAGUUGACUGUGUAGCC----------------------------------------------------------------- l=24 a=1 
----------CUGGAAUUAAGUUGACUGUGUAG------------------------------------------------------------------- l=23 a=2 
---------CCUGGAAUUAAGUUGACU------------------------------------------------------------------------- l=18 a=1 
---------CCUGGAAUUAAGUUGACUGUGU--------------------------------------------------------------------- l=22 a=42 
---------CCUGGAAUUAAGUUGACUGUGUA-------------------------------------------------------------------- l=23 a=22 
---------CCUGGAAUUAAGUUGACUGUGUAG------------------------------------------------------------------- l=24 a=566 (ma)
---------CCUGGAAUgAAGUUGACUGUGUAG------------------------------------------------------------------- l=24 a=1 
---------CCUGGAAUUAAGUUGgCUGUGUAG------------------------------------------------------------------- l=24 a=1 
---------CCUGGAAUUAAGUUGACgGUGUAG------------------------------------------------------------------- l=24 a=1 
---------CCUGGAAUUAAGUUGACUGUGUAa------------------------------------------------------------------- l=24 a=2 
---------CCUGGAAUUAAGUUGACUGUGUAGC------------------------------------------------------------------ l=25 a=325 
---------CCUGGAAUUAAuUUGACUGUGUAGC------------------------------------------------------------------ l=25 a=2 
---------CuUGGAAUUAAGUUGACUGUGUAGC------------------------------------------------------------------ l=25 a=1 
---------CCUGGAAUUAAGUUGACUGUGUAGa------------------------------------------------------------------ l=25 a=3 
---------CCUGGAAUUAAGUUGACUGUGUAaC------------------------------------------------------------------ l=25 a=1 
---------CCUGGAgUUAAGUUGACUGUGUAGC------------------------------------------------------------------ l=25 a=1 
---------CCUGGAAUUAAGUUGACUGUGUAGu------------------------------------------------------------------ l=25 a=1 
---------CCUGGAAUUAAGUUGACUGUGUAGCC----------------------------------------------------------------- l=26 a=317 
---------CCUGGAAUUAAGUUcACUGUGUAGCC----------------------------------------------------------------- l=26 a=1 
---------CCUGGAAUUAAGUUGAgUGUGUAGCC----------------------------------------------------------------- l=26 a=1 
---------CCUGGAAUUAAGUUGACUGUGUAcCC----------------------------------------------------------------- l=26 a=1 
---------CCUGGAAUUAAGUUGACUGUGUAGCu----------------------------------------------------------------- l=26 a=1 
---------CCUGGAAUUAAGUUGACaGUGUAGCC----------------------------------------------------------------- l=26 a=1 
---------CCUGGAAUUAAGUUGACUGUGUcGCC----------------------------------------------------------------- l=26 a=1 
---------CuUGGAAUUAAGUUGACUGUGUAGCC----------------------------------------------------------------- l=26 a=1 
---------CCUGGAAUUAAGUUGACUGUGUAGCCUG--------------------------------------------------------------- l=28 a=1 
---------CCUGGAAUUAAGUUGACUGUGUAGCCUu--------------------------------------------------------------- l=28 a=1 

mb-00110
ax-1001011
ku-11
ss-101111101010
fn-111
```
