## Supplementary material for "Comprehensive re-analysis of hairpin RNAs in fungi reveals ancestral links": File S1: MI0000370.dme-mir-281-2.SRR11906542.txt

```
species:   Drmel
pid:       MI0000370
parent:    dme-mir-281-2
paralog:   
locus:     NT_033778.4:12170153-12170244
matures:   ['UGUCAUGGAAUUGCUCUCUUUGU', 'GAAGAGAGCUAUCCGUCGACAGU']
srr:       SRR11906542
genome:    /Users/jax/+Genomes/Animal_genomes/Drmel.GCF_000001215.4_Release_6_plus_ISO1_MT_genomic.fa
alignment: /media/data/njohnson/+SeqLibraries/FunHP_libraries/Drmel.SRR11906542.cram
call:      samtools view /media/data/njohnson/+SeqLibraries/FunHP_libraries/Drmel.SRR11906542.cram NT_033778.4:12170153-12170244

3 out of bounds
247706 alignments
247706 proper strand
215652 stranded perfect matches

            *************************                   *************************           
CGAAUUGUGAAAUGAAGAGAGCUAUCCGUCGACAGUCAAGUUAAGACCGAUUGUAAUACUGUCAUGGAAUUGCUCUCUUUGUAUAACAUUCG
(((((.((...(((((((((((..(((((.((((((..((((......)))).....)))))))))))...)))))))))))...)))))))
-----------------------------------------------------------UGUCAUGGAAUUGCUCUCUUUGU---------- l=23 a=830 c
-------------GAAGAGAGCUAUCCGUCGACAGU-------------------------------------------------------- l=23 a=94 c*
--------------AAGAGAGCUAUCCGUCGACAGUC------------------------------------------------------- l=23 a=83090 ma
----------------------------------------------------------CUGUCAUGGAAUUGCUCUCUUUG----------- l=23 a=25146 ma*

---------------------------------------------------------------AUGGAAUUGCUCUCUUUG----------- l=18 a=3 
---------------------------------------------------------------AUGGAAUUGCUCUCUUUGU---------- l=19 a=1 
---------------------------------------------------------------AUGGAAUUGCUCUCUUUGc---------- l=19 a=1 
--------------------------------------------------------------CAUGGAAUUGCUCUCUUU------------ l=18 a=1 
--------------------------------------------------------------CAUGGAAUUGCUCUCUUUG----------- l=19 a=2 
-------------------------------------------------------------UCAUGGAAUUGCUCUCUUU------------ l=19 a=1 
-------------------------------------------------------------UCAUGGAAUUGCUCUCUUUG----------- l=20 a=3 
-------------------------------------------------------------UCAUGGAAUUGCUCUCUUUGU---------- l=21 a=3 
-------------------------------------------------------------UCAUGGAAUUGCUCUCUUUGUu--------- l=22 a=3 
------------------------------------------------------------GUCAUGGAAUUGCUCUCUU------------- l=19 a=2 
------------------------------------------------------------GUCAUGGAAUUGCUCUCUUU------------ l=20 a=30 
------------------------------------------------------------GUCAUGGAAUUGCUCUCUUUG----------- l=21 a=58 
------------------------------------------------------------cUCAUGGAAUUGCUCUCUUUG----------- l=21 a=1 
------------------------------------------------------------GUuAUGGAAUUGCUCUCUUUG----------- l=21 a=1 
------------------------------------------------------------uUCAUGGAAUUGCUCUCUUUG----------- l=21 a=1 
------------------------------------------------------------GUCAUGGAAUUGCUCUCUUUGc---------- l=22 a=4 
------------------------------------------------------------GUCAUGGAAUUGCUCUCUUUGU---------- l=22 a=5 
------------------------------------------------------------uUCAUGGAAUUGCUCUCUUUGU---------- l=22 a=1 
-----------------------------------------------------------UGUCAUGGAAUUGCUCUC--------------- l=18 a=5 
-----------------------------------------------------------UGUCAUGGAAUUGCUCUCU-------------- l=19 a=94 
-----------------------------------------------------------UGUCAUGGAAUUGCUCUCUU------------- l=20 a=662 
-----------------------------------------------------------aGUCAUGGAAUUGCUCUCUU------------- l=20 a=2 
-----------------------------------------------------------UGUCAUGGAgUUGCUCUCUU------------- l=20 a=1 
-----------------------------------------------------------UGUCAUGuAAUUGCUCUCUU------------- l=20 a=1 
-----------------------------------------------------------UGUgAUGGAAUUGCUCUCUU------------- l=20 a=1 
-----------------------------------------------------------UGUCAUGcAAUUGCUCUCUU------------- l=20 a=1 
-----------------------------------------------------------UGUCAUGcAAUUGCUCUCUUU------------ l=21 a=4 
-----------------------------------------------------------UGUCAUGGAAUUGCUCUCUUU------------ l=21 a=4668 
-----------------------------------------------------------UaUCAUGGAAUUGCUCUCUUU------------ l=21 a=2 
-----------------------------------------------------------UGUCAUGGAAUUaCUCUCUUU------------ l=21 a=7 
-----------------------------------------------------------cGUCAUGGAAUUGCUCUCUUU------------ l=21 a=4 
-----------------------------------------------------------UGUCAUGGAAUUGCUCUuUUU------------ l=21 a=3 
-----------------------------------------------------------UGUCAUGGAAUUGCUCUCUUa------------ l=21 a=3 
-----------------------------------------------------------UGUCAUGGAAUUGCUCUCUUg------------ l=21 a=3 
-----------------------------------------------------------UGUCAUGGuAUUGCUCUCUUU------------ l=21 a=1 
-----------------------------------------------------------UGUCAUGGcAUUGCUCUCUUU------------ l=21 a=1 
-----------------------------------------------------------UGUCAUGuAAUUGCUCUCUUU------------ l=21 a=2 
-----------------------------------------------------------UGUaAUGGAAUUGCUCUCUUU------------ l=21 a=1 
-----------------------------------------------------------UGUgAUGGAAUUGCUCUCUUU------------ l=21 a=1 
-----------------------------------------------------------UGUCAUGGAAUUGCUCUCUcU------------ l=21 a=1 
-----------------------------------------------------------aGUCAUGGAAUUGCUCUCUUU------------ l=21 a=1 
-----------------------------------------------------------UGcCAUGGAAUUGCUCUCUUU------------ l=21 a=1 
-----------------------------------------------------------UGaCAUGGAAUUGCUCUCUUU------------ l=21 a=2 
-----------------------------------------------------------UGUuAUGGAAUUGCUCUCUUU------------ l=21 a=1 
-----------------------------------------------------------UGUCAUGGAAUUGCUCUCUUUG----------- l=22 a=7625 
-----------------------------------------------------------UGUCAUGcAAUUGCUCUCUUUG----------- l=22 a=3 
-----------------------------------------------------------UGUCAUGGAAUUGCUCUCUUUu----------- l=22 a=52 
-----------------------------------------------------------UGcCAUGGAAUUGCUCUCUUUG----------- l=22 a=1 
-----------------------------------------------------------UGUCAUGGAAUUGCUCUuUUUG----------- l=22 a=9 
-----------------------------------------------------------UGUCAUGGAAUaGCUCUCUUUG----------- l=22 a=2 
-----------------------------------------------------------UGUCAUGGAAUUGCUCUgUUUG----------- l=22 a=1 
-----------------------------------------------------------UGUCAUGGAAUUGCUuUCUUUG----------- l=22 a=2 
-----------------------------------------------------------UGUCAUGGAAUUGCUCUCUUUa----------- l=22 a=25 
-----------------------------------------------------------UaUCAUGGAAUUGCUCUCUUUG----------- l=22 a=2 
-----------------------------------------------------------aGUCAUGGAAUUGCUCUCUUUG----------- l=22 a=7 
-----------------------------------------------------------UGUCAUGGAAUUGCUCUCcUUG----------- l=22 a=3 
-----------------------------------------------------------UGUCAUGaAAUUGCUCUCUUUG----------- l=22 a=3 
-----------------------------------------------------------UGUCAUGGAAUUGCUCUCUUUc----------- l=22 a=11 
-----------------------------------------------------------UGUCAUGGAAUUGCUCcCUUUG----------- l=22 a=1 
-----------------------------------------------------------UGUCAUGGAAUUaCUCUCUUUG----------- l=22 a=9 
-----------------------------------------------------------UGUCAUGGuAUUGCUCUCUUUG----------- l=22 a=2 
-----------------------------------------------------------UcUCAUGGAAUUGCUCUCUUUG----------- l=22 a=1 
-----------------------------------------------------------UGUCAUGGAAUUGCUCgCUUUG----------- l=22 a=1 
-----------------------------------------------------------UGUCAUGGAAUUGCUaUCUUUG----------- l=22 a=1 
-----------------------------------------------------------UGUCAcGGAAUUGCUCUCUUUG----------- l=22 a=4 
-----------------------------------------------------------UGUCAUGGAAUUGCcCUCUUUG----------- l=22 a=3 
-----------------------------------------------------------UGUCAUGGAAUUuCUCUCUUUG----------- l=22 a=1 
-----------------------------------------------------------UGUCgUGGAAUUGCUCUCUUUG----------- l=22 a=1 
-----------------------------------------------------------UGUuAUGGAAUUGCUCUCUUUG----------- l=22 a=2 
-----------------------------------------------------------gGUCAUGGAAUUGCUCUCUUUG----------- l=22 a=1 
-----------------------------------------------------------UGUCcUGGAAUUGCUCUCUUUG----------- l=22 a=1 
-----------------------------------------------------------UGUCAUGGAAUUGCUCUCaUUG----------- l=22 a=1 
-----------------------------------------------------------UGUCAUGuAAUUGCUCUCUUUG----------- l=22 a=5 
-----------------------------------------------------------UGUCAUcGAAUUGCUCUCUUUG----------- l=22 a=1 
-----------------------------------------------------------UuUCAUGGAAUUGCUCUCUUUG----------- l=22 a=2 
-----------------------------------------------------------UGUCAUGGgAUUGCUCUCUUUG----------- l=22 a=1 
-----------------------------------------------------------UGUCAUGGAAUUGCUCaCUUUG----------- l=22 a=2 
-----------------------------------------------------------UGUCAUGGAAUcGCUCUCUUUG----------- l=22 a=1 
-----------------------------------------------------------UGUgAUGGAAUUGCUCUCUUUG----------- l=22 a=1 
-----------------------------------------------------------UGUCAUGGAAUUGCUCUCUcUG----------- l=22 a=1 
-----------------------------------------------------------UGUCAUGGAAUUGCUgUCUUUG----------- l=22 a=2 
-----------------------------------------------------------UGaCAUGGAAUUGCUCUCUUUG----------- l=22 a=1 
-----------------------------------------------------------cGUCAUGGAAUUGCUCUCUUUG----------- l=22 a=1 
-----------------------------------------------------------UGUaAUGGAAUUGCUCUCUUUG----------- l=22 a=1 
-----------------------------------------------------------UGUCAUGGAAUUGCUCUCUUUGU---------- l=23 a=830 (c)
-----------------------------------------------------------UGUCAUGGAAUUGCUCUCUUUGc---------- l=23 a=569 
-----------------------------------------------------------UGUCAUGGAAUUGCUCUCUUUGa---------- l=23 a=10 
-----------------------------------------------------------UGUCAUGGAAUUGaUCUCUUUGU---------- l=23 a=1 
-----------------------------------------------------------UGUCAUGGAAUUaCUCUCUUUGU---------- l=23 a=2 
-----------------------------------------------------------aGUCAUGGAAUUGCUCUCUUUGU---------- l=23 a=1 
-----------------------------------------------------------UGUCAUGGAcUUGCUCUCUUUGU---------- l=23 a=1 
-----------------------------------------------------------UGUCAUGGAAUUGCUCUCUUUuU---------- l=23 a=2 
-----------------------------------------------------------UGUCAUcGAAUUGCUCUCUUUGU---------- l=23 a=1 
-----------------------------------------------------------UcUCAUGGAAUUGCUCUCUUUGU---------- l=23 a=2 
-----------------------------------------------------------UGUCAUGGAAUUGCUCUCcUUGU---------- l=23 a=1 
-----------------------------------------------------------UGUCAUGGAAUUGCUCUCUUUGUu--------- l=24 a=41 
-----------------------------------------------------------UGUCAUGGAAUUGCUCUCUUUGUA--------- l=24 a=38 
-----------------------------------------------------------UGUCAUGGAAUUGCUCUCUUUGUc--------- l=24 a=1 
-----------------------------------------------------------UGUCAUGGAAUUGCUCUCUUUGcA--------- l=24 a=2 
-----------------------------------------------------------UGUCAUGGAAUUGCUCUCUUUGUg--------- l=24 a=1 
-----------------------------------------------------------UGUCAUGGAAUUGCUCUCUUUGUuU-------- l=25 a=2 
----------------------------------------------------------CUGUCAUGGAAUUGCUCU---------------- l=18 a=4 
----------------------------------------------------------CUGUCAUGGAAUUGCUCUC--------------- l=19 a=9 
----------------------------------------------------------CUGUCAUGGAAUUGCUCUCU-------------- l=20 a=142 
----------------------------------------------------------CUGUCAUGGAAUUGCUCUCc-------------- l=20 a=1 
----------------------------------------------------------CUGUCAcGGAAUUGCUCUCU-------------- l=20 a=1 
----------------------------------------------------------CcGUCAUGGAAUUGCUCUCU-------------- l=20 a=1 
----------------------------------------------------------CUGUCAUGGAAUUGCUCUCUU------------- l=21 a=327 
----------------------------------------------------------CUGUCAUGGAAUgGCUCUCUU------------- l=21 a=1 
----------------------------------------------------------CUGUCAUGGAAUUGCUCUCUg------------- l=21 a=2 
----------------------------------------------------------CUGUCAUGGAAUUGCUCUCUa------------- l=21 a=1 
----------------------------------------------------------CUuUCAUGGAAUUGCUCUCUU------------- l=21 a=1 
----------------------------------------------------------CUGUCAUGGAAUUGCUCUCUUU------------ l=22 a=978 
----------------------------------------------------------CUGUCAUGGAAUUGCUCUCUUa------------ l=22 a=6 
----------------------------------------------------------CUGUCAUGGAAUUaCUCUCUUU------------ l=22 a=6 
----------------------------------------------------------CUGUCAUGGAAUUGCUuUCUUU------------ l=22 a=2 
----------------------------------------------------------CUGUCAUGGAAUUGCUCUCUUg------------ l=22 a=6 
----------------------------------------------------------CUGUCAUGGgAUUGCUCUCUUU------------ l=22 a=1 
----------------------------------------------------------CUGUCAUGaAAUUGCUCUCUUU------------ l=22 a=1 
----------------------------------------------------------CUGUCAUaGAAUUGCUCUCUUU------------ l=22 a=2 
----------------------------------------------------------uUGUCAUGGAAUUGCUCUCUUU------------ l=22 a=1 
----------------------------------------------------------CUGUCAUGGAAUUGCUCUuUUU------------ l=22 a=1 
----------------------------------------------------------CUGUCAUGGAAgUGCUCUCUUU------------ l=22 a=1 
----------------------------------------------------------CUGUCAUGGAAUUGCUCUCUUUG----------- l=23 a=25146 (ma*)
----------------------------------------------------------CUGUCAUaGAAUUGCUCUCUUUG----------- l=23 a=6 
----------------------------------------------------------CUGUCAUGGAAUUaCUCUCUUUG----------- l=23 a=54 
----------------------------------------------------------CUGUCAUGGAAaUGCUCUCUUUG----------- l=23 a=4 
----------------------------------------------------------CUGUaAUGGAAUUGCUCUCUUUG----------- l=23 a=4 
----------------------------------------------------------CUGUgAUGGAAUUGCUCUCUUUG----------- l=23 a=1 
----------------------------------------------------------CUGUCAUGGAAUUGCcCUCUUUG----------- l=23 a=2 
----------------------------------------------------------CUGUCAUGGAAUUGCUCUuUUUG----------- l=23 a=28 
----------------------------------------------------------CUGUCAUuGAAUUGCUCUCUUUG----------- l=23 a=7 
----------------------------------------------------------CUGUCAUcGAAUUGCUCUCUUUG----------- l=23 a=8 
----------------------------------------------------------CUGUCAUGGAAUUGCUCUCUUUu----------- l=23 a=26 
----------------------------------------------------------CUGUCAUGGAAUUGCUCUCUaUG----------- l=23 a=2 
----------------------------------------------------------CaGUCAUGGAAUUGCUCUCUUUG----------- l=23 a=6 
----------------------------------------------------------CUGUCAUGGAAUUGCUCUaUUUG----------- l=23 a=3 
----------------------------------------------------------CUGUCAUGGAAUUGCUuUCUUUG----------- l=23 a=14 
----------------------------------------------------------CUGUCAUGGgAUUGCUCUCUUUG----------- l=23 a=9 
----------------------------------------------------------CUGUCAUGGAAUUGCUCUCUUUa----------- l=23 a=10 
----------------------------------------------------------CUGUCAUGGAAUUGCUCUCUUUc----------- l=23 a=13 
----------------------------------------------------------CUGUCAUGGAgUUGCUCUCUUUG----------- l=23 a=5 
----------------------------------------------------------CUGUCAUGGAAUUGCUaUCUUUG----------- l=23 a=3 
----------------------------------------------------------CUGUCAUGGAuUUGCUCUCUUUG----------- l=23 a=4 
----------------------------------------------------------CUGUuAUGGAAUUGCUCUCUUUG----------- l=23 a=3 
----------------------------------------------------------CUGUCAUGGcAUUGCUCUCUUUG----------- l=23 a=5 
----------------------------------------------------------CUGUCgUGGAAUUGCUCUCUUUG----------- l=23 a=1 
----------------------------------------------------------CUGUCAUGGAAUUGCUCUCUcUG----------- l=23 a=2 
----------------------------------------------------------CUGUCAUGaAAUUGCUCUCUUUG----------- l=23 a=2 
----------------------------------------------------------CUGUCAcGGAAUUGCUCUCUUUG----------- l=23 a=6 
----------------------------------------------------------CUGUCAUGGAAUUGCUCUCUUaG----------- l=23 a=3 
----------------------------------------------------------CUGUCAUGGAAUUGCUgUCUUUG----------- l=23 a=4 
----------------------------------------------------------uUGUCAUGGAAUUGCUCUCUUUG----------- l=23 a=18 
----------------------------------------------------------CUcUCAUGGAAUUGCUCUCUUUG----------- l=23 a=1 
----------------------------------------------------------CUGUCAUGGuAUUGCUCUCUUUG----------- l=23 a=5 
----------------------------------------------------------CUGUCAUGGAAUUGuUCUCUUUG----------- l=23 a=4 
----------------------------------------------------------CUuUCAUGGAAUUGCUCUCUUUG----------- l=23 a=1 
----------------------------------------------------------CUGUCAUGuAAUUGCUCUCUUUG----------- l=23 a=3 
----------------------------------------------------------CUGUCAUGGAcUUGCUCUCUUUG----------- l=23 a=4 
----------------------------------------------------------gUGUCAUGGAAUUGCUCUCUUUG----------- l=23 a=3 
----------------------------------------------------------CcGUCAUGGAAUUGCUCUCUUUG----------- l=23 a=2 
----------------------------------------------------------CUGUCAUGcAAUUGCUCUCUUUG----------- l=23 a=2 
----------------------------------------------------------CUGUCuUGGAAUUGCUCUCUUUG----------- l=23 a=2 
----------------------------------------------------------CUGgCAUGGAAUUGCUCUCUUUG----------- l=23 a=7 
----------------------------------------------------------CUGUCAUGGAAUcGCUCUCUUUG----------- l=23 a=5 
----------------------------------------------------------CUGaCAUGGAAUUGCUCUCUUUG----------- l=23 a=4 
----------------------------------------------------------CUGUCcUGGAAUUGCUCUCUUUG----------- l=23 a=1 
----------------------------------------------------------CUGcCAUGGAAUUGCUCUCUUUG----------- l=23 a=2 
----------------------------------------------------------CUGUCAUGGAAUUGCUCUCcUUG----------- l=23 a=3 
----------------------------------------------------------CUGUCAUGGAAcUGCUCUCUUUG----------- l=23 a=4 
----------------------------------------------------------CUGUCAUGGAAUUGCUCUCUUcG----------- l=23 a=1 
----------------------------------------------------------CUGUCAUGGAAUUuCUCUCUUUG----------- l=23 a=1 
----------------------------------------------------------CUGUCAUGGAAUUGCUCUgUUUG----------- l=23 a=1 
----------------------------------------------------------CUGUCAUGGAAUUGCaCUCUUUG----------- l=23 a=1 
----------------------------------------------------------CUaUCAUGGAAUUGCUCUCUUUG----------- l=23 a=5 
----------------------------------------------------------CUGUCAUGGAAUUGCUCUCUUUGa---------- l=24 a=65 
----------------------------------------------------------CUGUCAUGGAAUUGCUCUCUUUGc---------- l=24 a=17 
----------------------------------------------------------CUGUCAUGGAAUUGCUCUCUUUGU---------- l=24 a=140 
----------------------------------------------------------CUGUCAUGGAAUUGCUCUCUUUcU---------- l=24 a=1 
----------------------------------------------------------CUGUCAUGGAAUUGCUCUCUUUuU---------- l=24 a=1 
----------------------------------------------------------CUGUCAUGGAAUUGCUaUCUUUGU---------- l=24 a=1 
----------------------------------------------------------CUGUCAUGGAAUUGCUCUCUUUGaA--------- l=25 a=2 
----------------------------------------------------------CUGUCAUGGAAUUGCUCUCUUUGcA--------- l=25 a=1 
----------------------------------------------------------CUGUCAUGGAAUUGCUCUCUUUGUu--------- l=25 a=5 
---------------------------------------------------------uCUGUCAUGGAAUUGCUCUCUUUG----------- l=24 a=8 
---------------------------------------------------------ACUGUCAUGGAAUUGCUCUCUUUG----------- l=24 a=2 
--------------------------------------------------------UACUGUCAUGGAAUUGCUCU---------------- l=20 a=1 
--------------------------------------------------------UACUGUCAUGGAAUUGCUCUCU-------------- l=22 a=2 
--------------------------------------------------------UuCUGUCAUGGAAUUGCUCUCUUUG----------- l=25 a=6 
--------------------------------------------------------UACUGUCAUGGAAUUGCUCUCUUUG----------- l=25 a=4 
-------------------------------------------------------AUACUGUCAUGGAAUUGCUCUC--------------- l=22 a=3 
-------------------------------------------------------AUACUGUCAUGGAAUUGCUCUCU-------------- l=23 a=10 
-------------------------------------------------------AUACUGUCAUGGAAUUaCUCUCU-------------- l=23 a=1 
--------------------------------------------GACCGAUUGUAAUACUGUCAUGGAAUUG-------------------- l=28 a=1 
-----------------------------------------UAAGACuGAUUGUAAUACUGUCAUGG------------------------- l=26 a=1 
-----------------------------------------UAAGACCGAUUGUAAUACUGUCAUGGA------------------------ l=27 a=1 
--------------------------------------AGUUAAGACCGAUUGUAAUAC--------------------------------- l=21 a=1 
-------------------------------------AAGUUAAGACCGAUUGUAA------------------------------------ l=19 a=1 
-------------------------------------AAGUUAAGACCGAUUGUAAU----------------------------------- l=20 a=7 
-------------------------------------AAGUUAAGACCGAUUGUAAUA---------------------------------- l=21 a=40 
------------------------------------CAAGUUAAGACCGAUUGUAA------------------------------------ l=20 a=1 
------------------------------------CAAGUUAAGACCGAUUGUAAUAC--------------------------------- l=23 a=52 
--------------------GCUAUCCGUCGACAGUCc------------------------------------------------------ l=18 a=2 
--------------------GCUAUCCGUCGACAGUCcA----------------------------------------------------- l=19 a=1 
-------------------AGCUAUCCGUCGACAGUC------------------------------------------------------- l=18 a=7 
-------------------AGCUAUCCGUCGACAGUCc------------------------------------------------------ l=19 a=3 
-------------------AGCUAUCCGUCGACAGUCA------------------------------------------------------ l=19 a=1 
-------------------AGCUAUCCGUCGACAGUCAAG---------------------------------------------------- l=21 a=1 
------------------GAGCUAUCCGUCGACAGU-------------------------------------------------------- l=18 a=33 
------------------uAGCUAUCCGUCGACAGU-------------------------------------------------------- l=18 a=1 
------------------GuGCUAUCCGUCGACAGU-------------------------------------------------------- l=18 a=1 
------------------GAGCUAUCCGUCGACAGUC------------------------------------------------------- l=19 a=35 
------------------GAGCUAUCCGUCGACAGUu------------------------------------------------------- l=19 a=1 
------------------GAGCUAUCCGUCGACAGUCc------------------------------------------------------ l=20 a=7 
------------------GAGCUAUCCGUCGACAGUCA------------------------------------------------------ l=20 a=2 
------------------GAGCUAUCCGUCGACAGUCu------------------------------------------------------ l=20 a=2 
-----------------AGAGCUAUCCGUCGACAG--------------------------------------------------------- l=18 a=1 
-----------------AGAGCUAUCCGUCGACAGU-------------------------------------------------------- l=19 a=11 
-----------------AGAGCUAUCCGUCGACAGUC------------------------------------------------------- l=20 a=35 
-----------------gGAGCUAUCCGUCGACAGUC------------------------------------------------------- l=20 a=1 
-----------------AGAGCUAUCCGUCGACAGUCc------------------------------------------------------ l=21 a=7 
-----------------AGAGCUAUCCGUCGACAGUCA------------------------------------------------------ l=21 a=2 
-----------------AGAGCUAUCCGUCGACAGUCAA----------------------------------------------------- l=22 a=2 
-----------------AGAGCUAUCCGUCGACAGUCAAG---------------------------------------------------- l=23 a=2 
-----------------AGAGCUAUCCGUCGACAGUCAAGU--------------------------------------------------- l=24 a=2 
-----------------AGAGCUAUCCGUCGACAGUCAAGUUA------------------------------------------------- l=26 a=3 
----------------GAGAGCUAUCCGUCGACA---------------------------------------------------------- l=18 a=1 
----------------GAGAGCUAUCCGUCGACAG--------------------------------------------------------- l=19 a=4 
----------------aAGAGCUAUCCGUCGACAG--------------------------------------------------------- l=19 a=2 
----------------GAGAGCUAUCCGUCGACAGU-------------------------------------------------------- l=20 a=21 
----------------aAGAGCUAUCCGUCGACAGU-------------------------------------------------------- l=20 a=8 
----------------uAGAGCUAUCCGUCGACAGU-------------------------------------------------------- l=20 a=1 
----------------GAGAGCUAUCCGUCGACAGUC------------------------------------------------------- l=21 a=36 
----------------aAGAGCUAUCCGUCGACAGUC------------------------------------------------------- l=21 a=13 
----------------GAGAGCUAUCCGUCGACAGUCc------------------------------------------------------ l=22 a=9 
----------------GAGAGCUAUCCGUCGACAGUCA------------------------------------------------------ l=22 a=1 
----------------GAGAGCUAUCCGUCGACAGUCu------------------------------------------------------ l=22 a=1 
---------------AGAGAGCUAUCCGUCGAC----------------------------------------------------------- l=18 a=1 
---------------AaAGAGCUAUCCGUCGACA---------------------------------------------------------- l=19 a=1 
---------------AGAGAGCUAUCCGUCGACA---------------------------------------------------------- l=19 a=4 
---------------AuAGAGCUAUCCGUCGACA---------------------------------------------------------- l=19 a=1 
---------------AGAGAGCUAUCCGUCGACAG--------------------------------------------------------- l=20 a=10 
---------------AGgGAGCUAUCCGUCGACAG--------------------------------------------------------- l=20 a=1 
---------------AGAGAGCUAUCCGUCGACAGU-------------------------------------------------------- l=21 a=73 
---------------AuAGAGCUAUCCGUCGACAGU-------------------------------------------------------- l=21 a=1 
---------------AGAGAGCUAUCCGUCGACAGUC------------------------------------------------------- l=22 a=275 
---------------AGAGuGCUAUCCGUCGACAGUC------------------------------------------------------- l=22 a=2 
---------------AaAGAGCUAUCCGUCGACAGUC------------------------------------------------------- l=22 a=1 
---------------AGAGgGCUAUCCGUCGACAGUC------------------------------------------------------- l=22 a=2 
---------------AGAGAGCUAUCCGUCGACAGUu------------------------------------------------------- l=22 a=1 
---------------AuAGAGCUAUCCGUCGACAGUC------------------------------------------------------- l=22 a=3 
---------------AGAGAGCUAUCCGUCGACAGUa------------------------------------------------------- l=22 a=1 
---------------AGAGAGCUAUCCGUCGACAGUCc------------------------------------------------------ l=23 a=6 
---------------AGAGAGCUAUCCGUCGACAGUCA------------------------------------------------------ l=23 a=1 
---------------AGAGAGCUAUCCGUCGACAGUCu------------------------------------------------------ l=23 a=6 
---------------AGAGAGCUAUCCGUCGACAGUCAA----------------------------------------------------- l=24 a=1 
--------------AAGAGAGCUAUCCGUCGA------------------------------------------------------------ l=18 a=45 
--------------AAGAGAGCUAUCCGUCGAC----------------------------------------------------------- l=19 a=2596 
--------------AAGAcAGCUAUCCGUCGAC----------------------------------------------------------- l=19 a=3 
--------------AAGAGAGCUAUCCGUCGAu----------------------------------------------------------- l=19 a=5 
--------------AgGAGAGCUAUCCGUCGAC----------------------------------------------------------- l=19 a=1 
--------------AAuAGAGCUAUCCGUCGAC----------------------------------------------------------- l=19 a=1 
--------------AAGAGgGCUAUCCGUCGAC----------------------------------------------------------- l=19 a=1 
--------------AAGAGAGCUAUCCGUCGgC----------------------------------------------------------- l=19 a=1 
--------------AAGAGAGCUAUuCGUCGAC----------------------------------------------------------- l=19 a=1 
--------------AAaAGAGCUAUCCGUCGAC----------------------------------------------------------- l=19 a=1 
--------------AAGAuAGCUAUCCGUCGAC----------------------------------------------------------- l=19 a=1 
--------------AAGcGAGCUAUCCGUCGAC----------------------------------------------------------- l=19 a=1 
--------------AAGAGAGuUAUCCGUCGAC----------------------------------------------------------- l=19 a=3 
--------------AAGAGAcCUAUCCGUCGAC----------------------------------------------------------- l=19 a=1 
--------------AAGAGAGCUAUCCGUCGuC----------------------------------------------------------- l=19 a=1 
--------------AAGAGAGCUAUCCGUCGAa----------------------------------------------------------- l=19 a=1 
--------------AAGAGcGCUAUCCGUCGAC----------------------------------------------------------- l=19 a=1 
--------------AAGAGAGCUAUCCGUCGACA---------------------------------------------------------- l=20 a=5519 
--------------AAGAGAGCUAUaCGUCGACA---------------------------------------------------------- l=20 a=1 
--------------AAGAcAGCUAUCCGUCGACA---------------------------------------------------------- l=20 a=3 
--------------AAuAGAGCUAUCCGUCGACA---------------------------------------------------------- l=20 a=5 
--------------AAGAaAGCUAUCCGUCGACA---------------------------------------------------------- l=20 a=2 
--------------AAGAGAGaUAUCCGUCGACA---------------------------------------------------------- l=20 a=1 
--------------AAGAGAGCUAUCCGUCGgCA---------------------------------------------------------- l=20 a=2 
--------------AAGAGAGCUAUCCGUCGACu---------------------------------------------------------- l=20 a=20 
--------------uAGAGAGCUAUCCGUCGACA---------------------------------------------------------- l=20 a=2 
--------------AAGAGAGCUAUCgGUCGACA---------------------------------------------------------- l=20 a=1 
--------------AAGAGAGCUAUCCGUuGACA---------------------------------------------------------- l=20 a=2 
--------------AAGAGuGCUAUCCGUCGACA---------------------------------------------------------- l=20 a=2 
--------------AgGAGAGCUAUCCGUCGACA---------------------------------------------------------- l=20 a=1 
--------------AAGuGAGCUAUCCGUCGACA---------------------------------------------------------- l=20 a=3 
--------------AAGAGAGCUAUCCGUCaACA---------------------------------------------------------- l=20 a=3 
--------------AAGAGAGCUAUCCGUCGACc---------------------------------------------------------- l=20 a=1 
--------------AAGAGAGCUAUCCGUCGAaA---------------------------------------------------------- l=20 a=1 
--------------AAGAGcGCUAUCCGUCGACA---------------------------------------------------------- l=20 a=2 
--------------AAGAGAGuUAUCCGUCGACA---------------------------------------------------------- l=20 a=4 
--------------AAGgGAGCUAUCCGUCGACA---------------------------------------------------------- l=20 a=1 
--------------AAGAGgGCUAUCCGUCGACA---------------------------------------------------------- l=20 a=2 
--------------gAGAGAGCUAUCCGUCGACA---------------------------------------------------------- l=20 a=1 
--------------AAGAGAGCUAUCCGUCGuCA---------------------------------------------------------- l=20 a=1 
--------------AAGAGAGCUAUCCGUCGcCA---------------------------------------------------------- l=20 a=2 
--------------AAGAGAGCUAUgCGUCGACA---------------------------------------------------------- l=20 a=1 
--------------AAGcGAGCUAUCCGUCGACA---------------------------------------------------------- l=20 a=1 
--------------AAGAGAGCUAUCCGUCGACAG--------------------------------------------------------- l=21 a=17547 
--------------AAGAGAGCUAUCCGUCuACAG--------------------------------------------------------- l=21 a=8 
--------------AAGAGAGCUAUaCGUCGACAG--------------------------------------------------------- l=21 a=6 
--------------AAGAcAGCUAUCCGUCGACAG--------------------------------------------------------- l=21 a=6 
--------------AAGAGAGCUAcCCGUCGACAG--------------------------------------------------------- l=21 a=2 
--------------AAGAGAGCUAUCCGUCcACAG--------------------------------------------------------- l=21 a=6 
--------------AAGuGAGCUAUCCGUCGACAG--------------------------------------------------------- l=21 a=6 
--------------AAGAGAuCUAUCCGUCGACAG--------------------------------------------------------- l=21 a=5 
--------------AAGAGAGCUAUCCGUCGACAc--------------------------------------------------------- l=21 a=13 
--------------AAGAGuGCUAUCCGUCGACAG--------------------------------------------------------- l=21 a=4 
--------------AAGAGAGCUAUCCGUCGuCAG--------------------------------------------------------- l=21 a=3 
--------------AAGAGAGCUAUCCGcCGACAG--------------------------------------------------------- l=21 a=5 
--------------AAGAGgGCUAUCCGUCGACAG--------------------------------------------------------- l=21 a=7 
--------------AAGAGAGuUAUCCGUCGACAG--------------------------------------------------------- l=21 a=17 
--------------AAGAGAGCUAUCCGUCGAuAG--------------------------------------------------------- l=21 a=4 
--------------AAGAGAGCUAUCuGUCGACAG--------------------------------------------------------- l=21 a=6 
--------------AAGAGAGaUAUCCGUCGACAG--------------------------------------------------------- l=21 a=3 
--------------AAGAGAGCUAUCCaUCGACAG--------------------------------------------------------- l=21 a=4 
--------------AAGAGAGCUAUCCGUCGgCAG--------------------------------------------------------- l=21 a=7 
--------------AgGAGAGCUAUCCGUCGACAG--------------------------------------------------------- l=21 a=5 
--------------AAGAGAGCUAUCCGUCGcCAG--------------------------------------------------------- l=21 a=4 
--------------AAGAGAGCUAUCCGUCGACAa--------------------------------------------------------- l=21 a=14 
--------------AAuAGAGCUAUCCGUCGACAG--------------------------------------------------------- l=21 a=11 
--------------AAGAuAGCUAUCCGUCGACAG--------------------------------------------------------- l=21 a=1 
--------------AAGcGAGCUAUCCGUCGACAG--------------------------------------------------------- l=21 a=7 
--------------AAaAGAGCUAUCCGUCGACAG--------------------------------------------------------- l=21 a=4 
--------------AAGAGAGCUAUuCGUCGACAG--------------------------------------------------------- l=21 a=6 
--------------AAGAGAGCUAUCCGUCGACgG--------------------------------------------------------- l=21 a=3 
--------------AAGAGAGCUAUCCGUuGACAG--------------------------------------------------------- l=21 a=3 
--------------AAGAGAGCUAUCCuUCGACAG--------------------------------------------------------- l=21 a=3 
--------------AAGAGAGCUAUCCGUCGACAu--------------------------------------------------------- l=21 a=6 
--------------AAGAGAGCcAUCCGUCGACAG--------------------------------------------------------- l=21 a=4 
--------------AAGAGAGCUAUCCGgCGACAG--------------------------------------------------------- l=21 a=1 
--------------AAcAGAGCUAUCCGUCGACAG--------------------------------------------------------- l=21 a=1 
--------------AAGAGcGCUAUCCGUCGACAG--------------------------------------------------------- l=21 a=2 
--------------AAGAGAGCUAUCaGUCGACAG--------------------------------------------------------- l=21 a=2 
--------------AAGAGAGCUAUCCGUCGAaAG--------------------------------------------------------- l=21 a=1 
--------------AAGAGAGgUAUCCGUCGACAG--------------------------------------------------------- l=21 a=2 
--------------AAGAGAcCUAUCCGUCGACAG--------------------------------------------------------- l=21 a=1 
--------------AAGgGAGCUAUCCGUCGACAG--------------------------------------------------------- l=21 a=5 
--------------AAGAGAGCUAUCCGUaGACAG--------------------------------------------------------- l=21 a=1 
--------------AAGAGAGCUAUCCGUCGACAGU-------------------------------------------------------- l=22 a=63200 
--------------AAGAGAGaUAUCCGUCGACAGU-------------------------------------------------------- l=22 a=13 
--------------AAGAGAGuUAUCCGUCGACAGU-------------------------------------------------------- l=22 a=53 
--------------AAGAGAGCUAUCCGUCGuCAGU-------------------------------------------------------- l=22 a=11 
--------------AAGAGAGCUAUCCGUCGACAGc-------------------------------------------------------- l=22 a=32 
--------------AAGAGcGCUAUCCGUCGACAGU-------------------------------------------------------- l=22 a=13 
--------------AAGAGAGCUAUCuGUCGACAGU-------------------------------------------------------- l=22 a=25 
--------------AAGAcAGCUAUCCGUCGACAGU-------------------------------------------------------- l=22 a=21 
--------------AAGAGAGCUAUaCGUCGACAGU-------------------------------------------------------- l=22 a=18 
--------------AAGAaAGCUAUCCGUCGACAGU-------------------------------------------------------- l=22 a=4 
--------------AAGAGAGCUAUuCGUCGACAGU-------------------------------------------------------- l=22 a=19 
--------------AAuAGAGCUAUCCGUCGACAGU-------------------------------------------------------- l=22 a=20 
--------------AAGAGgGCUAUCCGUCGACAGU-------------------------------------------------------- l=22 a=24 
--------------AAGAGAGCUAUCCGUuGACAGU-------------------------------------------------------- l=22 a=10 
--------------AAGAGAGCUAUCCGUCGACAGa-------------------------------------------------------- l=22 a=105 
--------------AAGAGAGCUAcCCGUCGACAGU-------------------------------------------------------- l=22 a=2 
--------------AAGAGAGCUAUCCGUCGACAcU-------------------------------------------------------- l=22 a=5 
--------------AAGAGAGCcAUCCGUCGACAGU-------------------------------------------------------- l=22 a=4 
--------------AAGAGAGCUAUCCGUCGAaAGU-------------------------------------------------------- l=22 a=2 
--------------AgGAGAGCUAUCCGUCGACAGU-------------------------------------------------------- l=22 a=6 
--------------AAGAuAGCUAUCCGUCGACAGU-------------------------------------------------------- l=22 a=12 
--------------AAGAGAGCUAUCCGUCuACAGU-------------------------------------------------------- l=22 a=15 
--------------AAGAGAGCUAUCCGUCGgCAGU-------------------------------------------------------- l=22 a=28 
--------------AAGAGAGCUAUCCGUCGACAaU-------------------------------------------------------- l=22 a=4 
--------------AAGuGAGCUAUCCGUCGACAGU-------------------------------------------------------- l=22 a=20 
--------------AAGAGAGCUAUCCGUCaACAGU-------------------------------------------------------- l=22 a=4 
--------------AAGAGAGCUAUCCaUCGACAGU-------------------------------------------------------- l=22 a=12 
--------------AAGgGAGCUAUCCGUCGACAGU-------------------------------------------------------- l=22 a=32 
--------------AAGAGAGgUAUCCGUCGACAGU-------------------------------------------------------- l=22 a=5 
--------------AAGAGAGCUAUCCuUCGACAGU-------------------------------------------------------- l=22 a=5 
--------------AuGAGAGCUAUCCGUCGACAGU-------------------------------------------------------- l=22 a=4 
--------------AAGAGAGCUAUCCGUCGACAuU-------------------------------------------------------- l=22 a=2 
--------------AAGcGAGCUAUCCGUCGACAGU-------------------------------------------------------- l=22 a=8 
--------------AAGAGAGCUAUCCGUCGACgGU-------------------------------------------------------- l=22 a=5 
--------------AAGAGAGCUAUCgGUCGACAGU-------------------------------------------------------- l=22 a=5 
--------------AAGAGAGCUAUCCGUCGAuAGU-------------------------------------------------------- l=22 a=18 
--------------AAGAGAaCUAUCCGUCGACAGU-------------------------------------------------------- l=22 a=7 
--------------AAGAGAGCUAUCCGUCGcCAGU-------------------------------------------------------- l=22 a=14 
--------------AAaAGAGCUAUCCGUCGACAGU-------------------------------------------------------- l=22 a=5 
--------------AAGAGAuCUAUCCGUCGACAGU-------------------------------------------------------- l=22 a=8 
--------------AAGAGuGCUAUCCGUCGACAGU-------------------------------------------------------- l=22 a=15 
--------------AAcAGAGCUAUCCGUCGACAGU-------------------------------------------------------- l=22 a=4 
--------------AAGAGAGCgAUCCGUCGACAGU-------------------------------------------------------- l=22 a=4 
--------------AAGAGAGCUAUCCGUCGACAGg-------------------------------------------------------- l=22 a=1 
--------------AAGAGAGCUAUCCGUCGACuGU-------------------------------------------------------- l=22 a=2 
--------------AAGAGAcCUAUCCGUCGACAGU-------------------------------------------------------- l=22 a=7 
--------------AAGAGAGCUAUCCcUCGACAGU-------------------------------------------------------- l=22 a=1 
--------------gAGAGAGCUAUCCGUCGACAGU-------------------------------------------------------- l=22 a=4 
--------------AAGAGAGCUAUCCGgCGACAGU-------------------------------------------------------- l=22 a=2 
--------------AAGAGAGCUAUCCGcCGACAGU-------------------------------------------------------- l=22 a=3 
--------------uAGAGAGCUAUCCGUCGACAGU-------------------------------------------------------- l=22 a=3 
--------------AAGAGAGCUAUCCGUCcACAGU-------------------------------------------------------- l=22 a=1 
--------------AAGAGAGCUAUCCGUCGAgAGU-------------------------------------------------------- l=22 a=1 
--------------AAGAGAGCUAaCCGUCGACAGU-------------------------------------------------------- l=22 a=1 
--------------AAGAGAGCUAUCCGUaGACAGU-------------------------------------------------------- l=22 a=1 
--------------AAGAGAGCUAgCCGUCGACAGU-------------------------------------------------------- l=22 a=1 
--------------cAGAGAGCUAUCCGUCGACAGU-------------------------------------------------------- l=22 a=1 
--------------AAGAGAGCUAUCCGUCGACAGUC------------------------------------------------------- l=23 a=83090 (ma)
--------------AAGAGAGaUAUCCGUCGACAGUC------------------------------------------------------- l=23 a=15 
--------------AAGAGAGCUAUCCGUCGACAGUa------------------------------------------------------- l=23 a=239 
--------------AAGAGAGCcAUCCGUCGACAGUC------------------------------------------------------- l=23 a=11 
--------------AAGgGAGCUAUCCGUCGACAGUC------------------------------------------------------- l=23 a=36 
--------------AAGAGAGCUAUCCGUCGACAGUu------------------------------------------------------- l=23 a=1056 
--------------AAGAGAGCUAUCCGUCGACAGgC------------------------------------------------------- l=23 a=3 
--------------AAGAGAGCUAUgCGUCGACAGUC------------------------------------------------------- l=23 a=4 
--------------AAGAGAGCUAUaCGUCGACAGUC------------------------------------------------------- l=23 a=17 
--------------AAGAcAGCUAUCCGUCGACAGUC------------------------------------------------------- l=23 a=41 
--------------AAGAGAGuUAUCCGUCGACAGUC------------------------------------------------------- l=23 a=71 
--------------AAGAuAGCUAUCCGUCGACAGUC------------------------------------------------------- l=23 a=10 
--------------AAGAaAGCUAUCCGUCGACAGUC------------------------------------------------------- l=23 a=6 
--------------AAGAGAGCUAUCCGUCGgCAGUC------------------------------------------------------- l=23 a=42 
--------------AAGAGgGCUAUCCGUCGACAGUC------------------------------------------------------- l=23 a=33 
--------------AAGAGAGCUAgCCGUCGACAGUC------------------------------------------------------- l=23 a=1 
--------------AAcAGAGCUAUCCGUCGACAGUC------------------------------------------------------- l=23 a=3 
--------------AAGAGAGCUAUCCGUCGACAuUC------------------------------------------------------- l=23 a=6 
--------------AAGAGAGCUAUCCGUCGACAcUC------------------------------------------------------- l=23 a=5 
--------------AAGAGAuCUAUCCGUCGACAGUC------------------------------------------------------- l=23 a=10 
--------------AcGAGAGCUAUCCGUCGACAGUC------------------------------------------------------- l=23 a=2 
--------------AAGAGAGCUAUCCGUCGAaAGUC------------------------------------------------------- l=23 a=2 
--------------AAGAGAGCUAUCCGUCGAgAGUC------------------------------------------------------- l=23 a=4 
--------------AAGAGAGCUAUuCGUCGACAGUC------------------------------------------------------- l=23 a=24 
--------------AAGAGAGCUAUCCGUCGACAGcC------------------------------------------------------- l=23 a=28 
--------------AAGAGAaCUAUCCGUCGACAGUC------------------------------------------------------- l=23 a=6 
--------------AAGAGAGCUAUCuGUCGACAGUC------------------------------------------------------- l=23 a=33 
--------------AAGAGAGCUAUCCuUCGACAGUC------------------------------------------------------- l=23 a=21 
--------------AAGAGcGCUAUCCGUCGACAGUC------------------------------------------------------- l=23 a=16 
--------------AAGAGAGCUAUCCGUCGACuGUC------------------------------------------------------- l=23 a=4 
--------------AAGAGAGCUAUCCGUCGAuAGUC------------------------------------------------------- l=23 a=22 
--------------AAGuGAGCUAUCCGUCGACAGUC------------------------------------------------------- l=23 a=36 
--------------AAGAGAGCUAUCCGUCGACAaUC------------------------------------------------------- l=23 a=3 
--------------AAGAGAGCUAUCCGUCaACAGUC------------------------------------------------------- l=23 a=9 
--------------AAGAGAGCUAUCCaUCGACAGUC------------------------------------------------------- l=23 a=21 
--------------AgGAGAGCUAUCCGUCGACAGUC------------------------------------------------------- l=23 a=4 
--------------AAGAGAGCUAUCCGUCGACAGUg------------------------------------------------------- l=23 a=9 
--------------AAuAGAGCUAUCCGUCGACAGUC------------------------------------------------------- l=23 a=38 
--------------AAaAGAGCUAUCCGUCGACAGUC------------------------------------------------------- l=23 a=12 
--------------AAGAGAGCUAUCCGUCGACAGaC------------------------------------------------------- l=23 a=8 
--------------AAGAGuGCUAUCCGUCGACAGUC------------------------------------------------------- l=23 a=30 
--------------gAGAGAGCUAUCCGUCGACAGUC------------------------------------------------------- l=23 a=8 
--------------AAGAGAcCUAUCCGUCGACAGUC------------------------------------------------------- l=23 a=13 
--------------AAGAGAGCUcUCCGUCGACAGUC------------------------------------------------------- l=23 a=1 
--------------cAGAGAGCUAUCCGUCGACAGUC------------------------------------------------------- l=23 a=2 
--------------AAGAGAGCUAUCCGUCcACAGUC------------------------------------------------------- l=23 a=4 
--------------AAGAGAGCUAUCCGUCGuCAGUC------------------------------------------------------- l=23 a=28 
--------------AAGAGAGCUAUCCGUuGACAGUC------------------------------------------------------- l=23 a=18 
--------------AAGAGAGCUAUCCGUCuACAGUC------------------------------------------------------- l=23 a=11 
--------------AAGAGAGCUAUCCGUCGcCAGUC------------------------------------------------------- l=23 a=23 
--------------AAGAGAGCUAUCCGUgGACAGUC------------------------------------------------------- l=23 a=3 
--------------AAGAGAGCUAUCCGcCGACAGUC------------------------------------------------------- l=23 a=7 
--------------AAGAGAGCUAUCCGUCGACgGUC------------------------------------------------------- l=23 a=9 
--------------AAGcGAGCUAUCCGUCGACAGUC------------------------------------------------------- l=23 a=15 
--------------uAGAGAGCUAUCCGUCGACAGUC------------------------------------------------------- l=23 a=2 
--------------AAGAGAGCUAUCCGgCGACAGUC------------------------------------------------------- l=23 a=4 
--------------AuGAGAGCUAUCCGUCGACAGUC------------------------------------------------------- l=23 a=2 
--------------AAGAGAGgUAUCCGUCGACAGUC------------------------------------------------------- l=23 a=10 
--------------AAGAGAGCUAUCCGUCGACcGUC------------------------------------------------------- l=23 a=2 
--------------AAGAGAGCUAcCCGUCGACAGUC------------------------------------------------------- l=23 a=3 
--------------AAGAGAGCUAUCaGUCGACAGUC------------------------------------------------------- l=23 a=1 
--------------AAGAGAGCUAUCCcUCGACAGUC------------------------------------------------------- l=23 a=1 
--------------AAGAGAGCUAUCgGUCGACAGUC------------------------------------------------------- l=23 a=1 
--------------AAGAGAGCUAUCCGUaGACAGUC------------------------------------------------------- l=23 a=3 
--------------AAGAGAGCgAUCCGUCGACAGUC------------------------------------------------------- l=23 a=3 
--------------AAGAGAGCUAUCCGUCGACAGUCc------------------------------------------------------ l=24 a=22802 
--------------AAGAGAGCUAUCCGUCGACAGUCu------------------------------------------------------ l=24 a=1517 
--------------AAGAGAGCUAUCCGUCGACAGUCA------------------------------------------------------ l=24 a=1959 
--------------AAGAGAGCUAUCCGUCGACAGUaA------------------------------------------------------ l=24 a=33 
--------------AAGAGAGCUAUCCGUCGAgAGUCA------------------------------------------------------ l=24 a=1 
--------------AAGAGAGCUAUCCGUCGACAGcCA------------------------------------------------------ l=24 a=3 
--------------AAGAGAGCUAUCCGUCGACAGaCA------------------------------------------------------ l=24 a=2 
--------------AAGAGAGCUAUCCGUCGACAGUCg------------------------------------------------------ l=24 a=21 
--------------AAGAGAGCUAUCCGUCGACAGUuA------------------------------------------------------ l=24 a=5 
--------------AAGcGAGCUAUCCGUCGACAGUCA------------------------------------------------------ l=24 a=2 
--------------AAGAGAGCUAUCCuUCGACAGUCA------------------------------------------------------ l=24 a=3 
--------------AAGAGAGCUAUCCGUCGAuAGUCA------------------------------------------------------ l=24 a=3 
--------------AAGAGgGCUAUCCGUCGACAGUCA------------------------------------------------------ l=24 a=2 
--------------AAGAGAGCUAUCCGUCGACAaUCA------------------------------------------------------ l=24 a=1 
--------------AAGAGAGuUAUCCGUCGACAGUCA------------------------------------------------------ l=24 a=2 
--------------AAGAGAGCUAUCCGUCGuCAGUCA------------------------------------------------------ l=24 a=2 
--------------AAGgGAGCUAUCCGUCGACAGUCA------------------------------------------------------ l=24 a=1 
--------------AAGuGAGCUAUCCGUCGACAGUCA------------------------------------------------------ l=24 a=1 
--------------AAGAGuGCUAUCCGUCGACAGUCA------------------------------------------------------ l=24 a=2 
--------------AAGAGAGCUAUCCGUCGcCAGUCA------------------------------------------------------ l=24 a=1 
--------------AAGAGAGCUAUCCaUCGACAGUCA------------------------------------------------------ l=24 a=1 
--------------AAGAGAGCUAUCCGUuGACAGUCA------------------------------------------------------ l=24 a=1 
--------------AAGAGAGCUAUCCGUCGACAGUCcA----------------------------------------------------- l=25 a=3114 
--------------AAGAGAGCUAUCCGUCGACAGUCAu----------------------------------------------------- l=25 a=7 
--------------AAGAGAGCUAUCCGUCGACAGUCAA----------------------------------------------------- l=25 a=34 
--------------AAGAGAGCUAUCCGUCGACAGUCAc----------------------------------------------------- l=25 a=1 
--------------AAGAGAGCUAUCCGUCGACAGUuAA----------------------------------------------------- l=25 a=2 
--------------AAGAGAGCUAUCCGUCGACAGUaAA----------------------------------------------------- l=25 a=4 
--------------AAGAGAGCUAUCCGUCGACAGUCuA----------------------------------------------------- l=25 a=1 
--------------AAGAGAGCUAUCCGUCGACAGUCgA----------------------------------------------------- l=25 a=1 
--------------AAGAGAGCUAUCCGUCGACAGUCAAc---------------------------------------------------- l=26 a=1 
--------------AAGAGAGCUAUCCGUCGACAGUCAAa---------------------------------------------------- l=26 a=2 
--------------AAGAGAGCUAUCCGUCGACAGUCAAG---------------------------------------------------- l=26 a=2 
--------------AAGAGAGCUAUCCGUCGACAGUCAAGU--------------------------------------------------- l=27 a=1 
-------------GAAGAGAGCUAUCCGUCGAC----------------------------------------------------------- l=20 a=2 
-------------uAAGAGAGCUAUCCGUCGACA---------------------------------------------------------- l=21 a=2 
-------------GAAGAGAGCUAUCCGUCGACA---------------------------------------------------------- l=21 a=4 
-------------GAAGAGAGCUAUCCGUCGACAG--------------------------------------------------------- l=22 a=2 
-------------uAAGAGAGCUAUCCGUCGACAG--------------------------------------------------------- l=22 a=3 
-------------GAAGAGAGCUAUCCGUCGACAGU-------------------------------------------------------- l=23 a=94 (c*)
-------------aAAGAGAGCUAUCCGUCGACAGU-------------------------------------------------------- l=23 a=1 
-------------uAAGAGAGCUAUCCGUCGACAGU-------------------------------------------------------- l=23 a=6 
-------------uAAGAGAGCUAUCCGUCGACAGUC------------------------------------------------------- l=24 a=21 
-------------GAAGAGAGCUAUCCGUCGACAGUC------------------------------------------------------- l=24 a=1 
-------------aAAGAGAGCUAUCCGUCGACAGUC------------------------------------------------------- l=24 a=1 
-------------GAAGAGAGCUAUCCGUCGACAGUu------------------------------------------------------- l=24 a=1 
-------------GAAGAGAGCUAUCCGUCGACAGUCc------------------------------------------------------ l=25 a=1 
-------------GAAGAGAGCUAUCCGUCGACAGUCAAG---------------------------------------------------- l=27 a=1 
------------UGAAGAGAGCUAUCCGUCGAC----------------------------------------------------------- l=21 a=11 
------------UGAAGAGAGCUAUCCGUCGACA---------------------------------------------------------- l=22 a=74 
------------UGAAGgGAGCUAUCCGUCGACA---------------------------------------------------------- l=22 a=1 
------------UGAAGAGAGCUAUCCuUCGACA---------------------------------------------------------- l=22 a=1 
------------UGAgGAGAGCUAUCCGUCGACA---------------------------------------------------------- l=22 a=1 
------------UGAAGAGAGCUAUCCGUCGACAa--------------------------------------------------------- l=23 a=1 
------------UuAAGAGAGCUAUCCGUCGACAG--------------------------------------------------------- l=23 a=1 
------------UuAAGAGAGCUAUCCGUCGACAGU-------------------------------------------------------- l=24 a=6 
------------UGAAGAGAGCUAUCCGUCGACAGU-------------------------------------------------------- l=24 a=1 
------------UuAAGAGAGCUAUCCGUCGACAGUC------------------------------------------------------- l=25 a=6 
------------UGAAGAGAGCUAUCCGUCGACAGUC------------------------------------------------------- l=25 a=1 
----------AAgGAAGAGAGCUAUCCGUCGACAGU-------------------------------------------------------- l=26 a=1 

mb-11111
ax-1111111
ku-11
ss-111111111111
fn-111
```
