## Supplementary material for "Comprehensive re-analysis of hairpin RNAs in fungi reveals ancestral links": File S1: MI0000370.dme-mir-281-2.SRR11906543.txt

```
species:   Drmel
pid:       MI0000370
parent:    dme-mir-281-2
paralog:   
locus:     NT_033778.4:12170153-12170244
matures:   ['UGUCAUGGAAUUGCUCUCUUUGU', 'GAAGAGAGCUAUCCGUCGACAGU']
srr:       SRR11906543
genome:    /Users/jax/+Genomes/Animal_genomes/Drmel.GCF_000001215.4_Release_6_plus_ISO1_MT_genomic.fa
alignment: /media/data/njohnson/+SeqLibraries/FunHP_libraries/Drmel.SRR11906543.cram
call:      samtools view /media/data/njohnson/+SeqLibraries/FunHP_libraries/Drmel.SRR11906543.cram NT_033778.4:12170153-12170244

0 out of bounds
74778 alignments
74778 proper strand
64353 stranded perfect matches

            *************************                   *************************           
CGAAUUGUGAAAUGAAGAGAGCUAUCCGUCGACAGUCAAGUUAAGACCGAUUGUAAUACUGUCAUGGAAUUGCUCUCUUUGUAUAACAUUCG
(((((.((...(((((((((((..(((((.((((((..((((......)))).....)))))))))))...)))))))))))...)))))))
-----------------------------------------------------------UGUCAUGGAAUUGCUCUCUUUGU---------- l=23 a=600 c
-------------GAAGAGAGCUAUCCGUCGACAGU-------------------------------------------------------- l=23 a=23 c*
--------------AAGAGAGCUAUCCGUCGACAGUC------------------------------------------------------- l=23 a=23604 ma
----------------------------------------------------------CUGUCAUGGAAUUGCUCUCUUUG----------- l=23 a=6930 ma*

---------------------------------------------------------------AUGGAAUUGCUCUCUUUG----------- l=18 a=2 
--------------------------------------------------------------CAUGGAAUUGCUCUCUUU------------ l=18 a=1 
-------------------------------------------------------------UCAUGGAAUUGCUCUCUUU------------ l=19 a=1 
-------------------------------------------------------------UCAUGGAAUUGCUCUCUUUG----------- l=20 a=3 
-------------------------------------------------------------UCAUGGAAUUGCUCUCUUUGU---------- l=21 a=2 
------------------------------------------------------------GUCAUGGAAUUGCUCUCUU------------- l=19 a=1 
------------------------------------------------------------GUCAUGGAAUUGCUCUCUUU------------ l=20 a=14 
------------------------------------------------------------GUCAUGGAAUUGCUCUCUUUG----------- l=21 a=10 
------------------------------------------------------------uUCAUGGAAUUGCUCUCUUUG----------- l=21 a=1 
------------------------------------------------------------GUCAUGGAAUUGCUCUCUUUGc---------- l=22 a=3 
------------------------------------------------------------GUCAUGGAAUUGCUCUCUUUGU---------- l=22 a=3 
-----------------------------------------------------------UGUCAUGGAAUUGCUCUC--------------- l=18 a=3 
-----------------------------------------------------------UGUCAUGGAAUUGCUCUCU-------------- l=19 a=36 
-----------------------------------------------------------UGUCAUGGAAUUGCUCUCUU------------- l=20 a=251 
-----------------------------------------------------------UGUCAUGGAAUUGCUCUCcU------------- l=20 a=1 
-----------------------------------------------------------UGUCAUGGAAUUGCUCUuUU------------- l=20 a=2 
-----------------------------------------------------------UGUCAUGGAAUUGCUCUCUg------------- l=20 a=1 
-----------------------------------------------------------UGUCAUGGAAUUGCUCUCUUU------------ l=21 a=1979 
-----------------------------------------------------------UGUCgUGGAAUUGCUCUCUUU------------ l=21 a=2 
-----------------------------------------------------------UGUCAUGGAAUUGCUCUCUUa------------ l=21 a=4 
-----------------------------------------------------------UGUCAUGGAAUUGCUCUCUUc------------ l=21 a=1 
-----------------------------------------------------------UGUCAUGcAAUUGCUCUCUUU------------ l=21 a=2 
-----------------------------------------------------------UGUCAUGaAAUUGCUCUCUUU------------ l=21 a=2 
-----------------------------------------------------------aGUCAUGGAAUUGCUCUCUUU------------ l=21 a=4 
-----------------------------------------------------------UGUCAUGGAAUUaCUCUCUUU------------ l=21 a=5 
-----------------------------------------------------------UGUuAUGGAAUUGCUCUCUUU------------ l=21 a=1 
-----------------------------------------------------------UGUCAUGGAAUUGCUCUuUUU------------ l=21 a=4 
-----------------------------------------------------------UGUCAUGGAAUUGCUCUgUUU------------ l=21 a=7 
-----------------------------------------------------------UGUCAUGGAAUUGCUCUaUUU------------ l=21 a=2 
-----------------------------------------------------------UGUCAUGGAAUUGCaCUCUUU------------ l=21 a=2 
-----------------------------------------------------------UGUCAUGGAAUUGCcCUCUUU------------ l=21 a=1 
-----------------------------------------------------------UGUCAUGGAAUUGCUCUCUUUG----------- l=22 a=2792 
-----------------------------------------------------------UGUCAUGGAAUUGCUCUCUUUa----------- l=22 a=14 
-----------------------------------------------------------UGUCgUGGAAUUGCUCUCUUUG----------- l=22 a=1 
-----------------------------------------------------------UGUCAUGGcAUUGCUCUCUUUG----------- l=22 a=2 
-----------------------------------------------------------UGUCAUGGAAUUuCUCUCUUUG----------- l=22 a=1 
-----------------------------------------------------------UGUCAUGGAAUUGCUCUCUUUu----------- l=22 a=31 
-----------------------------------------------------------UGUCAUGGAAUUGCUCUCUUcG----------- l=22 a=3 
-----------------------------------------------------------UGUCAUGGAAUUaCUCUCUUUG----------- l=22 a=4 
-----------------------------------------------------------UGUCAUGGuAUUGCUCUCUUUG----------- l=22 a=2 
-----------------------------------------------------------gGUCAUGGAAUUGCUCUCUUUG----------- l=22 a=1 
-----------------------------------------------------------UGUCAUGGAAUUGCUCUCUUUc----------- l=22 a=4 
-----------------------------------------------------------UGUCAUGGAAUUGCUCUuUUUG----------- l=22 a=11 
-----------------------------------------------------------aGUCAUGGAAUUGCUCUCUUUG----------- l=22 a=9 
-----------------------------------------------------------UGUCAUGGAAUUGuUCUCUUUG----------- l=22 a=1 
-----------------------------------------------------------UGUCAUGcAAUUGCUCUCUUUG----------- l=22 a=1 
-----------------------------------------------------------UGUCAUGGgAUUGCUCUCUUUG----------- l=22 a=1 
-----------------------------------------------------------UGUuAUGGAAUUGCUCUCUUUG----------- l=22 a=1 
-----------------------------------------------------------UGUCAUGGAAUUGCUCUCUcUG----------- l=22 a=2 
-----------------------------------------------------------UGUCAUGGAAUUGCcCUCUUUG----------- l=22 a=1 
-----------------------------------------------------------UGUCAUGGAAUcGCUCUCUUUG----------- l=22 a=1 
-----------------------------------------------------------UGUCAUGGAAUUGCUgUCUUUG----------- l=22 a=1 
-----------------------------------------------------------UGUCAUGGAAUUGCUCUCcUUG----------- l=22 a=1 
-----------------------------------------------------------UGUCAUGGAAUUGCUCUCUUUGU---------- l=23 a=600 (c)
-----------------------------------------------------------UGUCAUGGAAUUGCUCUCUUUGc---------- l=23 a=210 
-----------------------------------------------------------aGUCAUGGAAUUGCUCUCUUUGU---------- l=23 a=5 
-----------------------------------------------------------UGUCAUGGAAUUGCUCUCUUUGa---------- l=23 a=2 
-----------------------------------------------------------UGUCAUGGAAUUaCUCUCUUUGU---------- l=23 a=1 
-----------------------------------------------------------UGUCAUGGAAUUGCgCUCUUUGU---------- l=23 a=1 
-----------------------------------------------------------UGUCAUGGAAUUGCUCUCUUUGUu--------- l=24 a=11 
-----------------------------------------------------------UGUCAUGGAAUUGCUCUCUUUGUA--------- l=24 a=9 
----------------------------------------------------------CUGUCAUGGAAUUGCUCU---------------- l=18 a=1 
----------------------------------------------------------CUGUCAUGGAAUUGCUCUC--------------- l=19 a=2 
----------------------------------------------------------CUGUCAUGGAAUUGCUCUCU-------------- l=20 a=41 
----------------------------------------------------------CUGUCAUGGAAUUGCUCUCUU------------- l=21 a=104 
----------------------------------------------------------CUGUCAUGGAAUUGCUuUCUU------------- l=21 a=1 
----------------------------------------------------------CUGUCAUGGAAUUGCUCUCUa------------- l=21 a=1 
----------------------------------------------------------CUGUCAUGGAAUUGCUCUCgU------------- l=21 a=1 
----------------------------------------------------------CUGUCAUGGAAUUaCUCUCUU------------- l=21 a=1 
----------------------------------------------------------CUGUCAUGGAAUUGCUCUCUg------------- l=21 a=1 
----------------------------------------------------------CUGUCAUGGAAUUGCUCUCUUU------------ l=22 a=322 
----------------------------------------------------------CUGUCAUGGAAUUGCUCUuUUU------------ l=22 a=1 
----------------------------------------------------------uUGUCAUGGAAUUGCUCUCUUU------------ l=22 a=3 
----------------------------------------------------------CUGUCAUGGAAUUGCUCUCUUg------------ l=22 a=2 
----------------------------------------------------------CUGUCAUGGAAUUGCUCUCUUa------------ l=22 a=2 
----------------------------------------------------------CUGUCAUGGAAUUGCUuUCUUU------------ l=22 a=1 
----------------------------------------------------------CUGUCAUGGAAUUaCUCUCUUU------------ l=22 a=1 
----------------------------------------------------------CUGUCAUGGAAUUGCUCUCUUUG----------- l=23 a=6930 (ma*)
----------------------------------------------------------CUGUgAUGGAAUUGCUCUCUUUG----------- l=23 a=4 
----------------------------------------------------------CUGUCAUGGAAUUGuUCUCUUUG----------- l=23 a=2 
----------------------------------------------------------CUGUCAUGGAAUUGCUCUCUUUu----------- l=23 a=12 
----------------------------------------------------------CUGUCAUGGAAUUGCUCcCUUUG----------- l=23 a=2 
----------------------------------------------------------CUcUCAUGGAAUUGCUCUCUUUG----------- l=23 a=1 
----------------------------------------------------------CUGUCAUGcAAUUGCUCUCUUUG----------- l=23 a=3 
----------------------------------------------------------CUGUCAUGGAAUUGCUCUuUUUG----------- l=23 a=18 
----------------------------------------------------------CUGUCAUGGAAUcGCUCUCUUUG----------- l=23 a=2 
----------------------------------------------------------CUGUCAUGGAAUUGCgCUCUUUG----------- l=23 a=6 
----------------------------------------------------------CUGUCAUGGAAUUGCUCUCUcUG----------- l=23 a=2 
----------------------------------------------------------CUGUCAUGGAAUUGCUCUCUgUG----------- l=23 a=1 
----------------------------------------------------------CUGUCAUGuAAUUGCUCUCUUUG----------- l=23 a=2 
----------------------------------------------------------uUGUCAUGGAAUUGCUCUCUUUG----------- l=23 a=7 
----------------------------------------------------------CUGUCAUGaAAUUGCUCUCUUUG----------- l=23 a=3 
----------------------------------------------------------CUGUCAUGGAAUUGCUCUCUUUa----------- l=23 a=1 
----------------------------------------------------------CUGUCAUGGcAUUGCUCUCUUUG----------- l=23 a=1 
----------------------------------------------------------CUGUCAUGGAAUUGCUCUCUUcG----------- l=23 a=2 
----------------------------------------------------------CUGUCAUGGgAUUGCUCUCUUUG----------- l=23 a=2 
----------------------------------------------------------CUGUCAUGGAAUUGCUCUCUUUc----------- l=23 a=3 
----------------------------------------------------------CUGUCAUGGAAUUGCUuUCUUUG----------- l=23 a=1 
----------------------------------------------------------CUGUCAUGGAAUUGCUCUCgUUG----------- l=23 a=1 
----------------------------------------------------------CUGUCAUGGAAUUGCcCUCUUUG----------- l=23 a=2 
----------------------------------------------------------CUGUCAUGGAAUUGCUCUgUUUG----------- l=23 a=3 
----------------------------------------------------------CUGUCAUGGAAUUGCUCUaUUUG----------- l=23 a=2 
----------------------------------------------------------CUGUCAUGGAAUUGCaCUCUUUG----------- l=23 a=1 
----------------------------------------------------------CUGUCAUGGAAUUGCUgUCUUUG----------- l=23 a=1 
----------------------------------------------------------CUGUCAUGGAAUUaCUCUCUUUG----------- l=23 a=4 
----------------------------------------------------------CUGUCAUGGAAUUGCUCaCUUUG----------- l=23 a=1 
----------------------------------------------------------CUGUCAUGGAAUUGCUaUCUUUG----------- l=23 a=1 
----------------------------------------------------------CUGUCAUGGAAUUGCUCgCUUUG----------- l=23 a=1 
----------------------------------------------------------CUGUuAUGGAAUUGCUCUCUUUG----------- l=23 a=1 
----------------------------------------------------------CUGUCAUGGAAUUuCUCUCUUUG----------- l=23 a=1 
----------------------------------------------------------CUGUCAUGGAcUUGCUCUCUUUG----------- l=23 a=1 
----------------------------------------------------------CUGUCAUGGAAUUGCUCUCUUUGU---------- l=24 a=40 
----------------------------------------------------------CUGUCAUGGAAUUGCUCUCUUUGa---------- l=24 a=32 
----------------------------------------------------------uUGUCAUGGAAUUGCUCUCUUUGU---------- l=24 a=2 
----------------------------------------------------------CUGUCAUGGAAUUGCUCUCUUUGc---------- l=24 a=3 
----------------------------------------------------------CUGUCAUGGAAUUGCUCUCUUUGaA--------- l=25 a=1 
---------------------------------------------------------uCUGUCAUGGAAUUGCUCUCUUUG----------- l=24 a=6 
--------------------------------------------------------UACUGUCAUGGAAUUGCUCUCU-------------- l=22 a=2 
--------------------------------------------------------UuCUGUCAUGGAAUUGCUCUCUUUG----------- l=25 a=1 
--------------------------------------------------------UACUGUCAUGGAAUUGCUCUCUUUG----------- l=25 a=1 
-------------------------------------------------------AUACUGUCAUGGAAUUGCUCU---------------- l=21 a=2 
-------------------------------------------------------AUACUGUCAUGGAAUUGCUCUC--------------- l=22 a=4 
-------------------------------------------------------AUACUGUCAUGGAAUUGCUCUCU-------------- l=23 a=5 
------------------------------------------AAGACCGAUUGUAAUACUGUCAUGGA------------------------ l=26 a=1 
------------------------------------CAAGUUAAGACCGAUUGUAAUAC--------------------------------- l=23 a=3 
--------------------GCUAUCCGUCGACAGUCc------------------------------------------------------ l=18 a=2 
--------------------GCUAUCCGUCGACAGUCcA----------------------------------------------------- l=19 a=1 
-------------------AGCUAUCCGUCGACAGUC------------------------------------------------------- l=18 a=9 
-------------------AGCUAUCCGUCGACAGUCc------------------------------------------------------ l=19 a=4 
------------------GAGCUAUCCGUCGACAGU-------------------------------------------------------- l=18 a=12 
------------------GAGCUAUCCGUCGACAGUC------------------------------------------------------- l=19 a=32 
------------------GAGCUAUCCGUCGACAGUCc------------------------------------------------------ l=20 a=9 
------------------GAGCUAUCCGUCGACAGUCA------------------------------------------------------ l=20 a=1 
------------------GAGCUAUCCGUCGACAGUCcA----------------------------------------------------- l=21 a=1 
-----------------AGAGCUAUCCGUCGACAG--------------------------------------------------------- l=18 a=2 
-----------------AGAGCUAUCCGUCGACAGU-------------------------------------------------------- l=19 a=14 
-----------------AGAGCUAUCCGUCGACAGUC------------------------------------------------------- l=20 a=16 
-----------------AGAGCUAUCCGUCGACAGUCc------------------------------------------------------ l=21 a=12 
-----------------AGAGCUAUCCGUCGACAGUCA------------------------------------------------------ l=21 a=1 
-----------------AGAGCUAUCCGUCGACAGUCAA----------------------------------------------------- l=22 a=1 
-----------------AGAGCUAUCCGUCGACAGUCcA----------------------------------------------------- l=22 a=2 
-----------------AGAGCUAUCCGUCGACAGUCAAGUU-------------------------------------------------- l=25 a=1 
----------------GAGAGCUAUCCGUCGACA---------------------------------------------------------- l=18 a=2 
----------------GAGAGCUAUCCGUCGACAG--------------------------------------------------------- l=19 a=3 
----------------aAGAGCUAUCCGUCGACAG--------------------------------------------------------- l=19 a=2 
----------------GAGAGCUAUCCGUCGACAGU-------------------------------------------------------- l=20 a=11 
----------------aAGAGCUAUCCGUCGACAGU-------------------------------------------------------- l=20 a=2 
----------------GAGAGCUAUCCGUCGACAGUC------------------------------------------------------- l=21 a=12 
----------------aAGAGCUAUCCGUCGACAGUC------------------------------------------------------- l=21 a=3 
----------------GAGAGCUAUCCGUCGACAGUCc------------------------------------------------------ l=22 a=4 
----------------GAGAGCUAUCCGUCGACAGUCu------------------------------------------------------ l=22 a=1 
----------------GAGAGCUAUCCGUCGACAGUCcA----------------------------------------------------- l=23 a=3 
---------------AGAGAGCUAUCCGUCGAC----------------------------------------------------------- l=18 a=1 
---------------AGAGAGCUAUCCGUCGACAG--------------------------------------------------------- l=20 a=5 
---------------AGAGAGCUAUCCGUCGACAGU-------------------------------------------------------- l=21 a=18 
---------------AuAGAGCUAUCCGUCGACAGU-------------------------------------------------------- l=21 a=1 
---------------AGAGAGCUAUCCGUCGACAGUC------------------------------------------------------- l=22 a=59 
---------------AGAGAGCUAUCCGUCGACAGUCc------------------------------------------------------ l=23 a=2 
--------------AAGAGAGCUAUCCGUCGA------------------------------------------------------------ l=18 a=26 
--------------AAGAGAGCUAUCCGUCGAC----------------------------------------------------------- l=19 a=770 
--------------AAGAGAGCUAUCCGUgGAC----------------------------------------------------------- l=19 a=1 
--------------AAGAGAGCcAUCCGUCGAC----------------------------------------------------------- l=19 a=1 
--------------AAGAGAGCgAUCCGUCGAC----------------------------------------------------------- l=19 a=1 
--------------AAGAGcGCUAUCCGUCGAC----------------------------------------------------------- l=19 a=1 
--------------AAGAGAGCUAUCCGUCGAu----------------------------------------------------------- l=19 a=2 
--------------AAGAGAGCUAUCCGUCGAa----------------------------------------------------------- l=19 a=1 
--------------AAGAGAGCUAUCCGUCGACA---------------------------------------------------------- l=20 a=2218 
--------------AAcAGAGCUAUCCGUCGACA---------------------------------------------------------- l=20 a=1 
--------------AAGAGAGCUAUCCGUCGACu---------------------------------------------------------- l=20 a=9 
--------------AAGAGAGCcAUCCGUCGACA---------------------------------------------------------- l=20 a=1 
--------------AAGAGAGCUAUCCGUCGACg---------------------------------------------------------- l=20 a=1 
--------------AAGAGAGuUAUCCGUCGACA---------------------------------------------------------- l=20 a=1 
--------------AAGAGAGCUAUCCGUCGgCA---------------------------------------------------------- l=20 a=2 
--------------AAGAGAGCUAUCCGUuGACA---------------------------------------------------------- l=20 a=1 
--------------AAGAGAGCUAcCCGUCGACA---------------------------------------------------------- l=20 a=2 
--------------AgGAGAGCUAUCCGUCGACA---------------------------------------------------------- l=20 a=1 
--------------AAGAGcGCUAUCCGUCGACA---------------------------------------------------------- l=20 a=1 
--------------AAGAGAGCUAUCCGUCGACAG--------------------------------------------------------- l=21 a=7168 
--------------AAGAGAGCUAUCCGUCGACgG--------------------------------------------------------- l=21 a=5 
--------------AAGAGAGCUAUCCGUCcACAG--------------------------------------------------------- l=21 a=1 
--------------AAGAGAGCcAUCCGUCGACAG--------------------------------------------------------- l=21 a=4 
--------------AAGAGAGuUAUCCGUCGACAG--------------------------------------------------------- l=21 a=3 
--------------AAGAGAGCUAUCuGUCGACAG--------------------------------------------------------- l=21 a=3 
--------------AAGAGcGCUAUCCGUCGACAG--------------------------------------------------------- l=21 a=1 
--------------AAGAGAGCUAUCCcUCGACAG--------------------------------------------------------- l=21 a=1 
--------------AAGAGAGCUAUCCGUCGACcG--------------------------------------------------------- l=21 a=1 
--------------AAGAGAGCUAUCCGUCGACAu--------------------------------------------------------- l=21 a=5 
--------------AAGAGAGCUAUCCGUCGACAc--------------------------------------------------------- l=21 a=5 
--------------uAGAGAGCUAUCCGUCGACAG--------------------------------------------------------- l=21 a=1 
--------------AAGAGAGCgAUCCGUCGACAG--------------------------------------------------------- l=21 a=4 
--------------AAGAGAGCUAUCCGUCuACAG--------------------------------------------------------- l=21 a=3 
--------------AAGgGAGCUAUCCGUCGACAG--------------------------------------------------------- l=21 a=2 
--------------AAGAGAGCUAUCCGUCGgCAG--------------------------------------------------------- l=21 a=3 
--------------AAGAGAGCUAUCCGUCGACAa--------------------------------------------------------- l=21 a=7 
--------------AAGAGAGCUAUCCGUCGAuAG--------------------------------------------------------- l=21 a=1 
--------------AAGAGAaCUAUCCGUCGACAG--------------------------------------------------------- l=21 a=1 
--------------AAGAGAGCUAUCCGUuGACAG--------------------------------------------------------- l=21 a=2 
--------------AAGAGAGCUAUuCGUCGACAG--------------------------------------------------------- l=21 a=4 
--------------AAGAGAGCUAUCCaUCGACAG--------------------------------------------------------- l=21 a=1 
--------------AAGcGAGCUAUCCGUCGACAG--------------------------------------------------------- l=21 a=1 
--------------AAGAGAGCUAUCCGUgGACAG--------------------------------------------------------- l=21 a=1 
--------------AAGAGAGCUAUCCGUCGcCAG--------------------------------------------------------- l=21 a=1 
--------------AAGAGAGCUAUCCGUCGACAGU-------------------------------------------------------- l=22 a=16459 
--------------AAGAGAGCUAUCCGUCGACAcU-------------------------------------------------------- l=22 a=8 
--------------AAGAGAGCUAUCCGUCGAuAGU-------------------------------------------------------- l=22 a=2 
--------------AAGAGAGCUAUCCGUCGACAGa-------------------------------------------------------- l=22 a=46 
--------------AAGAGAGCUAUCCGUCaACAGU-------------------------------------------------------- l=22 a=1 
--------------AAGAGAGuUAUCCGUCGACAGU-------------------------------------------------------- l=22 a=14 
--------------AAcAGAGCUAUCCGUCGACAGU-------------------------------------------------------- l=22 a=2 
--------------AAGAGAGCUAUCCGUCGACAGc-------------------------------------------------------- l=22 a=15 
--------------AAGAGAGCgAUCCGUCGACAGU-------------------------------------------------------- l=22 a=5 
--------------AAGAGAGCUAUCCaUCGACAGU-------------------------------------------------------- l=22 a=4 
--------------AAGAGAGCUAUuCGUCGACAGU-------------------------------------------------------- l=22 a=8 
--------------AAGAGAGCUAUCuGUCGACAGU-------------------------------------------------------- l=22 a=7 
--------------AAGAGAGCUAUCgGUCGACAGU-------------------------------------------------------- l=22 a=1 
--------------AAGAGAGCUAUCCGgCGACAGU-------------------------------------------------------- l=22 a=1 
--------------AAGAGAGCUAUCCGUCGACgGU-------------------------------------------------------- l=22 a=5 
--------------AAGAGAGCUAUCCGUCGACAuU-------------------------------------------------------- l=22 a=2 
--------------AAGAGAuCUAUCCGUCGACAGU-------------------------------------------------------- l=22 a=3 
--------------AgGAGAGCUAUCCGUCGACAGU-------------------------------------------------------- l=22 a=3 
--------------AAGAGcGCUAUCCGUCGACAGU-------------------------------------------------------- l=22 a=2 
--------------AAGAGAGCcAUCCGUCGACAGU-------------------------------------------------------- l=22 a=5 
--------------AAGAGAGCUAUCCGUCuACAGU-------------------------------------------------------- l=22 a=1 
--------------AAGAaAGCUAUCCGUCGACAGU-------------------------------------------------------- l=22 a=1 
--------------AAGAGAGCUAUCCGUCGACAGg-------------------------------------------------------- l=22 a=1 
--------------AAGAGAGCUAUCCuUCGACAGU-------------------------------------------------------- l=22 a=3 
--------------AAGAGAGCUAUCCcUCGACAGU-------------------------------------------------------- l=22 a=1 
--------------AAGAGAaCUAUCCGUCGACAGU-------------------------------------------------------- l=22 a=4 
--------------AAGAGAGCUAUCCGUuGACAGU-------------------------------------------------------- l=22 a=9 
--------------AAGAGAGgUAUCCGUCGACAGU-------------------------------------------------------- l=22 a=1 
--------------AcGAGAGCUAUCCGUCGACAGU-------------------------------------------------------- l=22 a=1 
--------------AAGAGAGCUAUCCGUCGAgAGU-------------------------------------------------------- l=22 a=8 
--------------AAGAGAGCUAUgCGUCGACAGU-------------------------------------------------------- l=22 a=1 
--------------AAGAGgGCUAUCCGUCGACAGU-------------------------------------------------------- l=22 a=2 
--------------AAGAGuGCUAUCCGUCGACAGU-------------------------------------------------------- l=22 a=1 
--------------AAGAGAGCUAUCCGUCGcCAGU-------------------------------------------------------- l=22 a=2 
--------------AAGAGAGCUAUCCGUCcACAGU-------------------------------------------------------- l=22 a=1 
--------------AAuAGAGCUAUCCGUCGACAGU-------------------------------------------------------- l=22 a=2 
--------------AAGAGAGCUAUCCGUCGAaAGU-------------------------------------------------------- l=22 a=3 
--------------AAGAGAGCUAUCCGUgGACAGU-------------------------------------------------------- l=22 a=6 
--------------AAGcGAGCUAUCCGUCGACAGU-------------------------------------------------------- l=22 a=3 
--------------AAGAGAGCUAUCCGcCGACAGU-------------------------------------------------------- l=22 a=1 
--------------AAGAGAGCUAcCCGUCGACAGU-------------------------------------------------------- l=22 a=3 
--------------AAGgGAGCUAUCCGUCGACAGU-------------------------------------------------------- l=22 a=3 
--------------AAGAGAGCUAUCCGUCGACAaU-------------------------------------------------------- l=22 a=2 
--------------AAaAGAGCUAUCCGUCGACAGU-------------------------------------------------------- l=22 a=1 
--------------AAGAGAGCUAUCCGUCGACAGUC------------------------------------------------------- l=23 a=23604 (ma)
--------------AAGAGAGCUAUCCGUCGAuAGUC------------------------------------------------------- l=23 a=5 
--------------AAGAcAGCUAUCCGUCGACAGUC------------------------------------------------------- l=23 a=2 
--------------AAGAGAGCUAUCCGUCGACAGUu------------------------------------------------------- l=23 a=256 
--------------AAGgGAGCUAUCCGUCGACAGUC------------------------------------------------------- l=23 a=7 
--------------AAGAGAGCUAUCCGUCGACAGUa------------------------------------------------------- l=23 a=65 
--------------AAGAGAGCUAUuCGUCGACAGUC------------------------------------------------------- l=23 a=11 
--------------AAcAGAGCUAUCCGUCGACAGUC------------------------------------------------------- l=23 a=3 
--------------AAGAGAGCUAUCCGUuGACAGUC------------------------------------------------------- l=23 a=8 
--------------AAGAGAGCUAUCCGUCGACAuUC------------------------------------------------------- l=23 a=3 
--------------AAGAGAGCcAUCCGUCGACAGUC------------------------------------------------------- l=23 a=13 
--------------AAGAGAGCUAUCCGUCGcCAGUC------------------------------------------------------- l=23 a=6 
--------------AAGAGAGCUAUCCGUCaACAGUC------------------------------------------------------- l=23 a=5 
--------------AAGAGAGCUAUCgGUCGACAGUC------------------------------------------------------- l=23 a=1 
--------------AAGAGAGCUAUCaGUCGACAGUC------------------------------------------------------- l=23 a=2 
--------------AAGAGAGCUAUCuGUCGACAGUC------------------------------------------------------- l=23 a=10 
--------------AAGAGcGCUAUCCGUCGACAGUC------------------------------------------------------- l=23 a=2 
--------------AAGAGAGCUAUCCGUCGACAGaC------------------------------------------------------- l=23 a=3 
--------------AAGAGAGCUAUCCGUCGACgGUC------------------------------------------------------- l=23 a=5 
--------------AAGAGAGCUAUCCGUCGACAGcC------------------------------------------------------- l=23 a=6 
--------------AAGAGAGCUAUCCGUCGgCAGUC------------------------------------------------------- l=23 a=8 
--------------AAGAGAGCUAUCCGUCGACAcUC------------------------------------------------------- l=23 a=10 
--------------AAGAGAGCUAUCCaUCGACAGUC------------------------------------------------------- l=23 a=10 
--------------AAGAGAGCaAUCCGUCGACAGUC------------------------------------------------------- l=23 a=1 
--------------AAGAGAGCUAUCCcUCGACAGUC------------------------------------------------------- l=23 a=3 
--------------AAGuGAGCUAUCCGUCGACAGUC------------------------------------------------------- l=23 a=1 
--------------AAGAGAGCUAUCCGUCuACAGUC------------------------------------------------------- l=23 a=2 
--------------AAGAGAGuUAUCCGUCGACAGUC------------------------------------------------------- l=23 a=8 
--------------AAGAGAGCgAUCCGUCGACAGUC------------------------------------------------------- l=23 a=5 
--------------AAGAGgGCUAUCCGUCGACAGUC------------------------------------------------------- l=23 a=3 
--------------AAGAGAaCUAUCCGUCGACAGUC------------------------------------------------------- l=23 a=3 
--------------AAGAGAGCUAUCCGUCcACAGUC------------------------------------------------------- l=23 a=4 
--------------AAGAGAGCUAUCCGUCGACAaUC------------------------------------------------------- l=23 a=3 
--------------AAGAGAcCUAUCCGUCGACAGUC------------------------------------------------------- l=23 a=1 
--------------AAGAGAGCUAcCCGUCGACAGUC------------------------------------------------------- l=23 a=3 
--------------AAGcGAGCUAUCCGUCGACAGUC------------------------------------------------------- l=23 a=2 
--------------AAGAGAGCUAUCCGcCGACAGUC------------------------------------------------------- l=23 a=3 
--------------AAGAGAGCUAUCCGUCGACAGgC------------------------------------------------------- l=23 a=4 
--------------AAGAGAGgUAUCCGUCGACAGUC------------------------------------------------------- l=23 a=1 
--------------AgGAGAGCUAUCCGUCGACAGUC------------------------------------------------------- l=23 a=2 
--------------AAGAGAGCUAUCCGgCGACAGUC------------------------------------------------------- l=23 a=3 
--------------AAGAGAGCUAUgCGUCGACAGUC------------------------------------------------------- l=23 a=2 
--------------gAGAGAGCUAUCCGUCGACAGUC------------------------------------------------------- l=23 a=1 
--------------AAGAGAGCUAUCCGUgGACAGUC------------------------------------------------------- l=23 a=11 
--------------AAGAGAGCUAUCCuUCGACAGUC------------------------------------------------------- l=23 a=3 
--------------AAuAGAGCUAUCCGUCGACAGUC------------------------------------------------------- l=23 a=3 
--------------AAGAGAGCUAUCCGUaGACAGUC------------------------------------------------------- l=23 a=6 
--------------AAGAGAGCUAUCCGUCGAaAGUC------------------------------------------------------- l=23 a=11 
--------------AAGAuAGCUAUCCGUCGACAGUC------------------------------------------------------- l=23 a=1 
--------------AAGAGAGCUAUCCGaCGACAGUC------------------------------------------------------- l=23 a=1 
--------------AAGAGAGCUAUCCGUCGAgAGUC------------------------------------------------------- l=23 a=3 
--------------uAGAGAGCUAUCCGUCGACAGUC------------------------------------------------------- l=23 a=2 
--------------AAGAGAGaUAUCCGUCGACAGUC------------------------------------------------------- l=23 a=1 
--------------AAGAGAGCUAUCCGUCGACAGUCu------------------------------------------------------ l=24 a=518 
--------------AAGAGAGCUAUCCGUCGACAGUCA------------------------------------------------------ l=24 a=670 
--------------AAGAGAGCUAUCCGUCGACAGUCc------------------------------------------------------ l=24 a=7506 
--------------AAGAGAGCUAUCCGUCGACAGaCA------------------------------------------------------ l=24 a=3 
--------------AAGAGAGCUAUCCGUCGACgGUCA------------------------------------------------------ l=24 a=2 
--------------AAGAGgGCUAUCCGUCGACAGUCA------------------------------------------------------ l=24 a=1 
--------------AAGAGAGCUAUCCGUCGACAGgCA------------------------------------------------------ l=24 a=1 
--------------AAGAGAGCUAUCCGUCGACAGUaA------------------------------------------------------ l=24 a=7 
--------------AAGAGAGCUAUCCGUCGACAGUCg------------------------------------------------------ l=24 a=4 
--------------AAGAGAGCUAUCCGUCGAuAGUCA------------------------------------------------------ l=24 a=1 
--------------AAGAGAGCUAUCCGUCGACAGUgA------------------------------------------------------ l=24 a=1 
--------------AAGAGAGCUAUCCGUCGACAGUuA------------------------------------------------------ l=24 a=2 
--------------AAGAGAGCUAUCCGUCGACAGUCcA----------------------------------------------------- l=25 a=949 
--------------AAGAGAGCUAUCCGUCGACAGUCuA----------------------------------------------------- l=25 a=2 
--------------AAGAGAGCUAUCCGUCGACAGUCAA----------------------------------------------------- l=25 a=11 
--------------AAGAGAGCUAUCCGUCGACAGUCAu----------------------------------------------------- l=25 a=1 
--------------AAGAGAGCUAUCCGUCGACAGUCAAGU--------------------------------------------------- l=27 a=1 
-------------uAAGAGAGCUAUCCGUCGA------------------------------------------------------------ l=19 a=1 
-------------uAAGAGAGCUAUCCGUCGAC----------------------------------------------------------- l=20 a=2 
-------------GAAGAGAGCUAUCCGUCGACA---------------------------------------------------------- l=21 a=3 
-------------aAAGAGAGCUAUCCGUCGACA---------------------------------------------------------- l=21 a=1 
-------------GAAGAGAGCUAUCCGUCGACuG--------------------------------------------------------- l=22 a=1 
-------------uAAGAGAGCUAUCCGUCGACAG--------------------------------------------------------- l=22 a=4 
-------------GAAGAGAGCUAUCCGUCGACAG--------------------------------------------------------- l=22 a=2 
-------------uAAGAGAGCUAUCCGUCGACAGU-------------------------------------------------------- l=23 a=6 
-------------GAAGAGAGCUAUCCGUCGACAGU-------------------------------------------------------- l=23 a=23 (c*)
-------------aAAGAGAGCUAUCCGUCGACAGU-------------------------------------------------------- l=23 a=1 
-------------uAAGAGAGCUAUCCGUCGACAGUC------------------------------------------------------- l=24 a=9 
------------UGAAGAGAGCUAUCCGUCGAC----------------------------------------------------------- l=21 a=4 
------------UGAAGAGAGCUAUCCGUCGACA---------------------------------------------------------- l=22 a=29 
------------UGAAGAGAGCUAUCCGUCGACu---------------------------------------------------------- l=22 a=1 
------------UuAAGAGAGCUAUCCGUCGACAGU-------------------------------------------------------- l=24 a=4 
------------UuAAGAGAGCUAUCCGUCGACAGUC------------------------------------------------------- l=25 a=2 
------------UuAAGAGAGCUAUCCGUCGACAGUCA------------------------------------------------------ l=26 a=2 

mb-11111
ax-1111011
ku-11
ss-111111111111
fn-111
```
