## Supplementary material for "Comprehensive re-analysis of hairpin RNAs in fungi reveals ancestral links": File S1: MI0000371.dme-mir-34.SRR11906542.txt

```
species:   Drmel
pid:       MI0000371
parent:    dme-mir-34
paralog:   
locus:     NT_033777.3:10100936-10101034
matures:   ['UGGCAGUGUGGUUAGCUGGUUGUG', 'CAGCCACUAUCUUCACUGCCGCC']
srr:       SRR11906542
genome:    /Users/jax/+Genomes/Animal_genomes/Drmel.GCF_000001215.4_Release_6_plus_ISO1_MT_genomic.fa
alignment: /media/data/njohnson/+SeqLibraries/FunHP_libraries/Drmel.SRR11906542.cram
call:      samtools view /media/data/njohnson/+SeqLibraries/FunHP_libraries/Drmel.SRR11906542.cram NT_033777.3:10100936-10101034

0 out of bounds
1710884 alignments
1710884 proper strand
1661042 stranded perfect matches

              ***********************                               **********************         
AAUUGGCUAUGCGCUUUGGCAGUGUGGUUAGCUGGUUGUGUAGCCAAUUAUUGCCGUUGACAAUUCACAGCCACUAUCUUCACUGCCGCCGCGACAAGC
.....(((.(((((..((((((((.((.(((.((((((((..(.((((.......)))).)....))))))))))).)).))))))))..))).)))))
----------------UGGCAGUGUGGUUAGCUGGUUGUG----------------------------------------------------------- l=24 a=296298 c
-------------------------------------------------------------------CAGCCACUAUCUUCACUGCCGCC--------- l=23 a=74870 c*
----------------UGGCAGUGUGGUUAGCUGGUU-------------------------------------------------------------- l=21 a=584485 ma
----------------------------------------------------------------------CCACUAUCUUCACUGCCGCC--------- l=20 a=13 ma*

------------uCUUUGGCAGUGUGGUUAGCUGGU--------------------------------------------------------------- l=24 a=1 
-------------uUUUGGCAGUGUGGUUAGCUGG---------------------------------------------------------------- l=22 a=1 
-------------CUUUGGCAGUGUGGUUAGCUGGU--------------------------------------------------------------- l=23 a=3 
-------------CaUUGGCAGUGUGGUUAGCUGGUU-------------------------------------------------------------- l=24 a=2 
-------------CUUUGGCAGUGUGGUUAGCUGGUU-------------------------------------------------------------- l=24 a=10 
-------------uUUUGGCAGUGUGGUUAGCUGGUU-------------------------------------------------------------- l=24 a=3 
-------------CUUUGGCAGUGUGGUUAGCUGGUUG------------------------------------------------------------- l=25 a=7 
-------------CcUUGGCAGUGUGGUUAGCUGGUUG------------------------------------------------------------- l=25 a=1 
-------------CUUUGGCAGUGUGGUUAGCUGGUUGU------------------------------------------------------------ l=26 a=11 
-------------uUUUGGCAGUGUGGUUAGCUGGUUGU------------------------------------------------------------ l=26 a=2 
-------------CUUUGGCAGUGUGGUUAGCUGGUUGUG----------------------------------------------------------- l=27 a=8 
-------------CUUUGGCAGUGUGGUUAGCUGGUUGUGc---------------------------------------------------------- l=28 a=1 
--------------UUUGGCAGUGUGGUUAGCU------------------------------------------------------------------ l=19 a=1 
--------------UUUGGCAGUGUGGUUAGCUG----------------------------------------------------------------- l=20 a=1 
--------------UUUGGCAGUGUGGUUAGCUGGU--------------------------------------------------------------- l=22 a=15 
--------------UcUGGCAGUGUGGUUAGCUGGU--------------------------------------------------------------- l=22 a=1 
--------------UUUGGCAGUGUGGUUAGCUGGUU-------------------------------------------------------------- l=23 a=43 
--------------UgUGGCAGUGUGGUUAGCUGGUU-------------------------------------------------------------- l=23 a=1 
--------------UUUGGCAGUGUGGUUAGCUGGUUG------------------------------------------------------------- l=24 a=21 
--------------UUUGGCAGUGUGGUUAGuUGGUUG------------------------------------------------------------- l=24 a=1 
--------------UUUGGCAGUGUGGUUAGCUGGUUu------------------------------------------------------------- l=24 a=2 
--------------UUUGGCAGUGUGGUUAGCUGGUUGU------------------------------------------------------------ l=25 a=18 
--------------UUUGGCAGUGUGGUUAGCUGGUUGa------------------------------------------------------------ l=25 a=1 
--------------UUUGGCAGUGUGGUUAGCUGGUUGUG----------------------------------------------------------- l=26 a=31 
--------------cUUGGCAGUGUGGUUAGCUGGUUGUG----------------------------------------------------------- l=26 a=1 
--------------UcUGGCAGUGUGGUUAGCUGGUUGUG----------------------------------------------------------- l=26 a=1 
--------------UUUGGCAGUGUGGUUAGCUGGUUGUGU---------------------------------------------------------- l=27 a=1 
--------------UUUGGCAGUGUGGUUAGCUGGUUGUGa---------------------------------------------------------- l=27 a=1 
---------------UUGGCAGUGUGGUUAGCU------------------------------------------------------------------ l=18 a=1 
---------------UUGGCAGUGUGGUUAGCUGG---------------------------------------------------------------- l=20 a=1 
---------------UUGGCAGUGUGGUUAGCUGGU--------------------------------------------------------------- l=21 a=67 
---------------UgGGCAGUGUGGUUAGCUGGU--------------------------------------------------------------- l=21 a=4 
---------------aUGGCAGUGUGGUUAGCUGGU--------------------------------------------------------------- l=21 a=1 
---------------UUGGCAGUGUGGUUAGCUGGUU-------------------------------------------------------------- l=22 a=161 
---------------gUGGCAGUGUGGUUAGCUGGUU-------------------------------------------------------------- l=22 a=3 
---------------cUGGCAGUGUGGUUAGCUGGUU-------------------------------------------------------------- l=22 a=3 
---------------UUGGCAaUGUGGUUAGCUGGUU-------------------------------------------------------------- l=22 a=1 
---------------UgGGCAGUGUGGUUAGCUGGUU-------------------------------------------------------------- l=22 a=13 
---------------UUGGCcGUGUGGUUAGCUGGUU-------------------------------------------------------------- l=22 a=1 
---------------aUGGCAGUGUGGUUAGCUGGUU-------------------------------------------------------------- l=22 a=3 
---------------UUGGCAGUGUGGUUAGCUGGUUG------------------------------------------------------------- l=23 a=47 
---------------UUGGCAGUGUGGUUAGCUGGUUu------------------------------------------------------------- l=23 a=3 
---------------UgGGCAGUGUGGUUAGCUGGUUG------------------------------------------------------------- l=23 a=10 
---------------UUGGCAGcGUGGUUAGCUGGUUG------------------------------------------------------------- l=23 a=1 
---------------UUGGCAGUGUGGUUAGCUGGUUGU------------------------------------------------------------ l=24 a=49 
---------------UgGGCAGUGUGGUUAGCUGGUUGU------------------------------------------------------------ l=24 a=7 
---------------cUGGCAGUGUGGUUAGCUGGUUGU------------------------------------------------------------ l=24 a=1 
---------------UUGGCAGUGUGGUUAGCUGGUUGUG----------------------------------------------------------- l=25 a=80 
---------------cUGGCAGUGUGGUUAGCUGGUUGUG----------------------------------------------------------- l=25 a=3 
---------------UgGGCAGUGUGGUUAGCUGGUUGUG----------------------------------------------------------- l=25 a=8 
---------------UUGGCAGUGUGGUUAGCUGGUUGUu----------------------------------------------------------- l=25 a=1 
---------------UUGGCAGUGUGGUUAGCUGGUUGUGU---------------------------------------------------------- l=26 a=4 
---------------UUGGCAGUGUGGUUAGCUGGUUGUGa---------------------------------------------------------- l=26 a=2 
---------------UUGGCAGUGUGGUUAGCUGGUUGUGaA--------------------------------------------------------- l=27 a=1 
----------------UGGCAGUGUGGUUAGCUG----------------------------------------------------------------- l=18 a=400 
----------------UGGCAGUGUGGUUAGCUu----------------------------------------------------------------- l=18 a=102 
----------------UGGCAuUGUGGUUAGCUG----------------------------------------------------------------- l=18 a=1 
----------------UGGCAGUGUGGUUAGCUa----------------------------------------------------------------- l=18 a=6 
----------------UGGaAGUGUGGUUAGCUG----------------------------------------------------------------- l=18 a=1 
----------------UGGCAGUcUGGUUAGCUG----------------------------------------------------------------- l=18 a=2 
----------------UGGuAGUGUGGUUAGCUG----------------------------------------------------------------- l=18 a=1 
----------------UGGCAGUGUGGUUAGCUGG---------------------------------------------------------------- l=19 a=6016 
----------------UGGuAGUGUGGUUAGCUGG---------------------------------------------------------------- l=19 a=15 
----------------UGGCAGUGUGGaUAGCUGG---------------------------------------------------------------- l=19 a=1 
----------------UGGCuGUGUGGUUAGCUGG---------------------------------------------------------------- l=19 a=4 
----------------UaGCAGUGUGGUUAGCUGG---------------------------------------------------------------- l=19 a=3 
----------------UGGCAGUGUGGUUAGCUGc---------------------------------------------------------------- l=19 a=6 
----------------UGGCAGUGUGGUUAGCUGu---------------------------------------------------------------- l=19 a=46 
----------------UGGCAGUGUGGUUAGuUGG---------------------------------------------------------------- l=19 a=4 
----------------gGGCAGUGUGGUUAGCUGG---------------------------------------------------------------- l=19 a=2 
----------------aGGCAGUGUGGUUAGCUGG---------------------------------------------------------------- l=19 a=5 
----------------UGGCAGUGUGGUUAGCUGa---------------------------------------------------------------- l=19 a=11 
----------------UGGCAGUGUGGUUAGCaGG---------------------------------------------------------------- l=19 a=4 
----------------UGGCAGcGUGGUUAGCUGG---------------------------------------------------------------- l=19 a=1 
----------------UGGCAGUGUGGcUAGCUGG---------------------------------------------------------------- l=19 a=1 
----------------UGuCAGUGUGGUUAGCUGG---------------------------------------------------------------- l=19 a=2 
----------------UGaCAGUGUGGUUAGCUGG---------------------------------------------------------------- l=19 a=5 
----------------UGGCAGaGUGGUUAGCUGG---------------------------------------------------------------- l=19 a=1 
----------------UGGCAGUcUGGUUAGCUGG---------------------------------------------------------------- l=19 a=2 
----------------UGGCAGUuUGGUUAGCUGG---------------------------------------------------------------- l=19 a=1 
----------------UuGCAGUGUGGUUAGCUGG---------------------------------------------------------------- l=19 a=1 
----------------UGGaAGUGUGGUUAGCUGG---------------------------------------------------------------- l=19 a=2 
----------------UGGgAGUGUGGUUAGCUGG---------------------------------------------------------------- l=19 a=2 
----------------UGGCAGUGgGGUUAGCUGG---------------------------------------------------------------- l=19 a=1 
----------------UGGCAGUGUGGUUAGCUuG---------------------------------------------------------------- l=19 a=1 
----------------UGGCAGgGUGGUUAGCUGG---------------------------------------------------------------- l=19 a=1 
----------------UGGCAGUGcGGUUAGCUGG---------------------------------------------------------------- l=19 a=1 
----------------UGGCAGUGUGGUUuGCUGG---------------------------------------------------------------- l=19 a=1 
----------------UGGCAGUGUGGUUAGgUGG---------------------------------------------------------------- l=19 a=1 
----------------UGGCAGUGUGGUUAGCUGGU--------------------------------------------------------------- l=20 a=253212 
----------------UGGCAGUcUGGUUAGCUGGU--------------------------------------------------------------- l=20 a=95 
----------------UGGCAGUGUGGUUAGCUGuU--------------------------------------------------------------- l=20 a=233 
----------------UGGCAGUuUGGUUAGCUGGU--------------------------------------------------------------- l=20 a=84 
----------------gGGCAGUGUGGUUAGCUGGU--------------------------------------------------------------- l=20 a=49 
----------------UGGCAGUaUGGUUAGCUGGU--------------------------------------------------------------- l=20 a=45 
----------------UGGCAGUGUGGUUAGCUGGc--------------------------------------------------------------- l=20 a=490 
----------------UGaCAGUGUGGUUAGCUGGU--------------------------------------------------------------- l=20 a=195 
----------------UGGCAGUGUGGcUAGCUGGU--------------------------------------------------------------- l=20 a=35 
----------------UGGCAuUGUGGUUAGCUGGU--------------------------------------------------------------- l=20 a=16 
----------------UGGCuGUGUGGUUAGCUGGU--------------------------------------------------------------- l=20 a=71 
----------------UGGCAGUGUGGaUAGCUGGU--------------------------------------------------------------- l=20 a=56 
----------------UGGCcGUGUGGUUAGCUGGU--------------------------------------------------------------- l=20 a=18 
----------------UGGCAGUGUGGUUAGCgGGU--------------------------------------------------------------- l=20 a=48 
----------------UGGuAGUGUGGUUAGCUGGU--------------------------------------------------------------- l=20 a=428 
----------------UGGCgGUGUGGUUAGCUGGU--------------------------------------------------------------- l=20 a=27 
----------------aGGCAGUGUGGUUAGCUGGU--------------------------------------------------------------- l=20 a=137 
----------------UGGCAGUGUGGUUAGuUGGU--------------------------------------------------------------- l=20 a=172 
----------------UGcCAGUGUGGUUAGCUGGU--------------------------------------------------------------- l=20 a=15 
----------------UGGCAGUGUGuUUAGCUGGU--------------------------------------------------------------- l=20 a=21 
----------------UGGCAGUGUGGUgAGCUGGU--------------------------------------------------------------- l=20 a=11 
----------------UGGCAGUGUGGUUAGCUGGa--------------------------------------------------------------- l=20 a=55 
----------------UGuCAGUGUGGUUAGCUGGU--------------------------------------------------------------- l=20 a=50 
----------------UGGCAaUGUGGUUAGCUGGU--------------------------------------------------------------- l=20 a=15 
----------------UGGCAGUGUGGUUAGCcGGU--------------------------------------------------------------- l=20 a=48 
----------------UuGCAGUGUGGUUAGCUGGU--------------------------------------------------------------- l=20 a=38 
----------------cGGCAGUGUGGUUAGCUGGU--------------------------------------------------------------- l=20 a=35 
----------------UGGCAGUGcGGUUAGCUGGU--------------------------------------------------------------- l=20 a=27 
----------------UaGCAGUGUGGUUAGCUGGU--------------------------------------------------------------- l=20 a=56 
----------------UGGCAGUGUGGUUAGCUGaU--------------------------------------------------------------- l=20 a=84 
----------------UGGCAGUGUGGUUAGCUGcU--------------------------------------------------------------- l=20 a=47 
----------------UGGCAGUGUGGUUAGCUuGU--------------------------------------------------------------- l=20 a=6 
----------------UGGCAGUGUGcUUAGCUGGU--------------------------------------------------------------- l=20 a=18 
----------------UGGCAGUGUGGUUAaCUGGU--------------------------------------------------------------- l=20 a=14 
----------------UGGCAGUGUGGUcAGCUGGU--------------------------------------------------------------- l=20 a=47 
----------------UGGCAGaGUGGUUAGCUGGU--------------------------------------------------------------- l=20 a=12 
----------------UGGCAGUGUuGUUAGCUGGU--------------------------------------------------------------- l=20 a=32 
----------------UGGCAGcGUGGUUAGCUGGU--------------------------------------------------------------- l=20 a=44 
----------------UGGCAGUGUGGUUAGCUGGg--------------------------------------------------------------- l=20 a=30 
----------------UGGCAGgGUGGUUAGCUGGU--------------------------------------------------------------- l=20 a=10 
----------------UGGCAGUGUGGUUAGCUaGU--------------------------------------------------------------- l=20 a=13 
----------------UGGCAGUGgGGUUAGCUGGU--------------------------------------------------------------- l=20 a=10 
----------------UGGCAGUGUGGUUgGCUGGU--------------------------------------------------------------- l=20 a=13 
----------------UGGCAGUGUGaUUAGCUGGU--------------------------------------------------------------- l=20 a=17 
----------------UGGaAGUGUGGUUAGCUGGU--------------------------------------------------------------- l=20 a=37 
----------------UGGCAGUGUGGUUAuCUGGU--------------------------------------------------------------- l=20 a=6 
----------------UGGCAGUGUGGUUAGCaGGU--------------------------------------------------------------- l=20 a=12 
----------------UGGCAGUGUaGUUAGCUGGU--------------------------------------------------------------- l=20 a=14 
----------------UGGCAGUGUGGgUAGCUGGU--------------------------------------------------------------- l=20 a=4 
----------------UGGCAGUGUcGUUAGCUGGU--------------------------------------------------------------- l=20 a=3 
----------------UGGCAGUGUGGUaAGCUGGU--------------------------------------------------------------- l=20 a=1 
----------------UGGCAGUGUGGUUAcCUGGU--------------------------------------------------------------- l=20 a=5 
----------------UGGCAGUGaGGUUAGCUGGU--------------------------------------------------------------- l=20 a=2 
----------------UGGCAGUGUGGUUAGaUGGU--------------------------------------------------------------- l=20 a=8 
----------------UcGCAGUGUGGUUAGCUGGU--------------------------------------------------------------- l=20 a=5 
----------------UGGCAcUGUGGUUAGCUGGU--------------------------------------------------------------- l=20 a=9 
----------------UGGgAGUGUGGUUAGCUGGU--------------------------------------------------------------- l=20 a=92 
----------------UGGCAGUGUGGUUuGCUGGU--------------------------------------------------------------- l=20 a=5 
----------------UGGCAGUGUGGUUcGCUGGU--------------------------------------------------------------- l=20 a=1 
----------------UGGCAGUGUGGUUAGCUcGU--------------------------------------------------------------- l=20 a=2 
----------------UGGCAGUGUGGUUAGgUGGU--------------------------------------------------------------- l=20 a=1 
----------------UGGCAGUGUGGUUAGCUGGUU-------------------------------------------------------------- l=21 a=584485 (ma)
----------------UGGCAGUcUGGUUAGCUGGUU-------------------------------------------------------------- l=21 a=251 
----------------UGGCAGUaUGGUUAGCUGGUU-------------------------------------------------------------- l=21 a=144 
----------------UGGuAGUGUGGUUAGCUGGUU-------------------------------------------------------------- l=21 a=1004 
----------------UGGCAGUGUGGcUAGCUGGUU-------------------------------------------------------------- l=21 a=39 
----------------cGGCAGUGUGGUUAGCUGGUU-------------------------------------------------------------- l=21 a=73 
----------------UGcCAGUGUGGUUAGCUGGUU-------------------------------------------------------------- l=21 a=45 
----------------UGGCAGUGUGGUUAGCUGGUa-------------------------------------------------------------- l=21 a=297 
----------------UGuCAGUGUGGUUAGCUGGUU-------------------------------------------------------------- l=21 a=155 
----------------UGGCAGUGUGGUUAuCUGGUU-------------------------------------------------------------- l=21 a=28 
----------------UGGCAGUGUGGgUAGCUGGUU-------------------------------------------------------------- l=21 a=18 
----------------UGGCuGUGUGGUUAGCUGGUU-------------------------------------------------------------- l=21 a=135 
----------------UGGCAGUGUGGaUAGCUGGUU-------------------------------------------------------------- l=21 a=115 
----------------UGGCAGUGUGGUUAGuUGGUU-------------------------------------------------------------- l=21 a=360 
----------------UGGCgGUGUGGUUAGCUGGUU-------------------------------------------------------------- l=21 a=41 
----------------UGaCAGUGUGGUUAGCUGGUU-------------------------------------------------------------- l=21 a=370 
----------------UGGCcGUGUGGUUAGCUGGUU-------------------------------------------------------------- l=21 a=30 
----------------aGGCAGUGUGGUUAGCUGGUU-------------------------------------------------------------- l=21 a=348 
----------------UGGCAGUGUGGUUAGCUuGUU-------------------------------------------------------------- l=21 a=13 
----------------UGGCAGUGUGGUUAGgUGGUU-------------------------------------------------------------- l=21 a=9 
----------------UGGCAGUGUGcUUAGCUGGUU-------------------------------------------------------------- l=21 a=29 
----------------UGGCAGUGUGGUUAGCUGGUg-------------------------------------------------------------- l=21 a=48 
----------------UGGCAGUGUGGUUAGCUGGgU-------------------------------------------------------------- l=21 a=60 
----------------UcGCAGUGUGGUUAGCUGGUU-------------------------------------------------------------- l=21 a=18 
----------------UGGCAGUGUGGUaAGCUGGUU-------------------------------------------------------------- l=21 a=2 
----------------UGGCAGUGUGGUUAGCUGGUc-------------------------------------------------------------- l=21 a=72 
----------------UGGCAGUuUGGUUAGCUGGUU-------------------------------------------------------------- l=21 a=217 
----------------UuGCAGUGUGGUUAGCUGGUU-------------------------------------------------------------- l=21 a=49 
----------------UGGCAGUGUGGUUAGCaGGUU-------------------------------------------------------------- l=21 a=11 
----------------UGGCAGUGUGGUUAGCUGGcU-------------------------------------------------------------- l=21 a=78 
----------------UGGCAGUGcGGUUAGCUGGUU-------------------------------------------------------------- l=21 a=44 
----------------UaGCAGUGUGGUUAGCUGGUU-------------------------------------------------------------- l=21 a=144 
----------------UGGCAGaGUGGUUAGCUGGUU-------------------------------------------------------------- l=21 a=23 
----------------UGGCAGUGUGGUUAGCUGcUU-------------------------------------------------------------- l=21 a=50 
----------------UGGCAGUGUGGUUAGCUGaUU-------------------------------------------------------------- l=21 a=147 
----------------UGGCAGUGUGGUUAGCUGuUU-------------------------------------------------------------- l=21 a=25 
----------------UGGCAGUGUGuUUAGCUGGUU-------------------------------------------------------------- l=21 a=78 
----------------UGGCAGgGUGGUUAGCUGGUU-------------------------------------------------------------- l=21 a=23 
----------------UGGCAGcGUGGUUAGCUGGUU-------------------------------------------------------------- l=21 a=79 
----------------UGGCAGUGUGGUUAcCUGGUU-------------------------------------------------------------- l=21 a=11 
----------------UGGCAGUGUGGUUAGCUcGUU-------------------------------------------------------------- l=21 a=14 
----------------UGGCAGUGUuGUUAGCUGGUU-------------------------------------------------------------- l=21 a=43 
----------------UGGCAGUGaGGUUAGCUGGUU-------------------------------------------------------------- l=21 a=15 
----------------UGGCAGUGgGGUUAGCUGGUU-------------------------------------------------------------- l=21 a=23 
----------------UGGCAGUGUGGUUAGCgGGUU-------------------------------------------------------------- l=21 a=17 
----------------UGGCAGUGUGaUUAGCUGGUU-------------------------------------------------------------- l=21 a=33 
----------------gGGCAGUGUGGUUAGCUGGUU-------------------------------------------------------------- l=21 a=82 
----------------UGGCAuUGUGGUUAGCUGGUU-------------------------------------------------------------- l=21 a=25 
----------------UGGCAGUGUcGUUAGCUGGUU-------------------------------------------------------------- l=21 a=8 
----------------UGGCAGUGUGGUcAGCUGGUU-------------------------------------------------------------- l=21 a=88 
----------------UGGCAGUGUGGUUAGCcGGUU-------------------------------------------------------------- l=21 a=36 
----------------UGGCAGUGUGGUUAGCUGGaU-------------------------------------------------------------- l=21 a=10 
----------------UGGCAGUGUGGUUAGaUGGUU-------------------------------------------------------------- l=21 a=9 
----------------UGGCAaUGUGGUUAGCUGGUU-------------------------------------------------------------- l=21 a=20 
----------------UGGCAGUGUGGUUAGCUaGUU-------------------------------------------------------------- l=21 a=37 
----------------UGGCAGUGUGGUUAaCUGGUU-------------------------------------------------------------- l=21 a=34 
----------------UGGCAGUGUaGUUAGCUGGUU-------------------------------------------------------------- l=21 a=21 
----------------UGGCAGUGUGGUUgGCUGGUU-------------------------------------------------------------- l=21 a=12 
----------------UGGCAGUGUGGUgAGCUGGUU-------------------------------------------------------------- l=21 a=16 
----------------UGGgAGUGUGGUUAGCUGGUU-------------------------------------------------------------- l=21 a=188 
----------------UGGCAGUGUGGUUuGCUGGUU-------------------------------------------------------------- l=21 a=6 
----------------UGGaAGUGUGGUUAGCUGGUU-------------------------------------------------------------- l=21 a=65 
----------------UGGCAcUGUGGUUAGCUGGUU-------------------------------------------------------------- l=21 a=16 
----------------UGGCAGUGUGGUUcGCUGGUU-------------------------------------------------------------- l=21 a=2 
----------------UGGCAGUGUGGUUAGCUGGUUG------------------------------------------------------------- l=22 a=211248 
----------------UGGCAGUcUGGUUAGCUGGUUG------------------------------------------------------------- l=22 a=95 
----------------UGGCAGUaUGGUUAGCUGGUUG------------------------------------------------------------- l=22 a=78 
----------------UGGCAGUGUGGUUAGCUGGUUa------------------------------------------------------------- l=22 a=527 
----------------UGGCAGUGUGGUUAGCUGGUUu------------------------------------------------------------- l=22 a=4393 
----------------aGGCAGUGUGGUUAGCUGGUUG------------------------------------------------------------- l=22 a=125 
----------------UGGCAGUGUGGUUAGCUGGaUG------------------------------------------------------------- l=22 a=2 
----------------UGGuAGUGUGGUUAGCUGGUUG------------------------------------------------------------- l=22 a=365 
----------------UGGCAGUGUGGcUAGCUGGUUG------------------------------------------------------------- l=22 a=14 
----------------UGGCuGUGUGGUUAGCUGGUUG------------------------------------------------------------- l=22 a=60 
----------------UGGCAGUGUGGaUAGCUGGUUG------------------------------------------------------------- l=22 a=38 
----------------UGGCAGUGcGGUUAGCUGGUUG------------------------------------------------------------- l=22 a=14 
----------------UGGCcGUGUGGUUAGCUGGUUG------------------------------------------------------------- l=22 a=8 
----------------UGGCgGUGUGGUUAGCUGGUUG------------------------------------------------------------- l=22 a=21 
----------------UGGCAGUGUGGUUAGCUGGgUG------------------------------------------------------------- l=22 a=12 
----------------UGGCAGUuUGGUUAGCUGGUUG------------------------------------------------------------- l=22 a=86 
----------------UGGCAGUGUGGUUAGCUGGUUc------------------------------------------------------------- l=22 a=91 
----------------UGGCAGUGUGGUUAGCUGGUcG------------------------------------------------------------- l=22 a=23 
----------------UGGCAGUGUGGUgAGCUGGUUG------------------------------------------------------------- l=22 a=12 
----------------UGGCAGUGUGGUUAGuUGGUUG------------------------------------------------------------- l=22 a=137 
----------------gGGCAGUGUGGUUAGCUGGUUG------------------------------------------------------------- l=22 a=30 
----------------UGGCAGUGUGGUUAGCUGGUaG------------------------------------------------------------- l=22 a=11 
----------------UaGCAGUGUGGUUAGCUGGUUG------------------------------------------------------------- l=22 a=46 
----------------UGuCAGUGUGGUUAGCUGGUUG------------------------------------------------------------- l=22 a=64 
----------------UGGCAGUGUGGUUAGCUGaUUG------------------------------------------------------------- l=22 a=78 
----------------UGGCAGUGUGGUUAGCUGuUUG------------------------------------------------------------- l=22 a=19 
----------------UGGCAGUGUcGUUAGCUGGUUG------------------------------------------------------------- l=22 a=4 
----------------UGGCAGUGUGGUUAuCUGGUUG------------------------------------------------------------- l=22 a=10 
----------------UGGCAGcGUGGUUAGCUGGUUG------------------------------------------------------------- l=22 a=22 
----------------UGGCAcUGUGGUUAGCUGGUUG------------------------------------------------------------- l=22 a=7 
----------------UGGCAGUGUGuUUAGCUGGUUG------------------------------------------------------------- l=22 a=32 
----------------UGaCAGUGUGGUUAGCUGGUUG------------------------------------------------------------- l=22 a=115 
----------------UGGCAGUGUGGUUAGCUGGcUG------------------------------------------------------------- l=22 a=28 
----------------UGGCAGUGUGGUUAGCcGGUUG------------------------------------------------------------- l=22 a=12 
----------------UGGCAGUGUGGUUAaCUGGUUG------------------------------------------------------------- l=22 a=13 
----------------UGGCAGUGUuGUUAGCUGGUUG------------------------------------------------------------- l=22 a=16 
----------------cGGCAGUGUGGUUAGCUGGUUG------------------------------------------------------------- l=22 a=21 
----------------UGGCAGUGUGGUUgGCUGGUUG------------------------------------------------------------- l=22 a=9 
----------------UGcCAGUGUGGUUAGCUGGUUG------------------------------------------------------------- l=22 a=14 
----------------UGGCAGUGUGGUUAGCUGGUgG------------------------------------------------------------- l=22 a=6 
----------------UGGCAGUGgGGUUAGCUGGUUG------------------------------------------------------------- l=22 a=4 
----------------UGGCAGUGUGGUUAGCUcGUUG------------------------------------------------------------- l=22 a=7 
----------------UuGCAGUGUGGUUAGCUGGUUG------------------------------------------------------------- l=22 a=15 
----------------UGGCAGUGUGGUUAGCUaGUUG------------------------------------------------------------- l=22 a=7 
----------------UGGCAGUGUaGUUAGCUGGUUG------------------------------------------------------------- l=22 a=6 
----------------UGGCAGUGUGGgUAGCUGGUUG------------------------------------------------------------- l=22 a=8 
----------------UGGCAGUGUGGUUAGgUGGUUG------------------------------------------------------------- l=22 a=5 
----------------UGGCAuUGUGGUUAGCUGGUUG------------------------------------------------------------- l=22 a=14 
----------------UcGCAGUGUGGUUAGCUGGUUG------------------------------------------------------------- l=22 a=4 
----------------UGGCAGUGUGcUUAGCUGGUUG------------------------------------------------------------- l=22 a=7 
----------------UGGCAGUGUGGUUAGCaGGUUG------------------------------------------------------------- l=22 a=7 
----------------UGGCAGaGUGGUUAGCUGGUUG------------------------------------------------------------- l=22 a=14 
----------------UGGCAaUGUGGUUAGCUGGUUG------------------------------------------------------------- l=22 a=11 
----------------UGGCAGUGUGGUUAGCgGGUUG------------------------------------------------------------- l=22 a=8 
----------------UGGCAGUGUGGUUAcCUGGUUG------------------------------------------------------------- l=22 a=7 
----------------UGGCAGgGUGGUUAGCUGGUUG------------------------------------------------------------- l=22 a=11 
----------------UGGCAGUGUGaUUAGCUGGUUG------------------------------------------------------------- l=22 a=8 
----------------UGGCAGUGUGGUcAGCUGGUUG------------------------------------------------------------- l=22 a=35 
----------------UGGCAGUGUGGUUAGCUGcUUG------------------------------------------------------------- l=22 a=4 
----------------UGGCAGUGUGGUUAGCUuGUUG------------------------------------------------------------- l=22 a=5 
----------------UGGCAGUGUGGUUcGCUGGUUG------------------------------------------------------------- l=22 a=1 
----------------UGGCAGUGUGGUUAGaUGGUUG------------------------------------------------------------- l=22 a=4 
----------------UGGaAGUGUGGUUAGCUGGUUG------------------------------------------------------------- l=22 a=27 
----------------UGGgAGUGUGGUUAGCUGGUUG------------------------------------------------------------- l=22 a=63 
----------------UGGCAGUGaGGUUAGCUGGUUG------------------------------------------------------------- l=22 a=2 
----------------UGGCAGUGUGGUUuGCUGGUUG------------------------------------------------------------- l=22 a=1 
----------------UGGCAGUGUGGUUAGCUGGUUGU------------------------------------------------------------ l=23 a=187088 
----------------UGGCAGUaUGGUUAGCUGGUUGU------------------------------------------------------------ l=23 a=50 
----------------UGGCAGUcUGGUUAGCUGGUUGU------------------------------------------------------------ l=23 a=78 
----------------UGGCAGUGUGGUUAGCUGGUUGa------------------------------------------------------------ l=23 a=832 
----------------gGGCAGUGUGGUUAGCUGGUUGU------------------------------------------------------------ l=23 a=45 
----------------cGGCAGUGUGGUUAGCUGGUUGU------------------------------------------------------------ l=23 a=37 
----------------UGGCAGUGUGGUUAGCUGGUUGc------------------------------------------------------------ l=23 a=129 
----------------UGGuAGUGUGGUUAGCUGGUUGU------------------------------------------------------------ l=23 a=343 
----------------UGuCAGUGUGGUUAGCUGGUUGU------------------------------------------------------------ l=23 a=49 
----------------UGGCuGUGUGGUUAGCUGGUUGU------------------------------------------------------------ l=23 a=48 
----------------UGGCAGUGUGGaUAGCUGGUUGU------------------------------------------------------------ l=23 a=55 
----------------UGGCcGUGUGGUUAGCUGGUUGU------------------------------------------------------------ l=23 a=5 
----------------UGaCAGUGUGGUUAGCUGGUUGU------------------------------------------------------------ l=23 a=121 
----------------UGGCAGUGUGGUUAGCUGGUUuU------------------------------------------------------------ l=23 a=172 
----------------UGGCAGUGUGGUUAGCUGGcUGU------------------------------------------------------------ l=23 a=13 
----------------aGGCAGUGUGGUUAGCUGGUUGU------------------------------------------------------------ l=23 a=128 
----------------UGGCAGUGUGuUUAGCUGGUUGU------------------------------------------------------------ l=23 a=71 
----------------UGGCAGUGUGGUUAGCUGGUUcU------------------------------------------------------------ l=23 a=5 
----------------UaGCAGUGUGGUUAGCUGGUUGU------------------------------------------------------------ l=23 a=45 
----------------UGGCAGUGUaGUUAGCUGGUUGU------------------------------------------------------------ l=23 a=10 
----------------UGGCAGUGUGGUUAGuUGGUUGU------------------------------------------------------------ l=23 a=136 
----------------UGGCAGUGUGGUUAGCUGGUaGU------------------------------------------------------------ l=23 a=23 
----------------UGGCAGUGUGGUUAGCUGGUcGU------------------------------------------------------------ l=23 a=13 
----------------UGGCAGUGUGGUUAGCUGGUgGU------------------------------------------------------------ l=23 a=13 
----------------UGGCAGUGUGGUcAGCUGGUUGU------------------------------------------------------------ l=23 a=35 
----------------UGGCAGUGUGGUUcGCUGGUUGU------------------------------------------------------------ l=23 a=1 
----------------UGGCAGUGUGGUUAGCUGaUUGU------------------------------------------------------------ l=23 a=53 
----------------UGGCAGUGUGGUUgGCUGGUUGU------------------------------------------------------------ l=23 a=5 
----------------UGGCAGUGUGGgUAGCUGGUUGU------------------------------------------------------------ l=23 a=4 
----------------UGGCAGUGUGGUUAGCUGGUUGg------------------------------------------------------------ l=23 a=47 
----------------UGGCAGgGUGGUUAGCUGGUUGU------------------------------------------------------------ l=23 a=5 
----------------UGGCAGUGUGGUUAuCUGGUUGU------------------------------------------------------------ l=23 a=10 
----------------UuGCAGUGUGGUUAGCUGGUUGU------------------------------------------------------------ l=23 a=22 
----------------UGGCAGUGUGGUUAGCUGcUUGU------------------------------------------------------------ l=23 a=7 
----------------UGGCAGUGUcGUUAGCUGGUUGU------------------------------------------------------------ l=23 a=5 
----------------UGGCAGUGUGcUUAGCUGGUUGU------------------------------------------------------------ l=23 a=27 
----------------UGGCAGUGUGGUUAaCUGGUUGU------------------------------------------------------------ l=23 a=14 
----------------UGGCAGUGUGGcUAGCUGGUUGU------------------------------------------------------------ l=23 a=21 
----------------UGGCAGUGUGGUUAGCUGuUUGU------------------------------------------------------------ l=23 a=16 
----------------UGGCAGcGUGGUUAGCUGGUUGU------------------------------------------------------------ l=23 a=25 
----------------UGGCgGUGUGGUUAGCUGGUUGU------------------------------------------------------------ l=23 a=12 
----------------UGGCAGUGUGGUUAGCUGGUUaU------------------------------------------------------------ l=23 a=29 
----------------UGGCAGUGUGGUUAGCUcGUUGU------------------------------------------------------------ l=23 a=4 
----------------UGGCAaUGUGGUUAGCUGGUUGU------------------------------------------------------------ l=23 a=5 
----------------UGcCAGUGUGGUUAGCUGGUUGU------------------------------------------------------------ l=23 a=19 
----------------UGGCAGUGUGGUUAGCUuGUUGU------------------------------------------------------------ l=23 a=4 
----------------UGGCAGUGUuGUUAGCUGGUUGU------------------------------------------------------------ l=23 a=13 
----------------UGGCAGUGUGGUUAGCUaGUUGU------------------------------------------------------------ l=23 a=5 
----------------UGGCAGUGcGGUUAGCUGGUUGU------------------------------------------------------------ l=23 a=17 
----------------UGGCAGaGUGGUUAGCUGGUUGU------------------------------------------------------------ l=23 a=9 
----------------UGGCAGUGUGGUUAGCUGGaUGU------------------------------------------------------------ l=23 a=7 
----------------UGGCAGUGUGGUUAGCgGGUUGU------------------------------------------------------------ l=23 a=3 
----------------UGGCAGUGUGGUUAGCaGGUUGU------------------------------------------------------------ l=23 a=4 
----------------UGGCAGUuUGGUUAGCUGGUUGU------------------------------------------------------------ l=23 a=61 
----------------UGGCAGUGgGGUUAGCUGGUUGU------------------------------------------------------------ l=23 a=3 
----------------UGGCAGUGUGGUUAGCcGGUUGU------------------------------------------------------------ l=23 a=9 
----------------UGGCAuUGUGGUUAGCUGGUUGU------------------------------------------------------------ l=23 a=12 
----------------UGGCAGUGUGGUUAGCUGGgUGU------------------------------------------------------------ l=23 a=8 
----------------UGGCAGUGUGGUUAcCUGGUUGU------------------------------------------------------------ l=23 a=5 
----------------UGGCAGUGUGGUUAGgUGGUUGU------------------------------------------------------------ l=23 a=3 
----------------UcGCAGUGUGGUUAGCUGGUUGU------------------------------------------------------------ l=23 a=6 
----------------UGGCAGUGUGaUUAGCUGGUUGU------------------------------------------------------------ l=23 a=6 
----------------UGGCAGUGUGGUgAGCUGGUUGU------------------------------------------------------------ l=23 a=6 
----------------UGGCAcUGUGGUUAGCUGGUUGU------------------------------------------------------------ l=23 a=15 
----------------UGGgAGUGUGGUUAGCUGGUUGU------------------------------------------------------------ l=23 a=64 
----------------UGGaAGUGUGGUUAGCUGGUUGU------------------------------------------------------------ l=23 a=18 
----------------UGGCAGUGUGGUUuGCUGGUUGU------------------------------------------------------------ l=23 a=1 
----------------UGGCAGUGUGGUUAGaUGGUUGU------------------------------------------------------------ l=23 a=4 
----------------UGGCAGUGaGGUUAGCUGGUUGU------------------------------------------------------------ l=23 a=2 
----------------UGGCAGUGUGGUUAGCUGGUUGUG----------------------------------------------------------- l=24 a=296298 (c)
----------------UGGCAGUcUGGUUAGCUGGUUGUG----------------------------------------------------------- l=24 a=117 
----------------UGGCAGUaUGGUUAGCUGGUUGUG----------------------------------------------------------- l=24 a=89 
----------------UGGCAGUGUGGUUAGCUGGUUGUu----------------------------------------------------------- l=24 a=1367 
----------------UGGuAGUGUGGUUAGCUGGUUGUG----------------------------------------------------------- l=24 a=584 
----------------UGuCAGUGUGGUUAGCUGGUUGUG----------------------------------------------------------- l=24 a=66 
----------------UGGCAGUGUGGcUAGCUGGUUGUG----------------------------------------------------------- l=24 a=22 
----------------UGGCAGUGUGGUUAGuUGGUUGUG----------------------------------------------------------- l=24 a=229 
----------------UGGCAGUGUcGUUAGCUGGUUGUG----------------------------------------------------------- l=24 a=8 
----------------UGGCAGUGUGGUUAGCUGGUUGUa----------------------------------------------------------- l=24 a=1046 
----------------UGGCAGUGUGGUUAGCUGGUUGgG----------------------------------------------------------- l=24 a=38 
----------------UGGCAuUGUGGUUAGCUGGUUGUG----------------------------------------------------------- l=24 a=17 
----------------UGaCAGUGUGGUUAGCUGGUUGUG----------------------------------------------------------- l=24 a=208 
----------------UGGCAGUGUGGaUAGCUGGUUGUG----------------------------------------------------------- l=24 a=67 
----------------UGGCAGUGUGGUUAGCUGGUaGUG----------------------------------------------------------- l=24 a=49 
----------------UGGCAGUGUGGUUAGCUGuUUGUG----------------------------------------------------------- l=24 a=37 
----------------UGGCuGUGUGGUUAGCUGGUUGUG----------------------------------------------------------- l=24 a=69 
----------------aGGCAGUGUGGUUAGCUGGUUGUG----------------------------------------------------------- l=24 a=217 
----------------UGGCgGUGUGGUUAGCUGGUUGUG----------------------------------------------------------- l=24 a=24 
----------------UGGCcGUGUGGUUAGCUGGUUGUG----------------------------------------------------------- l=24 a=8 
----------------UGGCAGUGUGGUUAGCcGGUUGUG----------------------------------------------------------- l=24 a=24 
----------------UGGCAGUGUGGUUAGCUGGUUGcG----------------------------------------------------------- l=24 a=74 
----------------UGGCAGcGUGGUUAGCUGGUUGUG----------------------------------------------------------- l=24 a=37 
----------------UGGCAGUGUGGUUAGCUuGUUGUG----------------------------------------------------------- l=24 a=12 
----------------UGGCAGUuUGGUUAGCUGGUUGUG----------------------------------------------------------- l=24 a=88 
----------------UGGCAGUGUGGUcAGCUGGUUGUG----------------------------------------------------------- l=24 a=40 
----------------UGGCAGUGUGGUUAGCUGGUcGUG----------------------------------------------------------- l=24 a=35 
----------------UGGCAGUGUGuUUAGCUGGUUGUG----------------------------------------------------------- l=24 a=86 
----------------UuGCAGUGUGGUUAGCUGGUUGUG----------------------------------------------------------- l=24 a=21 
----------------UGGCAGUGUGGUUAuCUGGUUGUG----------------------------------------------------------- l=24 a=28 
----------------UGGCAGUGUGGUUgGCUGGUUGUG----------------------------------------------------------- l=24 a=8 
----------------UGGCAGUGUGGUUAGCUGGcUGUG----------------------------------------------------------- l=24 a=28 
----------------UGcCAGUGUGGUUAGCUGGUUGUG----------------------------------------------------------- l=24 a=21 
----------------gGGCAGUGUGGUUAGCUGGUUGUG----------------------------------------------------------- l=24 a=53 
----------------UGGCAGUGUGGUUAGCUGGUgGUG----------------------------------------------------------- l=24 a=13 
----------------UaGCAGUGUGGUUAGCUGGUUGUG----------------------------------------------------------- l=24 a=71 
----------------cGGCAGUGUGGUUAGCUGGUUGUG----------------------------------------------------------- l=24 a=42 
----------------UGGCAGUGUGGUUAGgUGGUUGUG----------------------------------------------------------- l=24 a=10 
----------------UGGCAGUGUGGUUAGCUGaUUGUG----------------------------------------------------------- l=24 a=82 
----------------UGGCAGUGUGGUUAGCUGcUUGUG----------------------------------------------------------- l=24 a=17 
----------------UGGCAGUGUGGUUAGCUGGUUGUc----------------------------------------------------------- l=24 a=189 
----------------UGGaAGUGUGGUUAGCUGGUUGUG----------------------------------------------------------- l=24 a=47 
----------------UGGCAGUGcGGUUAGCUGGUUGUG----------------------------------------------------------- l=24 a=22 
----------------UGGCAGUGUGGUUAcCUGGUUGUG----------------------------------------------------------- l=24 a=12 
----------------UGGCAGUGUGGUUAGCUGGUUGaG----------------------------------------------------------- l=24 a=121 
----------------UGGCAGUGUGcUUAGCUGGUUGUG----------------------------------------------------------- l=24 a=13 
----------------UGGCAGUGUGGUUAGaUGGUUGUG----------------------------------------------------------- l=24 a=7 
----------------UGGCAGUGUGGUUAGCUGGUUaUG----------------------------------------------------------- l=24 a=32 
----------------UGGCAGUGUaGUUAGCUGGUUGUG----------------------------------------------------------- l=24 a=14 
----------------UGGCAGgGUGGUUAGCUGGUUGUG----------------------------------------------------------- l=24 a=6 
----------------UGGCAaUGUGGUUAGCUGGUUGUG----------------------------------------------------------- l=24 a=17 
----------------UGGCAGUGUGGUUAaCUGGUUGUG----------------------------------------------------------- l=24 a=19 
----------------UGGgAGUGUGGUUAGCUGGUUGUG----------------------------------------------------------- l=24 a=98 
----------------UGGCAGaGUGGUUAGCUGGUUGUG----------------------------------------------------------- l=24 a=21 
----------------UGGCAGUGUuGUUAGCUGGUUGUG----------------------------------------------------------- l=24 a=21 
----------------UcGCAGUGUGGUUAGCUGGUUGUG----------------------------------------------------------- l=24 a=9 
----------------UGGCAGUGUGGUUAGCUGGUUcUG----------------------------------------------------------- l=24 a=4 
----------------UGGCAGUGaGGUUAGCUGGUUGUG----------------------------------------------------------- l=24 a=8 
----------------UGGCAGUGUGGUUAGCUaGUUGUG----------------------------------------------------------- l=24 a=10 
----------------UGGCAGUGUGGgUAGCUGGUUGUG----------------------------------------------------------- l=24 a=4 
----------------UGGCAGUGUGGUUAGCUGGUUuUG----------------------------------------------------------- l=24 a=14 
----------------UGGCAGUGUGGUUAGCaGGUUGUG----------------------------------------------------------- l=24 a=7 
----------------UGGCAGUGUGGUUAGCgGGUUGUG----------------------------------------------------------- l=24 a=7 
----------------UGGCAGUGgGGUUAGCUGGUUGUG----------------------------------------------------------- l=24 a=8 
----------------UGGCAcUGUGGUUAGCUGGUUGUG----------------------------------------------------------- l=24 a=9 
----------------UGGCAGUGUGGUUAGCUGGgUGUG----------------------------------------------------------- l=24 a=6 
----------------UGGCAGUGUGGUUcGCUGGUUGUG----------------------------------------------------------- l=24 a=1 
----------------UGGCAGUGUGGUgAGCUGGUUGUG----------------------------------------------------------- l=24 a=15 
----------------UGGCAGUGUGGUUAGCUcGUUGUG----------------------------------------------------------- l=24 a=5 
----------------UGGCAGUGUGGUUAGCUGGaUGUG----------------------------------------------------------- l=24 a=8 
----------------UGGCAGUGUGaUUAGCUGGUUGUG----------------------------------------------------------- l=24 a=10 
----------------UGGCAGUGUGGUUuGCUGGUUGUG----------------------------------------------------------- l=24 a=5 
----------------UGGCAGUGUGGUUAGCUGGUUGUGU---------------------------------------------------------- l=25 a=11046 
----------------UGGCAGUGUGGUUAGCUGGUUGUGa---------------------------------------------------------- l=25 a=9156 
----------------UGGCAGUGUGGcUAGCUGGUUGUGU---------------------------------------------------------- l=25 a=1 
----------------UGGCAGUGUGGaUAGCUGGUUGUGU---------------------------------------------------------- l=25 a=1 
----------------UGGCAGUGUGGUUAGCUGGUUGUGc---------------------------------------------------------- l=25 a=83 
----------------UGGCAGUcUGGUUAGCUGGUUGUGU---------------------------------------------------------- l=25 a=7 
----------------UGGCAGUGUGGUUAuCUGGUUGUGU---------------------------------------------------------- l=25 a=2 
----------------UGGCAGUGUGGUUAGCUGGUUGUuU---------------------------------------------------------- l=25 a=52 
----------------UGGCAGUGUGGUUAGCUGGUUGUGg---------------------------------------------------------- l=25 a=76 
----------------UGGCAGUGUGGUUAGCUGGUaGUGU---------------------------------------------------------- l=25 a=1 
----------------UaGCAGUGUGGUUAGCUGGUUGUGU---------------------------------------------------------- l=25 a=2 
----------------UGGCAGUGUGGUUAGCUGaUUGUGU---------------------------------------------------------- l=25 a=6 
----------------aGGCAGUGUGGUUAGCUGGUUGUGU---------------------------------------------------------- l=25 a=9 
----------------UGGCAGUGUGuUUAGCUGGUUGUGU---------------------------------------------------------- l=25 a=5 
----------------UGGCAGUGUGGUUAGCUGGUUGaGU---------------------------------------------------------- l=25 a=2 
----------------UGGCAGUGUGGUUAGCUGGUUGgGU---------------------------------------------------------- l=25 a=2 
----------------UGGuAGUGUGGUUAGCUGGUUGUGU---------------------------------------------------------- l=25 a=25 
----------------UcGCAGUGUGGUUAGCUGGUUGUGU---------------------------------------------------------- l=25 a=1 
----------------UGGCAGUuUGGUUAGCUGGUUGUGU---------------------------------------------------------- l=25 a=5 
----------------UGGCAGUaUGGUUAGCUGGUUGUGU---------------------------------------------------------- l=25 a=3 
----------------UGGCAGUGUGGUUAGCUGGUUGUaU---------------------------------------------------------- l=25 a=21 
----------------UGGCAGUGUGGUUAGCUGGUUGUcU---------------------------------------------------------- l=25 a=7 
----------------UGuCAGUGUGGUUAGCUGGUUGUGU---------------------------------------------------------- l=25 a=3 
----------------UGGCAGUGUGcUUAGCUGGUUGUGU---------------------------------------------------------- l=25 a=1 
----------------gGGCAGUGUGGUUAGCUGGUUGUGU---------------------------------------------------------- l=25 a=2 
----------------UGGCgGUGUGGUUAGCUGGUUGUGU---------------------------------------------------------- l=25 a=2 
----------------UGaCAGUGUGGUUAGCUGGUUGUGU---------------------------------------------------------- l=25 a=7 
----------------UGGCAGUGUGGUUAGCUGGcUGUGU---------------------------------------------------------- l=25 a=2 
----------------UGGCAGUGUGGUUAGuUGGUUGUGU---------------------------------------------------------- l=25 a=5 
----------------UGcCAGUGUGGUUAGCUGGUUGUGU---------------------------------------------------------- l=25 a=2 
----------------UGGCAGUGUGGUUAGCUuGUUGUGU---------------------------------------------------------- l=25 a=2 
----------------UGGCAGgGUGGUUAGCUGGUUGUGU---------------------------------------------------------- l=25 a=1 
----------------UGGCAGUGUGGUUAGCcGGUUGUGU---------------------------------------------------------- l=25 a=1 
----------------UuGCAGUGUGGUUAGCUGGUUGUGU---------------------------------------------------------- l=25 a=1 
----------------UGGCAGaGUGGUUAGCUGGUUGUGU---------------------------------------------------------- l=25 a=1 
----------------UGGgAGUGUGGUUAGCUGGUUGUGU---------------------------------------------------------- l=25 a=1 
----------------UGGCAcUGUGGUUAGCUGGUUGUGU---------------------------------------------------------- l=25 a=1 
----------------UGGCAGUGUGGUUAaCUGGUUGUGU---------------------------------------------------------- l=25 a=1 
----------------UGGCAGUGUuGUUAGCUGGUUGUGU---------------------------------------------------------- l=25 a=1 
----------------UGGCAGUGUcGUUAGCUGGUUGUGU---------------------------------------------------------- l=25 a=1 
----------------UGGCAGUGgGGUUAGCUGGUUGUGU---------------------------------------------------------- l=25 a=1 
----------------UGGCAGUGUGGUUAGCUGuUUGUGU---------------------------------------------------------- l=25 a=1 
----------------UGGCAGUGcGGUUAGCUGGUUGUGU---------------------------------------------------------- l=25 a=1 
----------------UGGCAGUGUGGUUAGCUcGUUGUGU---------------------------------------------------------- l=25 a=1 
----------------UGGCAGUGUGGUUAGCUGGUUGUGUu--------------------------------------------------------- l=26 a=146 
----------------UGGCAGUGUGGUUAGCUGGUUGUGaA--------------------------------------------------------- l=26 a=658 
----------------UGGCAGUGUGGUUAGCUGGUUGUGUA--------------------------------------------------------- l=26 a=209 
----------------UGGCAGUGUGGUUAGCUGGUUGUGUc--------------------------------------------------------- l=26 a=9 
----------------UGGCAGUGUGGUUAaCUGGUUGUGUA--------------------------------------------------------- l=26 a=1 
----------------UGGCAGUGUGGUUAGCUGGUUuUGUA--------------------------------------------------------- l=26 a=1 
----------------UGGCAGUGUGGUUAGCUGGUUGUaUA--------------------------------------------------------- l=26 a=1 
----------------UGGCAGUGUGGUUAGCUGGUUGUGUg--------------------------------------------------------- l=26 a=10 
----------------UGGCAGUGUGGUUAGCUGGUUGUGcA--------------------------------------------------------- l=26 a=11 
----------------UGGCAGUGUGGUUAGCUGGUUGUGgA--------------------------------------------------------- l=26 a=5 
----------------UGGuAGUGUGGUUAGCUGGUUGUGUA--------------------------------------------------------- l=26 a=2 
----------------UGGCAGUGUGGUUAGuUGGUUGUGUA--------------------------------------------------------- l=26 a=2 
----------------UGGCAuUGUGGUUAGCUGGUUGUGUA--------------------------------------------------------- l=26 a=1 
----------------UGGCAGUGUGGUUAGCUGGUUGUGUAa-------------------------------------------------------- l=27 a=17 
----------------UGGCAGUGUGGUUAGCUGGUUGUGUAu-------------------------------------------------------- l=27 a=13 
----------------UGGCAGUGUGGUUAGCUGGUUGUGaAG-------------------------------------------------------- l=27 a=2 
----------------UGGCAGUGUGGUUAGCUGGUUGUGUuG-------------------------------------------------------- l=27 a=1 
----------------UGGCAGUGUGGUUAGCUGGUUGUGUAG-------------------------------------------------------- l=27 a=2 
----------------UGGCAGUGUGGUUAGCUGGUUGUGgAGC------------------------------------------------------- l=28 a=1 
----------------UGGCAGUGUGGUUAGCUGGUUGUGUAGCC------------------------------------------------------ l=29 a=1 
-----------------GGCAGUGUGGUUAGCUGG---------------------------------------------------------------- l=18 a=9 
-----------------uGCAGUGUGGUUAGCUGG---------------------------------------------------------------- l=18 a=1 
-----------------GGCAGUGUGGUUAGCUGGU--------------------------------------------------------------- l=19 a=414 
-----------------uGCAGUGUGGUUAGCUGGU--------------------------------------------------------------- l=19 a=32 
-----------------GGCAGUGUGGUUAGCUGuU--------------------------------------------------------------- l=19 a=1 
-----------------GaCAGUGUGGUUAGCUGGU--------------------------------------------------------------- l=19 a=1 
-----------------GGCAGUGgGGUUAGCUGGU--------------------------------------------------------------- l=19 a=1 
-----------------GGCAGUGUGGUUAGCUGaU--------------------------------------------------------------- l=19 a=1 
-----------------GGuAGUGUGGUUAGCUGGU--------------------------------------------------------------- l=19 a=2 
-----------------GcCAGUGUGGUUAGCUGGU--------------------------------------------------------------- l=19 a=1 
-----------------GGCAGUGUuGUUAGCUGGU--------------------------------------------------------------- l=19 a=1 
-----------------GGCAGUGUGGUUAGCUGGc--------------------------------------------------------------- l=19 a=2 
-----------------cGCAGUGUGGUUAGCUGGU--------------------------------------------------------------- l=19 a=2 
-----------------GuCAGUGUGGUUAGCUGGU--------------------------------------------------------------- l=19 a=1 
-----------------GGCAGUGUGGUUAGCUGGUU-------------------------------------------------------------- l=20 a=1086 
-----------------uGCAGUGUGGUUAGCUGGUU-------------------------------------------------------------- l=20 a=111 
-----------------GuCAGUGUGGUUAGCUGGUU-------------------------------------------------------------- l=20 a=2 
-----------------GGCAGUGUGGUUAGCUGGUa-------------------------------------------------------------- l=20 a=2 
-----------------cGCAGUGUGGUUAGCUGGUU-------------------------------------------------------------- l=20 a=4 
-----------------GGCAGUGUGGUUAGuUGGUU-------------------------------------------------------------- l=20 a=1 
-----------------GGCAGaGUGGUUAGCUGGUU-------------------------------------------------------------- l=20 a=1 
-----------------GaCAGUGUGGUUAGCUGGUU-------------------------------------------------------------- l=20 a=3 
-----------------GcCAGUGUGGUUAGCUGGUU-------------------------------------------------------------- l=20 a=1 
-----------------GGuAGUGUGGUUAGCUGGUU-------------------------------------------------------------- l=20 a=4 
-----------------GGCAGUGcGGUUAGCUGGUU-------------------------------------------------------------- l=20 a=1 
-----------------aGCAGUGUGGUUAGCUGGUU-------------------------------------------------------------- l=20 a=1 
-----------------GGCAGUGUGGgUAGCUGGUU-------------------------------------------------------------- l=20 a=1 
-----------------GGCAGUGUGGUaAGCUGGUUG------------------------------------------------------------- l=21 a=2 
-----------------GGCAGUGUGGUUAGCUGGUUG------------------------------------------------------------- l=21 a=449 
-----------------uGCAGUGUGGUUAGCUGGUUG------------------------------------------------------------- l=21 a=38 
-----------------GcCAGUGUGGUUAGCUGGUUG------------------------------------------------------------- l=21 a=1 
-----------------GGCAGUGUGGUUAGCUGGUUu------------------------------------------------------------- l=21 a=6 
-----------------cGCAGUGUGGUUAGCUGGUUG------------------------------------------------------------- l=21 a=2 
-----------------GGuAGUGUGGUUAGCUGGUUG------------------------------------------------------------- l=21 a=1 
-----------------GaCAGUGUGGUUAGCUGGUUG------------------------------------------------------------- l=21 a=1 
-----------------GuCAGUGUGGUUAGCUGGUUG------------------------------------------------------------- l=21 a=1 
-----------------GGCAGUGUGGUUAGCUGGaUG------------------------------------------------------------- l=21 a=1 
-----------------GGCAGUGUGGUUAGCUGGUUc------------------------------------------------------------- l=21 a=1 
-----------------GGgAGUGUGGUUAGCUGGUUG------------------------------------------------------------- l=21 a=1 
-----------------GGCAGUGUGGUUAGCUGGUUGU------------------------------------------------------------ l=22 a=370 
-----------------GuCAGUGUGGUUAGCUGGUUGU------------------------------------------------------------ l=22 a=3 
-----------------uGCAGUGUGGUUAGCUGGUUGU------------------------------------------------------------ l=22 a=37 
-----------------cGCAGUGUGGUUAGCUGGUUGU------------------------------------------------------------ l=22 a=3 
-----------------GcCAGUGUGGUUAGCUGGUUGU------------------------------------------------------------ l=22 a=1 
-----------------GGCAGUGUGGUUAGCUGGUUGc------------------------------------------------------------ l=22 a=1 
-----------------aGCAGUGUGGUUAGCUGGUUGU------------------------------------------------------------ l=22 a=1 
-----------------GGgAGUGUGGUUAGCUGGUUGU------------------------------------------------------------ l=22 a=1 
-----------------GGCAGUGUGGUUAGCUGGUUGa------------------------------------------------------------ l=22 a=2 
-----------------GGuAGUGUGGUUAGCUGGUUGU------------------------------------------------------------ l=22 a=1 
-----------------GGCAGUGUGuUUAGCUGGUUGU------------------------------------------------------------ l=22 a=1 
-----------------GGCAGUGUGGUUAGCUGGUUGUG----------------------------------------------------------- l=23 a=702 
-----------------GGCAGUGUGGUaAGCUGGUUGUG----------------------------------------------------------- l=23 a=1 
-----------------GGCAcUGUGGUUAGCUGGUUGUG----------------------------------------------------------- l=23 a=1 
-----------------uGCAGUGUGGUUAGCUGGUUGUG----------------------------------------------------------- l=23 a=64 
-----------------GGCAGUGUGGUUAGCUGGUUGUu----------------------------------------------------------- l=23 a=3 
-----------------GGuAGUGUGGUUAGCUGGUUGUG----------------------------------------------------------- l=23 a=3 
-----------------GGCAGUGUGGUUAGCgGGUUGUG----------------------------------------------------------- l=23 a=1 
-----------------cGCAGUGUGGUUAGCUGGUUGUG----------------------------------------------------------- l=23 a=3 
-----------------GGCAGUGUGuUUAGCUGGUUGUG----------------------------------------------------------- l=23 a=1 
-----------------GGCAGUGUGGUUAGCUGGUUGUa----------------------------------------------------------- l=23 a=2 
-----------------GuCAGUGUGGUUAGCUGGUUGUG----------------------------------------------------------- l=23 a=1 
-----------------GGgAGUGUGGUUAGCUGGUUGUG----------------------------------------------------------- l=23 a=1 
-----------------GGCAGUGUGGUUAGCUGGUUGUGg---------------------------------------------------------- l=24 a=1 
-----------------GGCAGUGUGGUUAGCUGGUUGUGa---------------------------------------------------------- l=24 a=17 
-----------------GGCAGUGUGGUUAGCUGGUUGUGU---------------------------------------------------------- l=24 a=30 
-----------------GGCAGUGUGGUUAGCUGGUUGUGUA--------------------------------------------------------- l=25 a=1 
-----------------GGCAGUGUGGUUAGCUGGUUGUGaA--------------------------------------------------------- l=25 a=1 
------------------GCAGUGUGGUUAGCUGGU--------------------------------------------------------------- l=18 a=61 
------------------uCAGUGUGGUUAGCUGGU--------------------------------------------------------------- l=18 a=5 
------------------GCAGUGUGGUUuGCUGGU--------------------------------------------------------------- l=18 a=1 
------------------GCAGUGUGGUUAGCUGGUU-------------------------------------------------------------- l=19 a=167 
------------------uCAGUGUGGUUAGCUGGUU-------------------------------------------------------------- l=19 a=12 
------------------cCAGUGUGGUUAGCUGGUU-------------------------------------------------------------- l=19 a=2 
------------------GCAGUGUGGUUAGCUGGgU-------------------------------------------------------------- l=19 a=1 
------------------GCAGUGUGGUUAGCUGGUUG------------------------------------------------------------- l=20 a=93 
------------------cCAGUGUGGUUAGCUGGUUG------------------------------------------------------------- l=20 a=1 
------------------uCAGUGUGGUUAGCUGGUUG------------------------------------------------------------- l=20 a=5 
------------------GCAGUGUGGUUAGuUGGUUG------------------------------------------------------------- l=20 a=1 
------------------GCAGUGUGGUUuGCUGGUUG------------------------------------------------------------- l=20 a=2 
------------------GCAGUGgGGUUAGCUGGUUG------------------------------------------------------------- l=20 a=1 
------------------GCAGUGUGGUUAGCUGGUUGU------------------------------------------------------------ l=21 a=112 
------------------cCAGUGUGGUUAGCUGGUUGU------------------------------------------------------------ l=21 a=2 
------------------uCAGUGUGGUUAGCUGGUUGU------------------------------------------------------------ l=21 a=4 
------------------GCAGUGUGGUUAGCUGGUUGUG----------------------------------------------------------- l=22 a=173 
------------------uCAGUGUGGUUAGCUGGUUGUG----------------------------------------------------------- l=22 a=8 
------------------GaAGUGUGGUUAGCUGGUUGUG----------------------------------------------------------- l=22 a=1 
------------------GgAGUGUGGUUAGCUGGUUGUG----------------------------------------------------------- l=22 a=1 
------------------GCAGUGUGGUUAGCUGGUUGUu----------------------------------------------------------- l=22 a=1 
------------------cCAGUGUGGUUAGCUGGUUGUG----------------------------------------------------------- l=22 a=2 
------------------GCAGUGUGGgUAGCUGGUUGUG----------------------------------------------------------- l=22 a=1 
------------------GCAGUGUGGUUAGCUGGUUGUGa---------------------------------------------------------- l=23 a=6 
------------------GCAGUGUGGUUAGCUGGUUGUGU---------------------------------------------------------- l=23 a=5 
------------------GCAGUGUGGUUAGCUGGgUGUGU---------------------------------------------------------- l=23 a=1 
------------------uCAGUGUGGUUAGCUGGUUGUGU---------------------------------------------------------- l=23 a=1 
------------------GCAGUGUGGUUAGCUGGUUGUGaA--------------------------------------------------------- l=24 a=1 
-------------------CAGUGUGGUUAGCUGGUU-------------------------------------------------------------- l=18 a=32 
-------------------CAGUGUGGUUAGCUGGUUG------------------------------------------------------------- l=19 a=35 
-------------------CAGUGUGGUUAGCUGGUUGU------------------------------------------------------------ l=20 a=15 
-------------------CAGUGUGGUUAGCUGGUUGUG----------------------------------------------------------- l=21 a=60 
-------------------CAGUGUGGUUAGCUGGUUGUa----------------------------------------------------------- l=21 a=1 
-------------------uAGUGUGGUUAGCUGGUUGUG----------------------------------------------------------- l=21 a=1 
-------------------CAGUGUGGUUAGCUGGUUGUGa---------------------------------------------------------- l=22 a=2 
-------------------CAGUGUGGUUAGCUGGUUGUGU---------------------------------------------------------- l=22 a=4 
-------------------CAGUGUGGUUAGCUGGUUGUGaA--------------------------------------------------------- l=23 a=1 
-------------------CAGUGUGGUUAGCUGGUUGUGUc--------------------------------------------------------- l=23 a=1 
-------------------CAGUGUGGUUAGCUGGUUGUGUgG-------------------------------------------------------- l=24 a=1 
--------------------AGUGUGGUUAGCUGGUUG------------------------------------------------------------- l=18 a=14 
--------------------AGUGUGGUUAGCUGGUUc------------------------------------------------------------- l=18 a=1 
--------------------AGUGaGGUUAGCUGGUUGU------------------------------------------------------------ l=19 a=1 
--------------------AGUGUGGUUAGCUGGUUGU------------------------------------------------------------ l=19 a=24 
--------------------AGUGUGGUUAGCUGGUUGUG----------------------------------------------------------- l=20 a=44 
--------------------AGUGUGGUUAGCUGGUUGUGU---------------------------------------------------------- l=21 a=3 
--------------------AGUGUGGUUAGCUGGUUGUGa---------------------------------------------------------- l=21 a=7 
--------------------AGUGUGGUUAGCUGGUUGUGaA--------------------------------------------------------- l=22 a=5 
---------------------GUGUGGUUAGCUGGUUGU------------------------------------------------------------ l=18 a=6 
---------------------GUGUGGUUAGCUGGUUGUG----------------------------------------------------------- l=19 a=40 
---------------------GUGUGGUUAGCUGGUUGUGa---------------------------------------------------------- l=20 a=3 
----------------------UGUGGUUAGCUGGUUGUG----------------------------------------------------------- l=18 a=6 
----------------------UaUGGUUAGCUGGUUGUG----------------------------------------------------------- l=18 a=1 
-----------------------GUGGUUAGCUGGUUGUGa---------------------------------------------------------- l=18 a=1 
-----------------------GUGGUUAGCUGGUUGUGU---------------------------------------------------------- l=18 a=1 
---------------------------------------uUAGCCAAUUAUUGCCGUUGACAAU----------------------------------- l=25 a=2 
---------------------------------------uUAGCCAAUUAUUGCCGUUGACAAUUC--------------------------------- l=27 a=1 
----------------------------------------UAGCCAAUUAUUGCCGUU----------------------------------------- l=18 a=5 
----------------------------------------UAGCCAAUUAUUGCCGUUG---------------------------------------- l=19 a=28 
----------------------------------------UAGCCAAUUAUUGCCGUUGA--------------------------------------- l=20 a=8 
----------------------------------------UAGCCAAUUAUUGCCGUUGAC-------------------------------------- l=21 a=154 
----------------------------------------UAGCCAAUUAUUGCCGUUGAa-------------------------------------- l=21 a=1 
----------------------------------------UAGCCAAUUAUUGuCGUUGAC-------------------------------------- l=21 a=1 
----------------------------------------UAGCCAAcUAUUGCCGUUGACA------------------------------------- l=22 a=3 
----------------------------------------UAGCCAAUUAUUGCCGUUGACA------------------------------------- l=22 a=641 
----------------------------------------UAGCCAAUUAUUGCCGUUGAuA------------------------------------- l=22 a=1 
----------------------------------------UAGCCAAUUuUUGCCGUUGACA------------------------------------- l=22 a=1 
----------------------------------------UAGCCAAUUAUUGCCGgUGACA------------------------------------- l=22 a=2 
----------------------------------------UAGCCAAUUAUUGCCGcUGACA------------------------------------- l=22 a=1 
----------------------------------------UAGCCAAUUAUUGCuGUUGACA------------------------------------- l=22 a=1 
----------------------------------------UAGCCAAUUAUUGCCGUUGACAu------------------------------------ l=23 a=1 
----------------------------------------UAGCCAAUUAUUGCCGUUGACAA------------------------------------ l=23 a=28 
----------------------------------------UAGCCAAUUAUUGCCGUUGACAAU----------------------------------- l=24 a=2016 
----------------------------------------UAGCCAAcUAUUGCCGUUGACAAU----------------------------------- l=24 a=1 
----------------------------------------UAGCCAAUUAUUGuCGUUGACAAU----------------------------------- l=24 a=3 
----------------------------------------UAGCCAAUUcUUGCCGUUGACAAU----------------------------------- l=24 a=5 
----------------------------------------UAGCCAAUUAUUGCCGUUGACAuU----------------------------------- l=24 a=1 
----------------------------------------UAGCCAAUUAUUGCCGUUGuCAAU----------------------------------- l=24 a=2 
----------------------------------------UAGCCAAUUuUUGCCGUUGACAAU----------------------------------- l=24 a=6 
----------------------------------------UAGCCAAUUgUUGCCGUUGACAAU----------------------------------- l=24 a=3 
----------------------------------------UAGCaAAUUAUUGCCGUUGACAAU----------------------------------- l=24 a=1 
----------------------------------------UAGCCAAUUAUUGCCGUUcACAAU----------------------------------- l=24 a=1 
----------------------------------------UAGCCAAUUAUUGCCGgUGACAAU----------------------------------- l=24 a=1 
----------------------------------------UAGgCAAUUAUUGCCGUUGACAAU----------------------------------- l=24 a=2 
----------------------------------------UAGCCAAgUAUUGCCGUUGACAAU----------------------------------- l=24 a=1 
----------------------------------------UAGCCAAUUAUUGCCGUUGACAAa----------------------------------- l=24 a=2 
----------------------------------------UAGCCAAUUAUUGCCGUUGACAAc----------------------------------- l=24 a=1 
----------------------------------------UAGuCAAUUAUUGCCGUUGACAAU----------------------------------- l=24 a=1 
----------------------------------------UAGCCAAUUAUUGCCGUUGACgAU----------------------------------- l=24 a=1 
----------------------------------------UAGCCAAgUAUUGCCGUUGACAAUU---------------------------------- l=25 a=3 
----------------------------------------UAGCCAAUUAUUGCCGUUGACAAUU---------------------------------- l=25 a=2922 
----------------------------------------UAGCCAAUUAUaGCCGUUGACAAUU---------------------------------- l=25 a=1 
----------------------------------------UAGCaAAUUAUUGCCGUUGACAAUU---------------------------------- l=25 a=2 
----------------------------------------UAGCCAAcUAUUGCCGUUGACAAUU---------------------------------- l=25 a=2 
----------------------------------------UAGCCAAUUAUUGuCGUUGACAAUU---------------------------------- l=25 a=6 
----------------------------------------UAaCCAAUUAUUGCCGUUGACAAUU---------------------------------- l=25 a=1 
----------------------------------------UAGCCAAUUAUUGCCGUUGACAAUa---------------------------------- l=25 a=3 
----------------------------------------UAGCCAAUUcUUGCCGUUGACAAUU---------------------------------- l=25 a=7 
----------------------------------------UAGCCAAUUAUUGCCuUUGACAAUU---------------------------------- l=25 a=2 
----------------------------------------UAGuCAAUUAUUGCCGUUGACAAUU---------------------------------- l=25 a=4 
----------------------------------------UAGaCAAUUAUUGCCGUUGACAAUU---------------------------------- l=25 a=2 
----------------------------------------UAGCCAAUUgUUGCCGUUGACAAUU---------------------------------- l=25 a=4 
----------------------------------------UAGCCAAUUAUUGgCGUUGACAAUU---------------------------------- l=25 a=1 
----------------------------------------UAGCCAAUUAUUGCCGUUGACgAUU---------------------------------- l=25 a=1 
----------------------------------------UAGCCAAUUAUUGCuGUUGACAAUU---------------------------------- l=25 a=3 
----------------------------------------UAGCCAAUUAUUGCCGUUaACAAUU---------------------------------- l=25 a=1 
----------------------------------------UAGgCAAUUAUUGCCGUUGACAAUU---------------------------------- l=25 a=3 
----------------------------------------UAGCCAAUUuUUGCCGUUGACAAUU---------------------------------- l=25 a=1 
----------------------------------------UAGCCAAUUAUcGCCGUUGACAAUU---------------------------------- l=25 a=1 
----------------------------------------UAGCCAAUUAUUGCCGUUGAuAAUU---------------------------------- l=25 a=1 
----------------------------------------UAGCCAAUUAUUGCCGUUGACAAUc---------------------------------- l=25 a=1 
----------------------------------------UAGCCAAUUAUUGCCGUUGACAAUUC--------------------------------- l=26 a=1288 
----------------------------------------UAGCaAAUUAUUGCCGUUGACAAUUC--------------------------------- l=26 a=1 
----------------------------------------UAGCCAAcUAUUGCCGUUGACAAUUC--------------------------------- l=26 a=2 
----------------------------------------UAGCCAAUUAUUGCCGcUGACAAUUC--------------------------------- l=26 a=1 
----------------------------------------UAGCCAAUUAUUGCCuUUGACAAUUC--------------------------------- l=26 a=2 
----------------------------------------UAGCCAAUUAUUGCCGUUGACAAUUu--------------------------------- l=26 a=2 
----------------------------------------UAGCCAAUUgUUGCCGUUGACAAUUC--------------------------------- l=26 a=4 
----------------------------------------UAGCCAAUUAUUGCCaUUGACAAUUC--------------------------------- l=26 a=1 
----------------------------------------UAGCCAAUUAUUGCCGUUGgCAAUUC--------------------------------- l=26 a=1 
----------------------------------------UAGCCAAUUAUUGCCGUUGACAAUUa--------------------------------- l=26 a=1 
----------------------------------------UAGCCAAUUAUUGuCGUUGACAAUUC--------------------------------- l=26 a=1 
----------------------------------------UAGCuAAUUAUUGCCGUUGACAAUUC--------------------------------- l=26 a=1 
----------------------------------------UAGCCAAUcAUUGCCGUUGACAAUUC--------------------------------- l=26 a=1 
----------------------------------------UAGCCAAUUAUUGCCGUUGACAAUUCA-------------------------------- l=27 a=1864 
----------------------------------------UAGCCAAUUAUUGCCGUUGACAAUcCA-------------------------------- l=27 a=1 
----------------------------------------UAGCCAAUUAUUGCuGUUGACAAUUCA-------------------------------- l=27 a=1 
----------------------------------------UAGCCAAUUAUUGCCGUUGACAAUUCu-------------------------------- l=27 a=9 
----------------------------------------UAGCCAAUaAUUGCCGUUGACAAUUCA-------------------------------- l=27 a=1 
----------------------------------------UAGCCAAUUcUUGCCGUUGACAAUUCA-------------------------------- l=27 a=2 
----------------------------------------UAGCCAAUUAUUGCCGUUGgCAAUUCA-------------------------------- l=27 a=1 
----------------------------------------UAGCCAAUUAUUuCCGUUGACAAUUCA-------------------------------- l=27 a=1 
----------------------------------------UAGCCAgUUAUUGCCGUUGACAAUUCA-------------------------------- l=27 a=1 
----------------------------------------UAGCCAAUUAUUGuCGUUGACAAUUCA-------------------------------- l=27 a=3 
----------------------------------------UAGuCAAUUAUUGCCGUUGACAAUUCA-------------------------------- l=27 a=1 
----------------------------------------UAGCCAAUUuUUGCCGUUGACAAUUCA-------------------------------- l=27 a=1 
----------------------------------------UAGCCAAaUAUUGCCGUUGACAAUUCA-------------------------------- l=27 a=1 
----------------------------------------UAGCCgAUUAUUGCCGUUGACAAUUCA-------------------------------- l=27 a=1 
----------------------------------------UAGCCAAUUAUUaCCGUUGACAAUUCA-------------------------------- l=27 a=1 
----------------------------------------UAGCCAAUUAUUGCCGUUGACAgUUCA-------------------------------- l=27 a=1 
----------------------------------------UAcCCAAUUAUUGCCGUUGACAAUUCA-------------------------------- l=27 a=1 
----------------------------------------UAGCuAAUUAUUGCCGUUGACAAUUCA-------------------------------- l=27 a=2 
----------------------------------------UAGCCAAUUAUcGCCGUUGACAAUUCA-------------------------------- l=27 a=1 
----------------------------------------UAuCCAAUUAUUGCCGUUGACAAUUCA-------------------------------- l=27 a=1 
----------------------------------------UAGCCAAUUAUUGCCGUUGACAAUUCAu------------------------------- l=28 a=3 
----------------------------------------UAGCCAAUUAUUGCCGUUGACAAUUCAa------------------------------- l=28 a=2 
----------------------------------------UAGCCAAUUAUUGCCGUUGACAAUUCAg------------------------------- l=28 a=1 
----------------------------------------UAGCCAAUUAUUGCCGUUGACAAUUCAaA------------------------------ l=29 a=2 
-----------------------------------------AGCCAAUUAUUGCCGUUGAC-------------------------------------- l=20 a=1 
-----------------------------------------AGCCAAUUAUUGCCGUUGACA------------------------------------- l=21 a=2 
-----------------------------------------AGCCAAUUAUUGCCGUUGACAAU----------------------------------- l=23 a=6 
-----------------------------------------AGCCAAUUAUUGCCGUUGACAAUU---------------------------------- l=24 a=2 
-----------------------------------------AGCCAAUUAUUGCCGUUGACAAUUC--------------------------------- l=25 a=4 
-----------------------------------------AGCCAAUUAUUGCCGUUGACAAUUCA-------------------------------- l=26 a=5 
-------------------------------------------CCAAUUAUUGCCGUUGACA------------------------------------- l=19 a=3 
-------------------------------------------CCAAUUAUUGCCGUUGACAAUUCA-------------------------------- l=24 a=1 
--------------------------------------------CAAUUAUUGCCGUUGACA------------------------------------- l=18 a=1 
--------------------------------------------CAAUUAUUGCCGUUGACAAUUC--------------------------------- l=22 a=3 
--------------------------------------------CAAUUAUUGCCGUUGACAAUUCA-------------------------------- l=23 a=1 
---------------------------------------------AAUUAUUGCCGUUGACAAUUCA-------------------------------- l=22 a=1 
----------------------------------------------AUUAUUGCCGUUGACAAUUC--------------------------------- l=20 a=1 
-----------------------------------------------UUAUUGCCGUUGACAAUUC--------------------------------- l=19 a=1 
-----------------------------------------------UUAUUGCCGUUGACAAUUCA-------------------------------- l=20 a=3 
------------------------------------------------UAUUGCCGUUGACAAUUC--------------------------------- l=18 a=1 
------------------------------------------------UAUUGCCuUUGACAAUUCA-------------------------------- l=19 a=1 
---------------------------------------------------------UGACAAUUCACAGCCACUAUCUUCACUGC------------- l=29 a=1 
-----------------------------------------------------------ACAAUUCACAGCCACUAUCUUCACU--------------- l=25 a=1 
-------------------------------------------------------------AAUUCACAGCCACUAUCUUC------------------ l=20 a=1 
-------------------------------------------------------------AAUUCACAGCCACUAUCUUCACUGC------------- l=25 a=2 
-------------------------------------------------------------AAUUCACuGCCACUAUCUUCACUGCCGC---------- l=28 a=1 
-------------------------------------------------------------AAUUCACAGCCACUAUCUUCACUGCCGCC--------- l=29 a=1 
--------------------------------------------------------------AUUCACAGCCACUAUCUUCACU--------------- l=22 a=2 
------------------------------------------------------------------uCAGCCACUAUCUUCACUGCCGC---------- l=23 a=4 
------------------------------------------------------------------uCAGCCACUAUCUUCACUGCCGCC--------- l=24 a=28 
------------------------------------------------------------------cCAGCCACUAUCUUCACUGCCGCC--------- l=24 a=2 
-------------------------------------------------------------------CAGCCACUAUCUUCACUG-------------- l=18 a=6 
-------------------------------------------------------------------CAGCCACUAUCUUCACUa-------------- l=18 a=1 
-------------------------------------------------------------------CAGCCACUAUCUUCACUGC------------- l=19 a=352 
-------------------------------------------------------------------CAGCCACUAUCUUCACUaC------------- l=19 a=1 
-------------------------------------------------------------------uAGCCACUAUCUUCACUGC------------- l=19 a=1 
-------------------------------------------------------------------CAaCCACUAUCUUCACUGC------------- l=19 a=1 
-------------------------------------------------------------------CAGCCACUAUCUUCACUGCC------------ l=20 a=271 
-------------------------------------------------------------------CAGCuACUAUCUUCACUGCC------------ l=20 a=1 
-------------------------------------------------------------------CAGCCACUAUCUUCACUGuC------------ l=20 a=1 
-------------------------------------------------------------------CAGCCgCUAUCUUCACUGCC------------ l=20 a=1 
-------------------------------------------------------------------CAGCCACUAUCUUCACcGCC------------ l=20 a=1 
-------------------------------------------------------------------CAGCCACUAUCUUCACUGCu------------ l=20 a=1 
-------------------------------------------------------------------CAGuCACUAUCUUCACUGCC------------ l=20 a=1 
-------------------------------------------------------------------CAGCCACUAUCUUCACUGCCG----------- l=21 a=535 
-------------------------------------------------------------------CAGCCACcAUCUUCACUGCCG----------- l=21 a=1 
-------------------------------------------------------------------CAGCCACUAUCUUCACUGCCc----------- l=21 a=1 
-------------------------------------------------------------------CAGCCACUAUCUUCACUGCCGC---------- l=22 a=21246 
-------------------------------------------------------------------CAGCCACUAUCaUCACUGCCGC---------- l=22 a=8 
-------------------------------------------------------------------CAGCaACUAUCUUCACUGCCGC---------- l=22 a=3 
-------------------------------------------------------------------CAGCuACUAUCUUCACUGCCGC---------- l=22 a=8 
-------------------------------------------------------------------CAGCCACUAUCUUCACUGCCaC---------- l=22 a=27 
-------------------------------------------------------------------CAGCCACUAUCUUCACUcCCGC---------- l=22 a=1 
-------------------------------------------------------------------CAGCCACUAUCUcCACUGCCGC---------- l=22 a=2 
-------------------------------------------------------------------CAGCCACUAUCUUCACUGCCGa---------- l=22 a=11 
-------------------------------------------------------------------CAGCCACUAUCUUCACUGaCGC---------- l=22 a=5 
-------------------------------------------------------------------CAGCCACUAUCUUCACUGuCGC---------- l=22 a=12 
-------------------------------------------------------------------CAGCCACUAUuUUCACUGCCGC---------- l=22 a=1 
-------------------------------------------------------------------CAGCCACUAUCUUCACUGCCGu---------- l=22 a=22 
-------------------------------------------------------------------CAGCgACUAUCUUCACUGCCGC---------- l=22 a=3 
-------------------------------------------------------------------CAGCCACUAUCUUCAuUGCCGC---------- l=22 a=26 
-------------------------------------------------------------------CAGCCACUAUCUUCACUGCuGC---------- l=22 a=11 
-------------------------------------------------------------------CAGCCACUAUCUUCACcGCCGC---------- l=22 a=4 
-------------------------------------------------------------------CAGCCACaAUCUUCACUGCCGC---------- l=22 a=6 
-------------------------------------------------------------------CAGCCACUuUCUUCACUGCCGC---------- l=22 a=4 
-------------------------------------------------------------------CAGCCACUAUCUUuACUGCCGC---------- l=22 a=10 
-------------------------------------------------------------------CAGuCACUAUCUUCACUGCCGC---------- l=22 a=24 
-------------------------------------------------------------------CAGCCACUAUCUUCACUGCCcC---------- l=22 a=5 
-------------------------------------------------------------------CAGCCACUAUCUUCACUuCCGC---------- l=22 a=2 
-------------------------------------------------------------------uAGCCACUAUCUUCACUGCCGC---------- l=22 a=3 
-------------------------------------------------------------------CAGCCACUAUCUUCACUGCCGg---------- l=22 a=1 
-------------------------------------------------------------------CAGCCACUAUCcUCACUGCCGC---------- l=22 a=2 
-------------------------------------------------------------------CAuCCACUAUCUUCACUGCCGC---------- l=22 a=4 
-------------------------------------------------------------------CAGCCACUAUCUUCuCUGCCGC---------- l=22 a=2 
-------------------------------------------------------------------CAaCCACUAUCUUCACUGCCGC---------- l=22 a=7 
-------------------------------------------------------------------CAGCCACgAUCUUCACUGCCGC---------- l=22 a=4 
-------------------------------------------------------------------CAGCCACUcUCUUCACUGCCGC---------- l=22 a=1 
-------------------------------------------------------------------CAGCCACUAUCUUCgCUGCCGC---------- l=22 a=1 
-------------------------------------------------------------------CAGCCACUAUCUUCACUaCCGC---------- l=22 a=9 
-------------------------------------------------------------------CAGCCgCUAUCUUCACUGCCGC---------- l=22 a=2 
-------------------------------------------------------------------CuGCCACUAUCUUCACUGCCGC---------- l=22 a=3 
-------------------------------------------------------------------CAGCCACUgUCUUCACUGCCGC---------- l=22 a=1 
-------------------------------------------------------------------CAGCCACUAUCUUCACUGCgGC---------- l=22 a=1 
-------------------------------------------------------------------CAGCCACcAUCUUCACUGCCGC---------- l=22 a=3 
-------------------------------------------------------------------CAGCCAgUAUCUUCACUGCCGC---------- l=22 a=4 
-------------------------------------------------------------------CAGCCACUAUCUUCACaGCCGC---------- l=22 a=1 
-------------------------------------------------------------------CAGaCACUAUCUUCACUGCCGC---------- l=22 a=2 
-------------------------------------------------------------------CAGgCACUAUCUUCACUGCCGC---------- l=22 a=6 
-------------------------------------------------------------------CAGCCACUAUCUUCACUGCaGC---------- l=22 a=1 
-------------------------------------------------------------------CcGCCACUAUCUUCACUGCCGC---------- l=22 a=1 
-------------------------------------------------------------------CAGCCAuUAUCUUCACUGCCGC---------- l=22 a=2 
-------------------------------------------------------------------CAGCCACUAUCUgCACUGCCGC---------- l=22 a=2 
-------------------------------------------------------------------CAGCCACUAUaUUCACUGCCGC---------- l=22 a=1 
-------------------------------------------------------------------CAGCCACUAUCUUCcCUGCCGC---------- l=22 a=1 
-------------------------------------------------------------------CAGCCACUAUgUUCACUGCCGC---------- l=22 a=1 
-------------------------------------------------------------------CAGCCACUAUCUUCACUGCCGCC--------- l=23 a=74870 (c*)
-------------------------------------------------------------------CAGCCACUAUCUUCACUGCCGCu--------- l=23 a=206 
-------------------------------------------------------------------CAGCCACUAUCUUgACUGCCGCC--------- l=23 a=6 
-------------------------------------------------------------------CAGCCACUAUCUUCACUGCCGCa--------- l=23 a=198 
-------------------------------------------------------------------CAGCCACUAUCUUCACUGCCaCC--------- l=23 a=90 
-------------------------------------------------------------------CAGCuACUAUCUUCACUGCCGCC--------- l=23 a=24 
-------------------------------------------------------------------CAGCCACUAUCaUCACUGCCGCC--------- l=23 a=19 
-------------------------------------------------------------------CAGCaACUAUCUUCACUGCCGCC--------- l=23 a=11 
-------------------------------------------------------------------CAGCgACUAUCUUCACUGCCGCC--------- l=23 a=6 
-------------------------------------------------------------------CAGCCACUAUCUUuACUGCCGCC--------- l=23 a=22 
-------------------------------------------------------------------CAGCCACUAUCcUCACUGCCGCC--------- l=23 a=7 
-------------------------------------------------------------------uAGCCACUAUCUUCACUGCCGCC--------- l=23 a=20 
-------------------------------------------------------------------CAGCCACcAUCUUCACUGCCGCC--------- l=23 a=27 
-------------------------------------------------------------------CAGCCACUAUCUUCACUGuCGCC--------- l=23 a=71 
-------------------------------------------------------------------CAGCCACgAUCUUCACUGCCGCC--------- l=23 a=6 
-------------------------------------------------------------------CAGCCACaAUCUUCACUGCCGCC--------- l=23 a=15 
-------------------------------------------------------------------CAGCCACUAUCUUCAuUGCCGCC--------- l=23 a=60 
-------------------------------------------------------------------CAGCCACUAUCUUCACUuCCGCC--------- l=23 a=10 
-------------------------------------------------------------------CAGCCACUAUCUUCACUGCCGgC--------- l=23 a=6 
-------------------------------------------------------------------CAGCCACUAUCUUCACUaCCGCC--------- l=23 a=68 
-------------------------------------------------------------------CAGCCACUAUCUgCACUGCCGCC--------- l=23 a=5 
-------------------------------------------------------------------CAGCCAuUAUCUUCACUGCCGCC--------- l=23 a=17 
-------------------------------------------------------------------CAGCCACUAUCUUCACUGCCGaC--------- l=23 a=6 
-------------------------------------------------------------------CAGCCACUAUCUUCACUGCuGCC--------- l=23 a=27 
-------------------------------------------------------------------CAGCCACUAUCUUCuCUGCCGCC--------- l=23 a=30 
-------------------------------------------------------------------CAGCCACUAUCUUCACUGCCuCC--------- l=23 a=21 
-------------------------------------------------------------------CAGuCACUAUCUUCACUGCCGCC--------- l=23 a=94 
-------------------------------------------------------------------CAGCCACUAUCUUCACUGaCGCC--------- l=23 a=19 
-------------------------------------------------------------------CAGCCgCUAUCUUCACUGCCGCC--------- l=23 a=10 
-------------------------------------------------------------------CAGCCACUAcCUUCACUGCCGCC--------- l=23 a=3 
-------------------------------------------------------------------CAGCCACUAUCgUCACUGCCGCC--------- l=23 a=1 
-------------------------------------------------------------------CAGCCACUAUCUUCACUGCCGCg--------- l=23 a=6 
-------------------------------------------------------------------gAGCCACUAUCUUCACUGCCGCC--------- l=23 a=7 
-------------------------------------------------------------------CAGCCACUAUCUUCACUGCCGuC--------- l=23 a=39 
-------------------------------------------------------------------CAGCCACUAUuUUCACUGCCGCC--------- l=23 a=14 
-------------------------------------------------------------------CAGCCACUuUCUUCACUGCCGCC--------- l=23 a=12 
-------------------------------------------------------------------CAGCCACUAUCUcCACUGCCGCC--------- l=23 a=11 
-------------------------------------------------------------------CAaCCACUAUCUUCACUGCCGCC--------- l=23 a=20 
-------------------------------------------------------------------CgGCCACUAUCUUCACUGCCGCC--------- l=23 a=16 
-------------------------------------------------------------------CAGgCACUAUCUUCACUGCCGCC--------- l=23 a=28 
-------------------------------------------------------------------CAGCCACUcUCUUCACUGCCGCC--------- l=23 a=5 
-------------------------------------------------------------------CAuCCACUAUCUUCACUGCCGCC--------- l=23 a=11 
-------------------------------------------------------------------CuGCCACUAUCUUCACUGCCGCC--------- l=23 a=7 
-------------------------------------------------------------------CAGCCACUAUCUUCACcGCCGCC--------- l=23 a=10 
-------------------------------------------------------------------CAGCCACUAUCUUCACUGCCcCC--------- l=23 a=10 
-------------------------------------------------------------------CAGCCACUAUCUUCcCUGCCGCC--------- l=23 a=11 
-------------------------------------------------------------------CAGCCACUAUCUUCACUGgCGCC--------- l=23 a=2 
-------------------------------------------------------------------CAGCCACUAUCUUCgCUGCCGCC--------- l=23 a=11 
-------------------------------------------------------------------CcGCCACUAUCUUCACUGCCGCC--------- l=23 a=4 
-------------------------------------------------------------------CAGCCACUAgCUUCACUGCCGCC--------- l=23 a=1 
-------------------------------------------------------------------CAGCCACUgUCUUCACUGCCGCC--------- l=23 a=2 
-------------------------------------------------------------------CAGCCACUAUCUUCACUGCgGCC--------- l=23 a=1 
-------------------------------------------------------------------CAGCCACUAUCUUCACUGCaGCC--------- l=23 a=2 
-------------------------------------------------------------------CAGaCACUAUCUUCACUGCCGCC--------- l=23 a=12 
-------------------------------------------------------------------CAcCCACUAUCUUCACUGCCGCC--------- l=23 a=2 
-------------------------------------------------------------------CAGCCACUAUCUUCACaGCCGCC--------- l=23 a=1 
-------------------------------------------------------------------CAGCCACUAUCUUCACUcCCGCC--------- l=23 a=2 
-------------------------------------------------------------------CAGCCAgUAUCUUCACUGCCGCC--------- l=23 a=5 
-------------------------------------------------------------------CAGCCACUAUCUUCAgUGCCGCC--------- l=23 a=1 
-------------------------------------------------------------------CAGCCuCUAUCUUCACUGCCGCC--------- l=23 a=4 
-------------------------------------------------------------------CAGCCACUAUCUUCAaUGCCGCC--------- l=23 a=2 
-------------------------------------------------------------------CAGCCACUAaCUUCACUGCCGCC--------- l=23 a=1 
-------------------------------------------------------------------CAGCCACUAUCUUCACUGCCGCCa-------- l=24 a=12169 
-------------------------------------------------------------------CAGCCACUAUCUUCACUGCCGCCu-------- l=24 a=97 
-------------------------------------------------------------------CAGCCACUAUCUUCACUGCCGCCG-------- l=24 a=2 
-------------------------------------------------------------------CAGCCACUAUCUUCACUGCCGCCc-------- l=24 a=4 
-------------------------------------------------------------------CAGCCACUAUCUUCACUGCCGCCGC------- l=25 a=20 
-------------------------------------------------------------------CAGCCACUAUCUUCACUGCCGCCaC------- l=25 a=1 
--------------------------------------------------------------------AGCCACUAUCUUCACUGCCG----------- l=20 a=1 
--------------------------------------------------------------------AGCCACUAUCUUCACUGCCGC---------- l=21 a=26 
--------------------------------------------------------------------AGCCACUAUCUUCACUGCCGCC--------- l=22 a=146 
--------------------------------------------------------------------AGCCACUAUCUUCACUGCCGuC--------- l=22 a=1 
--------------------------------------------------------------------AGCCACUAUCUUCACUGCCGCa--------- l=22 a=1 
--------------------------------------------------------------------AGuCACUAUCUUCACUGCCGCC--------- l=22 a=1 
--------------------------------------------------------------------AGCCACUAUCUUCACUGCCGCCa-------- l=23 a=39 
---------------------------------------------------------------------GCCACUAUCUUCACUGCCGCC--------- l=21 a=1 
---------------------------------------------------------------------GCCACUAUCUUCACUGCCGCCa-------- l=22 a=1 
----------------------------------------------------------------------CCACUAUCUUCACUGCCGC---------- l=19 a=2 
----------------------------------------------------------------------CCACUAUCUUCACUGCCGCC--------- l=20 a=13 (ma*)
----------------------------------------------------------------------CCACUAUCUUCACUGCCGCCa-------- l=21 a=1 
-----------------------------------------------------------------------CACUAUCUUCACUGCCGCC--------- l=19 a=8 
-----------------------------------------------------------------------CACUAUCUUCACUGCCaCC--------- l=19 a=1 
------------------------------------------------------------------------ACUAUCUUCACUGCCGCC--------- l=18 a=3 
------------------------------------------------------------------------ACUAUCUUCACUGCCGCCa-------- l=19 a=2 
-------------------------------------------------------------------------CUAUCUUCACUGCCGCCa-------- l=18 a=2 
-------------------------------------------------------------------------CUAUCUUCACUGCCGCCGC------- l=19 a=1 

mb-11111
ax-1111011
ku-11
ss-111111111111
fn-111
```
