## Supplementary material for "Comprehensive re-analysis of hairpin RNAs in fungi reveals ancestral links": File S1: MI0000371.dme-mir-34.SRR11906543.txt

```
species:   Drmel
pid:       MI0000371
parent:    dme-mir-34
paralog:   
locus:     NT_033777.3:10100936-10101034
matures:   ['UGGCAGUGUGGUUAGCUGGUUGUG', 'CAGCCACUAUCUUCACUGCCGCC']
srr:       SRR11906543
genome:    /Users/jax/+Genomes/Animal_genomes/Drmel.GCF_000001215.4_Release_6_plus_ISO1_MT_genomic.fa
alignment: /media/data/njohnson/+SeqLibraries/FunHP_libraries/Drmel.SRR11906543.cram
call:      samtools view /media/data/njohnson/+SeqLibraries/FunHP_libraries/Drmel.SRR11906543.cram NT_033777.3:10100936-10101034

1 out of bounds
803021 alignments
803021 proper strand
770709 stranded perfect matches

              ***********************                               **********************         
AAUUGGCUAUGCGCUUUGGCAGUGUGGUUAGCUGGUUGUGUAGCCAAUUAUUGCCGUUGACAAUUCACAGCCACUAUCUUCACUGCCGCCGCGACAAGC
.....(((.(((((..((((((((.((.(((.((((((((..(.((((.......)))).)....))))))))))).)).))))))))..))).)))))
----------------UGGCAGUGUGGUUAGCUGGUUGUG----------------------------------------------------------- l=24 a=164221 c
-------------------------------------------------------------------CAGCCACUAUCUUCACUGCCGCC--------- l=23 a=19819 c*
----------------UGGCAGUGUGGUUAGCUGGUU-------------------------------------------------------------- l=21 a=262700 ma
----------------------------------------------------------------------CCACUAUCUUCACUGCCGCC--------- l=20 a=1 ma*

------------aCUUUGGCAGUGUGGUUAGCUGGUU-------------------------------------------------------------- l=25 a=2 
------------aCUUUGGCAGUGUGGUUAGCUGGUUG------------------------------------------------------------- l=26 a=1 
------------aCUUUGGCAGUGUGGUUAGCUGGUUGU------------------------------------------------------------ l=27 a=1 
------------aCUUUGGCAGUGUGGUUAGCUGGUUGUG----------------------------------------------------------- l=28 a=2 
------------aCUUUGGCAGUGUGGUUAGCUGGUUGUGU---------------------------------------------------------- l=29 a=1 
-------------CUUUGGCAGUGUGGUUAGCUGGU--------------------------------------------------------------- l=23 a=5 
-------------CUUUGGCAGUGUGGUUAGCUGGUU-------------------------------------------------------------- l=24 a=14 
-------------uUUUGGCAGUGUGGUUAGCUGGUU-------------------------------------------------------------- l=24 a=1 
-------------CUUUGGCAGUGUGGUUAGCUGGUUG------------------------------------------------------------- l=25 a=10 
-------------uUUUGGCAGUGUGGUUAGCUGGUUG------------------------------------------------------------- l=25 a=2 
-------------CUUUGGCAGUGUGGUUAGCUGGUUGa------------------------------------------------------------ l=26 a=1 
-------------CUUUGGCAGUGUGGUUAGCUGGUUGU------------------------------------------------------------ l=26 a=8 
-------------CUUUGGCAGUGUGGUUAGCUGGUUGUG----------------------------------------------------------- l=27 a=11 
-------------gUUUGGCAGUGUGGUUAGCUGGUUGUG----------------------------------------------------------- l=27 a=1 
-------------CUUUGGCAGUGUGGUUAGCUGGUUGUGU---------------------------------------------------------- l=28 a=1 
-------------CUUUGGCAGUGUGGUUAGCUGGUUGUGa---------------------------------------------------------- l=28 a=1 
--------------UUUGGCAGUGUGGUUAGCUGG---------------------------------------------------------------- l=21 a=2 
--------------UUUGGCAGUGUGGUUAGCUGGU--------------------------------------------------------------- l=22 a=17 
--------------UUUGGCAGUGUGGUUAGCUGGUU-------------------------------------------------------------- l=23 a=57 
--------------gUUGGCAGUGUGGUUAGCUGGUU-------------------------------------------------------------- l=23 a=1 
--------------UUUGGCAGUGUGGUUAGCUGGUUG------------------------------------------------------------- l=24 a=24 
--------------UUUGGCAGUGUGGUUAGCUGGUUGU------------------------------------------------------------ l=25 a=14 
--------------UUUGGCAGUGUGGUUAGCUGGUUGUG----------------------------------------------------------- l=26 a=47 
--------------UUUGGCAGUGcGGUUAGCUGGUUGUG----------------------------------------------------------- l=26 a=1 
--------------UUUGGCAGUGUGGUUAGCUGGUUGUGa---------------------------------------------------------- l=27 a=3 
--------------UUUGGCAGUGUGGUUAGCUGGUUGUGU---------------------------------------------------------- l=27 a=2 
---------------UUGGCAGUGUGGUUAGCUG----------------------------------------------------------------- l=19 a=1 
---------------UUGGCAGUGUGGUUAGCUGG---------------------------------------------------------------- l=20 a=2 
---------------UUGGCAGUGUGGUUAGCUGGU--------------------------------------------------------------- l=21 a=27 
---------------cUGGCAGUGUGGUUAGCUGGU--------------------------------------------------------------- l=21 a=2 
---------------UUGGCAGUGUGGUUAGCUGGUU-------------------------------------------------------------- l=22 a=117 
---------------cUGGCAGUGUGGUUAGCUGGUU-------------------------------------------------------------- l=22 a=2 
---------------UUGGCAGcGUGGUUAGCUGGUU-------------------------------------------------------------- l=22 a=1 
---------------aUGGCAGUGUGGUUAGCUGGUU-------------------------------------------------------------- l=22 a=1 
---------------UUGGCAGUGUGGUUAGCUGGUUG------------------------------------------------------------- l=23 a=61 
---------------UUGGCAGUGUGGUUAGCUGGUUu------------------------------------------------------------- l=23 a=1 
---------------aUGGCAGUGUGGUUAGCUGGUUG------------------------------------------------------------- l=23 a=1 
---------------cUGGCAGUGUGGUUAGCUGGUUG------------------------------------------------------------- l=23 a=2 
---------------UUGGCAGUGUGGUUAGCUGGUUGU------------------------------------------------------------ l=24 a=41 
---------------cUGGCAGUGUGGUUAGCUGGUUGU------------------------------------------------------------ l=24 a=3 
---------------gUGGCAGUGUGGUUAGCUGGUUGU------------------------------------------------------------ l=24 a=1 
---------------UUGGCAGUGUGGUUAGCUGGUUGUG----------------------------------------------------------- l=25 a=94 
---------------cUGGCAGUGUGGUUAGCUGGUUGUG----------------------------------------------------------- l=25 a=3 
---------------aUGGCAGUGUGGUUAGCUGGUUGUG----------------------------------------------------------- l=25 a=2 
---------------gUGGCAGUGUGGUUAGCUGGUUGUG----------------------------------------------------------- l=25 a=1 
---------------UUGGCAGUGUGGUUAGCUGGUUGUu----------------------------------------------------------- l=25 a=1 
---------------UUGGCAGUGUGGUUAGCUGGUUGUa----------------------------------------------------------- l=25 a=1 
---------------UUGGCAGUGUGGUUAGCUGGUUGUGa---------------------------------------------------------- l=26 a=5 
---------------UUGGCAGUGUGGUUAGCUGGUUGUGU---------------------------------------------------------- l=26 a=7 
---------------UUGGCAGUGUGGUUAGCUGGUUGUGaA--------------------------------------------------------- l=27 a=2 
----------------UGGCAGUGUGGUUAGCUG----------------------------------------------------------------- l=18 a=266 
----------------UGGCAGUGUGGUcAGCUG----------------------------------------------------------------- l=18 a=1 
----------------UGGCAGUGUGGUUAGCUu----------------------------------------------------------------- l=18 a=19 
----------------UGGCAGUGUGGUUAGCgG----------------------------------------------------------------- l=18 a=1 
----------------UGGCAGUGUGGUUAGCUa----------------------------------------------------------------- l=18 a=15 
----------------UGGCAGUGUGGUUAGCUGG---------------------------------------------------------------- l=19 a=3424 
----------------UGGCuGUGUGGUUAGCUGG---------------------------------------------------------------- l=19 a=1 
----------------UGaCAGUGUGGUUAGCUGG---------------------------------------------------------------- l=19 a=3 
----------------UGGCAGUGUGGUUAGCUGa---------------------------------------------------------------- l=19 a=7 
----------------UGGCAGUGUGGUUAGCUGu---------------------------------------------------------------- l=19 a=17 
----------------UGuCAGUGUGGUUAGCUGG---------------------------------------------------------------- l=19 a=2 
----------------UGGCgGUGUGGUUAGCUGG---------------------------------------------------------------- l=19 a=1 
----------------UGGCAGUGUGGUUAGCUcG---------------------------------------------------------------- l=19 a=1 
----------------aGGCAGUGUGGUUAGCUGG---------------------------------------------------------------- l=19 a=4 
----------------gGGCAGUGUGGUUAGCUGG---------------------------------------------------------------- l=19 a=2 
----------------UGGCAGUGUGGUUAGCUaG---------------------------------------------------------------- l=19 a=2 
----------------UGGCAGUGUGGUUAGCUuG---------------------------------------------------------------- l=19 a=2 
----------------UGGuAGUGUGGUUAGCUGG---------------------------------------------------------------- l=19 a=3 
----------------UGGCAGUGUGGUcAGCUGG---------------------------------------------------------------- l=19 a=1 
----------------UGGCAGUGUGGUUAcCUGG---------------------------------------------------------------- l=19 a=2 
----------------UGGCAGUGUGGUgAGCUGG---------------------------------------------------------------- l=19 a=1 
----------------UGGCAGUGUGGUUAGuUGG---------------------------------------------------------------- l=19 a=5 
----------------UGGCAGUGUGGUUAGCUGc---------------------------------------------------------------- l=19 a=1 
----------------UGGCAGUGUGGUUAGCUGGU--------------------------------------------------------------- l=20 a=66953 
----------------UGGuAGUGUGGUUAGCUGGU--------------------------------------------------------------- l=20 a=71 
----------------UGGCAGUGUGGUUAGCUGGc--------------------------------------------------------------- l=20 a=202 
----------------aGGCAGUGUGGUUAGCUGGU--------------------------------------------------------------- l=20 a=117 
----------------UGGCgGUGUGGUUAGCUGGU--------------------------------------------------------------- l=20 a=22 
----------------UGGCuGUGUGGUUAGCUGGU--------------------------------------------------------------- l=20 a=1 
----------------UGGCAuUGUGGUUAGCUGGU--------------------------------------------------------------- l=20 a=6 
----------------UGaCAGUGUGGUUAGCUGGU--------------------------------------------------------------- l=20 a=43 
----------------UGGCAGUGUuGUUAGCUGGU--------------------------------------------------------------- l=20 a=4 
----------------UGGCAGUGUGGUUAGuUGGU--------------------------------------------------------------- l=20 a=42 
----------------UGcCAGUGUGGUUAGCUGGU--------------------------------------------------------------- l=20 a=7 
----------------UGGCAGcGUGGUUAGCUGGU--------------------------------------------------------------- l=20 a=14 
----------------UGGCAGUGUGGUUAGCUGGa--------------------------------------------------------------- l=20 a=51 
----------------UGGCAGUGcGGUUAGCUGGU--------------------------------------------------------------- l=20 a=34 
----------------gGGCAGUGUGGUUAGCUGGU--------------------------------------------------------------- l=20 a=20 
----------------UGGCAGUGUGGUUAGCUGuU--------------------------------------------------------------- l=20 a=61 
----------------UGGCAGUGUGGUcAGCUGGU--------------------------------------------------------------- l=20 a=25 
----------------UGGCAGUGUGGUgAGCUGGU--------------------------------------------------------------- l=20 a=7 
----------------UGGCAGUGUGGUUAGCUGcU--------------------------------------------------------------- l=20 a=18 
----------------UGGCAGUGUGGUUAGgUGGU--------------------------------------------------------------- l=20 a=5 
----------------UGGCAGUGUGGUUAGCUGGg--------------------------------------------------------------- l=20 a=37 
----------------UGGCAGUGUGGUUAGCUGaU--------------------------------------------------------------- l=20 a=7 
----------------UaGCAGUGUGGUUAGCUGGU--------------------------------------------------------------- l=20 a=4 
----------------UGuCAGUGUGGUUAGCUGGU--------------------------------------------------------------- l=20 a=7 
----------------UGGCAGUGgGGUUAGCUGGU--------------------------------------------------------------- l=20 a=1 
----------------UGGCAGUGaGGUUAGCUGGU--------------------------------------------------------------- l=20 a=6 
----------------UGGCAGUGUGGUUAGCgGGU--------------------------------------------------------------- l=20 a=17 
----------------UGGCAGUGUGGUUAcCUGGU--------------------------------------------------------------- l=20 a=1 
----------------UGGCAGUGUGGcUAGCUGGU--------------------------------------------------------------- l=20 a=17 
----------------UGGCAGUGUGGUUAGCcGGU--------------------------------------------------------------- l=20 a=14 
----------------UGGCAGUGUGGgUAGCUGGU--------------------------------------------------------------- l=20 a=3 
----------------UGGCAGgGUGGUUAGCUGGU--------------------------------------------------------------- l=20 a=5 
----------------UGGCAcUGUGGUUAGCUGGU--------------------------------------------------------------- l=20 a=1 
----------------UGGCAGUGUaGUUAGCUGGU--------------------------------------------------------------- l=20 a=2 
----------------cGGCAGUGUGGUUAGCUGGU--------------------------------------------------------------- l=20 a=4 
----------------UGGCAGUGUcGUUAGCUGGU--------------------------------------------------------------- l=20 a=2 
----------------UGGCAGUuUGGUUAGCUGGU--------------------------------------------------------------- l=20 a=2 
----------------UGGCAaUGUGGUUAGCUGGU--------------------------------------------------------------- l=20 a=1 
----------------UGGCAGUaUGGUUAGCUGGU--------------------------------------------------------------- l=20 a=4 
----------------UGGCAGUGUGGaUAGCUGGU--------------------------------------------------------------- l=20 a=1 
----------------UGGCAGUGUGGUUAGCUaGU--------------------------------------------------------------- l=20 a=13 
----------------UuGCAGUGUGGUUAGCUGGU--------------------------------------------------------------- l=20 a=4 
----------------UGGCAGUGUGGUUAGCUcGU--------------------------------------------------------------- l=20 a=2 
----------------UGGCAGUGUGaUUAGCUGGU--------------------------------------------------------------- l=20 a=2 
----------------UGGCAGUGUGGUUAGaUGGU--------------------------------------------------------------- l=20 a=1 
----------------UGGCAGUGUGGUUuGCUGGU--------------------------------------------------------------- l=20 a=1 
----------------UcGCAGUGUGGUUAGCUGGU--------------------------------------------------------------- l=20 a=3 
----------------UGGCAGaGUGGUUAGCUGGU--------------------------------------------------------------- l=20 a=4 
----------------UGGCAGUGUGGUUAaCUGGU--------------------------------------------------------------- l=20 a=4 
----------------UGGCAGUGUGcUUAGCUGGU--------------------------------------------------------------- l=20 a=1 
----------------UGGCAGUGUGGUUAGCaGGU--------------------------------------------------------------- l=20 a=4 
----------------UGGCAGUcUGGUUAGCUGGU--------------------------------------------------------------- l=20 a=1 
----------------UGGCAGUGUGGUUAGCUuGU--------------------------------------------------------------- l=20 a=2 
----------------UGGCAGUGUGGUUgGCUGGU--------------------------------------------------------------- l=20 a=2 
----------------UGGCcGUGUGGUUAGCUGGU--------------------------------------------------------------- l=20 a=1 
----------------UGGCAGUGUGGUUAGCUGGUU-------------------------------------------------------------- l=21 a=262700 (ma)
----------------UGGuAGUGUGGUUAGCUGGUU-------------------------------------------------------------- l=21 a=363 
----------------UGGCAGUGUGGUUAGCUGGUa-------------------------------------------------------------- l=21 a=244 
----------------cGGCAGUGUGGUUAGCUGGUU-------------------------------------------------------------- l=21 a=38 
----------------UGaCAGUGUGGUUAGCUGGUU-------------------------------------------------------------- l=21 a=129 
----------------UGGCAGUGUGGUUAGuUGGUU-------------------------------------------------------------- l=21 a=137 
----------------UGGCAGUGUGGUUAGCUGuUU-------------------------------------------------------------- l=21 a=51 
----------------UGGCuGUGUGGUUAGCUGGUU-------------------------------------------------------------- l=21 a=12 
----------------UGGCgGUGUGGUUAGCUGGUU-------------------------------------------------------------- l=21 a=79 
----------------UGGCcGUGUGGUUAGCUGGUU-------------------------------------------------------------- l=21 a=6 
----------------UuGCAGUGUGGUUAGCUGGUU-------------------------------------------------------------- l=21 a=17 
----------------UGGCAGUGUGuUUAGCUGGUU-------------------------------------------------------------- l=21 a=27 
----------------UGGCAGUGcGGUUAGCUGGUU-------------------------------------------------------------- l=21 a=110 
----------------gGGCAGUGUGGUUAGCUGGUU-------------------------------------------------------------- l=21 a=105 
----------------UGGCAGUGUuGUUAGCUGGUU-------------------------------------------------------------- l=21 a=23 
----------------UGGCAGUGUcGUUAGCUGGUU-------------------------------------------------------------- l=21 a=10 
----------------aGGCAGUGUGGUUAGCUGGUU-------------------------------------------------------------- l=21 a=509 
----------------UGGCAGcGUGGUUAGCUGGUU-------------------------------------------------------------- l=21 a=21 
----------------UGGCAGUGUGGUUAGCUGGcU-------------------------------------------------------------- l=21 a=59 
----------------UGcCAGUGUGGUUAGCUGGUU-------------------------------------------------------------- l=21 a=31 
----------------UGuCAGUGUGGUUAGCUGGUU-------------------------------------------------------------- l=21 a=47 
----------------UGGgAGUGUGGUUAGCUGGUU-------------------------------------------------------------- l=21 a=7 
----------------UGGCAGUGUGGUUAGCUGGUg-------------------------------------------------------------- l=21 a=56 
----------------UGGCAGUGUGGUUAGCUGGaU-------------------------------------------------------------- l=21 a=8 
----------------UGGCAGUGUGGUUAGCUGGgU-------------------------------------------------------------- l=21 a=122 
----------------UGGCAGUGUGGUUAGCUGGUc-------------------------------------------------------------- l=21 a=101 
----------------UGGCAGUGUGGcUAGCUGGUU-------------------------------------------------------------- l=21 a=17 
----------------UGGCAuUGUGGUUAGCUGGUU-------------------------------------------------------------- l=21 a=11 
----------------UGGCAGUGaGGUUAGCUGGUU-------------------------------------------------------------- l=21 a=11 
----------------UGGCAGUuUGGUUAGCUGGUU-------------------------------------------------------------- l=21 a=11 
----------------UGGCAGUGUGGUUAGCcGGUU-------------------------------------------------------------- l=21 a=16 
----------------UGGCAGUGUGGUUgGCUGGUU-------------------------------------------------------------- l=21 a=7 
----------------UGGCAGUGUGGUUAGCUGcUU-------------------------------------------------------------- l=21 a=44 
----------------UGGCAaUGUGGUUAGCUGGUU-------------------------------------------------------------- l=21 a=9 
----------------UGGCAGUGUGaUUAGCUGGUU-------------------------------------------------------------- l=21 a=17 
----------------UGGCAGUGUGGUUAcCUGGUU-------------------------------------------------------------- l=21 a=11 
----------------UGGCAGUGUGGUcAGCUGGUU-------------------------------------------------------------- l=21 a=64 
----------------UGGCAGUGUGGUgAGCUGGUU-------------------------------------------------------------- l=21 a=32 
----------------UGGCAGUGUGGUaAGCUGGUU-------------------------------------------------------------- l=21 a=14 
----------------UGGCAGUGUGGUUAaCUGGUU-------------------------------------------------------------- l=21 a=13 
----------------UGGCAGUGUGGaUAGCUGGUU-------------------------------------------------------------- l=21 a=1 
----------------UGGCAGUGUGGUUAGgUGGUU-------------------------------------------------------------- l=21 a=19 
----------------UGGCAGUGUGGUUAGCUGaUU-------------------------------------------------------------- l=21 a=21 
----------------UGGCAGUGUGcUUAGCUGGUU-------------------------------------------------------------- l=21 a=6 
----------------UGGCAGUaUGGUUAGCUGGUU-------------------------------------------------------------- l=21 a=10 
----------------UGGCAGaGUGGUUAGCUGGUU-------------------------------------------------------------- l=21 a=7 
----------------UaGCAGUGUGGUUAGCUGGUU-------------------------------------------------------------- l=21 a=9 
----------------UcGCAGUGUGGUUAGCUGGUU-------------------------------------------------------------- l=21 a=13 
----------------UGGCAGUGUGGUUcGCUGGUU-------------------------------------------------------------- l=21 a=1 
----------------UGGCAcUGUGGUUAGCUGGUU-------------------------------------------------------------- l=21 a=8 
----------------UGGCAGUGgGGUUAGCUGGUU-------------------------------------------------------------- l=21 a=15 
----------------UGGCAGUcUGGUUAGCUGGUU-------------------------------------------------------------- l=21 a=4 
----------------UGGCAGUGUGGUUAGCUaGUU-------------------------------------------------------------- l=21 a=38 
----------------UGGCAGUGUGGUUAGCaGGUU-------------------------------------------------------------- l=21 a=11 
----------------UGGCAGUGUGGUUAGCUcGUU-------------------------------------------------------------- l=21 a=46 
----------------UGGCAGUGUGGUUAGCgGGUU-------------------------------------------------------------- l=21 a=15 
----------------UGGCAGUGUaGUUAGCUGGUU-------------------------------------------------------------- l=21 a=3 
----------------UGGCAGUGUGGUUAuCUGGUU-------------------------------------------------------------- l=21 a=5 
----------------UGGCAGgGUGGUUAGCUGGUU-------------------------------------------------------------- l=21 a=6 
----------------UGGCAGUGUGGgUAGCUGGUU-------------------------------------------------------------- l=21 a=1 
----------------UGGCAGUGUGGUUAGCUuGUU-------------------------------------------------------------- l=21 a=11 
----------------UGGaAGUGUGGUUAGCUGGUU-------------------------------------------------------------- l=21 a=3 
----------------UGGCAGUGUGGUUuGCUGGUU-------------------------------------------------------------- l=21 a=1 
----------------UGGCAGUGUGGUUAGaUGGUU-------------------------------------------------------------- l=21 a=2 
----------------UGGCAGUGUGGUUAGCUGGUUG------------------------------------------------------------- l=22 a=148179 
----------------UGGCAGUGUGGUUAGCUGGUaG------------------------------------------------------------- l=22 a=14 
----------------UGGCAGUGUGGUUAGCUGGUUu------------------------------------------------------------- l=22 a=3595 
----------------UGGuAGUGUGGUUAGCUGGUUG------------------------------------------------------------- l=22 a=178 
----------------gGGCAGUGUGGUUAGCUGGUUG------------------------------------------------------------- l=22 a=61 
----------------UGGCcGUGUGGUUAGCUGGUUG------------------------------------------------------------- l=22 a=3 
----------------UGGCuGUGUGGUUAGCUGGUUG------------------------------------------------------------- l=22 a=6 
----------------UGGCgGUGUGGUUAGCUGGUUG------------------------------------------------------------- l=22 a=38 
----------------UGGCAGUGUGGUUAGCUGGUUa------------------------------------------------------------- l=22 a=581 
----------------aGGCAGUGUGGUUAGCUGGUUG------------------------------------------------------------- l=22 a=298 
----------------UGGCAGUGUGGUUAGCUGuUUG------------------------------------------------------------- l=22 a=33 
----------------UGGCAGUGUGGUUAGCUGGUcG------------------------------------------------------------- l=22 a=90 
----------------UGGCAGUGUGGUUAGCUGGgUG------------------------------------------------------------- l=22 a=56 
----------------UGGCAGUGUGaUUAGCUGGUUG------------------------------------------------------------- l=22 a=8 
----------------UGGCAGUGUGGUUAGCUGcUUG------------------------------------------------------------- l=22 a=18 
----------------UGcCAGUGUGGUUAGCUGGUUG------------------------------------------------------------- l=22 a=15 
----------------UGuCAGUGUGGUUAGCUGGUUG------------------------------------------------------------- l=22 a=19 
----------------UGGCAGUGUGGUUAGCUGGUgG------------------------------------------------------------- l=22 a=20 
----------------UGGCAGUGcGGUUAGCUGGUUG------------------------------------------------------------- l=22 a=71 
----------------UGGCAGUGgGGUUAGCUGGUUG------------------------------------------------------------- l=22 a=6 
----------------UGGCAGUGUGGUUAGuUGGUUG------------------------------------------------------------- l=22 a=91 
----------------UGaCAGUGUGGUUAGCUGGUUG------------------------------------------------------------- l=22 a=70 
----------------UGGCAGUGUGGUUgGCUGGUUG------------------------------------------------------------- l=22 a=3 
----------------UGGCAGUGUuGUUAGCUGGUUG------------------------------------------------------------- l=22 a=9 
----------------UGGCAGgGUGGUUAGCUGGUUG------------------------------------------------------------- l=22 a=4 
----------------UGGCAGUGUGGcUAGCUGGUUG------------------------------------------------------------- l=22 a=8 
----------------UGGCAGUGUGGUUAGCUGGcUG------------------------------------------------------------- l=22 a=37 
----------------UGGCAGUGUGGUcAGCUGGUUG------------------------------------------------------------- l=22 a=49 
----------------UGGCAGUGUGGUaAGCUGGUUG------------------------------------------------------------- l=22 a=11 
----------------UGGCAGUGUGGUgAGCUGGUUG------------------------------------------------------------- l=22 a=7 
----------------UGGCAGUGUGGUUAGgUGGUUG------------------------------------------------------------- l=22 a=4 
----------------UGGCAGUGUGGUUAGaUGGUUG------------------------------------------------------------- l=22 a=2 
----------------UGGCAGUGUGuUUAGCUGGUUG------------------------------------------------------------- l=22 a=24 
----------------cGGCAGUGUGGUUAGCUGGUUG------------------------------------------------------------- l=22 a=22 
----------------UGGCAGUGUaGUUAGCUGGUUG------------------------------------------------------------- l=22 a=6 
----------------UGGCAGUGUGGUUAGCUGGUUc------------------------------------------------------------- l=22 a=109 
----------------UGGaAGUGUGGUUAGCUGGUUG------------------------------------------------------------- l=22 a=1 
----------------UGGCAGUGUGGUUAGCUGaUUG------------------------------------------------------------- l=22 a=32 
----------------UGGCAGUGUGGUUAGCaGGUUG------------------------------------------------------------- l=22 a=5 
----------------UGGCAGUGUGcUUAGCUGGUUG------------------------------------------------------------- l=22 a=10 
----------------UuGCAGUGUGGUUAGCUGGUUG------------------------------------------------------------- l=22 a=12 
----------------UGGCAGUGUGGUUAGCcGGUUG------------------------------------------------------------- l=22 a=8 
----------------UGGCAGUGaGGUUAGCUGGUUG------------------------------------------------------------- l=22 a=5 
----------------UGGCAuUGUGGUUAGCUGGUUG------------------------------------------------------------- l=22 a=10 
----------------UGGCAGUaUGGUUAGCUGGUUG------------------------------------------------------------- l=22 a=13 
----------------UGGCAcUGUGGUUAGCUGGUUG------------------------------------------------------------- l=22 a=2 
----------------UGGCAGUuUGGUUAGCUGGUUG------------------------------------------------------------- l=22 a=12 
----------------UGGCAGUGUGGUUAuCUGGUUG------------------------------------------------------------- l=22 a=4 
----------------UGGCAGUGUGGUUAGCUGGaUG------------------------------------------------------------- l=22 a=2 
----------------UGGgAGUGUGGUUAGCUGGUUG------------------------------------------------------------- l=22 a=3 
----------------UGGCAGUGUGGUUAGCUuGUUG------------------------------------------------------------- l=22 a=7 
----------------UGGCAGUGUGGUUAaCUGGUUG------------------------------------------------------------- l=22 a=13 
----------------UGGCAGUGUGGgUAGCUGGUUG------------------------------------------------------------- l=22 a=2 
----------------UGGCAGUGUGGUUAGCUcGUUG------------------------------------------------------------- l=22 a=4 
----------------UGGCAaUGUGGUUAGCUGGUUG------------------------------------------------------------- l=22 a=4 
----------------UGGCAGcGUGGUUAGCUGGUUG------------------------------------------------------------- l=22 a=11 
----------------UGGCAGUGUGGUUAcCUGGUUG------------------------------------------------------------- l=22 a=9 
----------------UGGCAGUGUcGUUAGCUGGUUG------------------------------------------------------------- l=22 a=4 
----------------UaGCAGUGUGGUUAGCUGGUUG------------------------------------------------------------- l=22 a=6 
----------------UcGCAGUGUGGUUAGCUGGUUG------------------------------------------------------------- l=22 a=7 
----------------UGGCAGUGUGGUUAGCUaGUUG------------------------------------------------------------- l=22 a=9 
----------------UGGCAGaGUGGUUAGCUGGUUG------------------------------------------------------------- l=22 a=3 
----------------UGGCAGUcUGGUUAGCUGGUUG------------------------------------------------------------- l=22 a=3 
----------------UGGCAGUGUGGUUcGCUGGUUG------------------------------------------------------------- l=22 a=1 
----------------UGGCAGUGUGGUUAGCgGGUUG------------------------------------------------------------- l=22 a=15 
----------------UGGCAGUGUGGaUAGCUGGUUG------------------------------------------------------------- l=22 a=1 
----------------UGGCAGUGUGGUUAGCUGGUUGU------------------------------------------------------------ l=23 a=83666 
----------------UGGCAGUGUGGUUAGCUGGUUGa------------------------------------------------------------ l=23 a=977 
----------------UGGCcGUGUGGUUAGCUGGUUGU------------------------------------------------------------ l=23 a=5 
----------------UGGCuGUGUGGUUAGCUGGUUGU------------------------------------------------------------ l=23 a=1 
----------------UGGCAGUGUGGUUAGCUGcUUGU------------------------------------------------------------ l=23 a=10 
----------------UGGCAGUGUGGUUAGCUGGUUuU------------------------------------------------------------ l=23 a=83 
----------------UGGCgGUGUGGUUAGCUGGUUGU------------------------------------------------------------ l=23 a=21 
----------------UGGCAGUGUGGUUAGCUGuUUGU------------------------------------------------------------ l=23 a=15 
----------------aGGCAGUGUGGUUAGCUGGUUGU------------------------------------------------------------ l=23 a=148 
----------------UGGCAGUGUGGUUAGCUGGUUGc------------------------------------------------------------ l=23 a=92 
----------------UGGCAGUGUGGUUAGCUGGUgGU------------------------------------------------------------ l=23 a=22 
----------------UGGCAGUGUGGUUAcCUGGUUGU------------------------------------------------------------ l=23 a=6 
----------------UGGCAGUGUGGUUAGCUGGUUGg------------------------------------------------------------ l=23 a=26 
----------------UGGuAGUGUGGUUAGCUGGUUGU------------------------------------------------------------ l=23 a=104 
----------------cGGCAGUGUGGUUAGCUGGUUGU------------------------------------------------------------ l=23 a=16 
----------------UGuCAGUGUGGUUAGCUGGUUGU------------------------------------------------------------ l=23 a=13 
----------------UGcCAGUGUGGUUAGCUGGUUGU------------------------------------------------------------ l=23 a=7 
----------------UGGCAGUGUGGUUAGCUGGUcGU------------------------------------------------------------ l=23 a=28 
----------------UGGCAGUGcGGUUAGCUGGUUGU------------------------------------------------------------ l=23 a=30 
----------------UGGCAGUGaGGUUAGCUGGUUGU------------------------------------------------------------ l=23 a=4 
----------------UGGCAcUGUGGUUAGCUGGUUGU------------------------------------------------------------ l=23 a=1 
----------------UGaCAGUGUGGUUAGCUGGUUGU------------------------------------------------------------ l=23 a=39 
----------------UGGCAGUGUGGUUAGuUGGUUGU------------------------------------------------------------ l=23 a=59 
----------------UGGCAGUGUGGUcAGCUGGUUGU------------------------------------------------------------ l=23 a=27 
----------------UGGCAGUGUGGUgAGCUGGUUGU------------------------------------------------------------ l=23 a=15 
----------------UGGCAGUGUGGUaAGCUGGUUGU------------------------------------------------------------ l=23 a=3 
----------------gGGCAGUGUGGUUAGCUGGUUGU------------------------------------------------------------ l=23 a=27 
----------------UGGCAGUGUGGUUAGgUGGUUGU------------------------------------------------------------ l=23 a=4 
----------------UGGCAGUGUGGUUAaCUGGUUGU------------------------------------------------------------ l=23 a=13 
----------------UGGCAGUGUGGUUAGCUGGcUGU------------------------------------------------------------ l=23 a=25 
----------------UGGCAGUGUGGUUAGCUGGgUGU------------------------------------------------------------ l=23 a=24 
----------------UGGCAGUaUGGUUAGCUGGUUGU------------------------------------------------------------ l=23 a=4 
----------------UGGCAGUGUGcUUAGCUGGUUGU------------------------------------------------------------ l=23 a=2 
----------------UGGCAGUGUGuUUAGCUGGUUGU------------------------------------------------------------ l=23 a=18 
----------------UGGCAGUGUGGUUAGCUGaUUGU------------------------------------------------------------ l=23 a=6 
----------------UGGCAGUGUGGUUAuCUGGUUGU------------------------------------------------------------ l=23 a=6 
----------------UGGCAGUGUGGUUAGCUcGUUGU------------------------------------------------------------ l=23 a=4 
----------------UGGCAGcGUGGUUAGCUGGUUGU------------------------------------------------------------ l=23 a=8 
----------------UGGCAGUGUGGUUAGCUGGUaGU------------------------------------------------------------ l=23 a=7 
----------------UGGCAGUGgGGUUAGCUGGUUGU------------------------------------------------------------ l=23 a=2 
----------------UGGCAGaGUGGUUAGCUGGUUGU------------------------------------------------------------ l=23 a=5 
----------------UGGCAGUcUGGUUAGCUGGUUGU------------------------------------------------------------ l=23 a=1 
----------------UGGCAGUGUGGUUAGCUuGUUGU------------------------------------------------------------ l=23 a=3 
----------------UGGCAGUGUGGUUAGCUGGUUaU------------------------------------------------------------ l=23 a=14 
----------------UGGCAGUGUGGUUAGCcGGUUGU------------------------------------------------------------ l=23 a=9 
----------------UGGCAGUGUGGgUAGCUGGUUGU------------------------------------------------------------ l=23 a=2 
----------------UGGCAuUGUGGUUAGCUGGUUGU------------------------------------------------------------ l=23 a=3 
----------------UuGCAGUGUGGUUAGCUGGUUGU------------------------------------------------------------ l=23 a=2 
----------------UcGCAGUGUGGUUAGCUGGUUGU------------------------------------------------------------ l=23 a=2 
----------------UGGCAGUuUGGUUAGCUGGUUGU------------------------------------------------------------ l=23 a=7 
----------------UGGCAGUGUGaUUAGCUGGUUGU------------------------------------------------------------ l=23 a=9 
----------------UGGCAGUGUuGUUAGCUGGUUGU------------------------------------------------------------ l=23 a=2 
----------------UaGCAGUGUGGUUAGCUGGUUGU------------------------------------------------------------ l=23 a=4 
----------------UGGCAGUGUGGcUAGCUGGUUGU------------------------------------------------------------ l=23 a=5 
----------------UGGCAGUGUGGaUAGCUGGUUGU------------------------------------------------------------ l=23 a=2 
----------------UGGCAGUGUGGUUAGCUGGaUGU------------------------------------------------------------ l=23 a=2 
----------------UGGCAGUGUGGUUAGCgGGUUGU------------------------------------------------------------ l=23 a=5 
----------------UGGCAGUGUGGUUAGCUaGUUGU------------------------------------------------------------ l=23 a=4 
----------------UGGCAGUGUGGUUgGCUGGUUGU------------------------------------------------------------ l=23 a=2 
----------------UGGCAGUGUGGUUAGCUGGUUcU------------------------------------------------------------ l=23 a=13 
----------------UGGCAGUGUGGUUAGaUGGUUGU------------------------------------------------------------ l=23 a=2 
----------------UGGCAGgGUGGUUAGCUGGUUGU------------------------------------------------------------ l=23 a=3 
----------------UGGgAGUGUGGUUAGCUGGUUGU------------------------------------------------------------ l=23 a=1 
----------------UGGCAGUGUGGUUAGCaGGUUGU------------------------------------------------------------ l=23 a=1 
----------------UGGCAGUGUcGUUAGCUGGUUGU------------------------------------------------------------ l=23 a=2 
----------------UGGCAaUGUGGUUAGCUGGUUGU------------------------------------------------------------ l=23 a=2 
----------------UGGCAGUGUGGUUAGCUGGUUGUG----------------------------------------------------------- l=24 a=164221 (c)
----------------UGGCAGUGUGGUUAGCUGGUUGUu----------------------------------------------------------- l=24 a=942 
----------------UGGCAGUGUGGUUAGCUGGUaGUG----------------------------------------------------------- l=24 a=24 
----------------aGGCAGUGUGGUUAGCUGGUUGUG----------------------------------------------------------- l=24 a=364 
----------------UGGCAGUGUGGUUAGCUGGUUGgG----------------------------------------------------------- l=24 a=15 
----------------UGGuAGUGUGGUUAGCUGGUUGUG----------------------------------------------------------- l=24 a=235 
----------------UGGCAGUGUGGUUAGCUGGUUGcG----------------------------------------------------------- l=24 a=86 
----------------UuGCAGUGUGGUUAGCUGGUUGUG----------------------------------------------------------- l=24 a=7 
----------------UGGCAGUGUGGUUAGCUGGUUGUa----------------------------------------------------------- l=24 a=781 
----------------gGGCAGUGUGGUUAGCUGGUUGUG----------------------------------------------------------- l=24 a=82 
----------------UGGCuGUGUGGUUAGCUGGUUGUG----------------------------------------------------------- l=24 a=8 
----------------UGGCgGUGUGGUUAGCUGGUUGUG----------------------------------------------------------- l=24 a=44 
----------------UGGCAGUGUGGUUAGuUGGUUGUG----------------------------------------------------------- l=24 a=93 
----------------UGGCAGUGUGGUUAcCUGGUUGUG----------------------------------------------------------- l=24 a=3 
----------------UGGCAGUGUGGUUAGCUGGUUGUc----------------------------------------------------------- l=24 a=139 
----------------UGGCAGUGUGGUUAuCUGGUUGUG----------------------------------------------------------- l=24 a=12 
----------------UGaCAGUGUGGUUAGCUGGUUGUG----------------------------------------------------------- l=24 a=99 
----------------UGGCAGUGUGGUUAGCUGGgUGUG----------------------------------------------------------- l=24 a=53 
----------------UGuCAGUGUGGUUAGCUGGUUGUG----------------------------------------------------------- l=24 a=19 
----------------UGGCAGUGUGGUUAGCUGuUUGUG----------------------------------------------------------- l=24 a=31 
----------------UGGCAaUGUGGUUAGCUGGUUGUG----------------------------------------------------------- l=24 a=10 
----------------UGGCAGUGUGGUUAGCUcGUUGUG----------------------------------------------------------- l=24 a=23 
----------------UGcCAGUGUGGUUAGCUGGUUGUG----------------------------------------------------------- l=24 a=24 
----------------UGGCAGUGUGGUUAGCUGGUcGUG----------------------------------------------------------- l=24 a=55 
----------------UGGCAGUGUGGUUAGCUGGUgGUG----------------------------------------------------------- l=24 a=33 
----------------UGGCAGUGcGGUUAGCUGGUUGUG----------------------------------------------------------- l=24 a=80 
----------------UGGCAGUGaGGUUAGCUGGUUGUG----------------------------------------------------------- l=24 a=7 
----------------UGGCAGUGgGGUUAGCUGGUUGUG----------------------------------------------------------- l=24 a=19 
----------------UGGCAGUGUGGUUAGCUGGUUaUG----------------------------------------------------------- l=24 a=10 
----------------UGGCAGUGUGGUUAGCUGcUUGUG----------------------------------------------------------- l=24 a=24 
----------------UGGgAGUGUGGUUAGCUGGUUGUG----------------------------------------------------------- l=24 a=3 
----------------UGGCAGUGUGuUUAGCUGGUUGUG----------------------------------------------------------- l=24 a=28 
----------------UGGCAGUGUGGUcAGCUGGUUGUG----------------------------------------------------------- l=24 a=51 
----------------UGGCAGUGUGGUgAGCUGGUUGUG----------------------------------------------------------- l=24 a=20 
----------------UGGCAGUGUGGUaAGCUGGUUGUG----------------------------------------------------------- l=24 a=10 
----------------UGGCAGUGUcGUUAGCUGGUUGUG----------------------------------------------------------- l=24 a=3 
----------------UGGCAGUGUGGUUAGgUGGUUGUG----------------------------------------------------------- l=24 a=11 
----------------UGGCAGUGUGGUUAGCcGGUUGUG----------------------------------------------------------- l=24 a=14 
----------------UGGCAGUGUGGUUAGCUGGcUGUG----------------------------------------------------------- l=24 a=51 
----------------UaGCAGUGUGGUUAGCUGGUUGUG----------------------------------------------------------- l=24 a=8 
----------------UGGCAcUGUGGUUAGCUGGUUGUG----------------------------------------------------------- l=24 a=10 
----------------UcGCAGUGUGGUUAGCUGGUUGUG----------------------------------------------------------- l=24 a=4 
----------------UGGCAGUGUGGUUAGCUGGUUGaG----------------------------------------------------------- l=24 a=14 
----------------UGGCAGUGUGcUUAGCUGGUUGUG----------------------------------------------------------- l=24 a=23 
----------------UGGCAGcGUGGUUAGCUGGUUGUG----------------------------------------------------------- l=24 a=15 
----------------UGGCAGUGUGGUUAGCUGGUUcUG----------------------------------------------------------- l=24 a=43 
----------------cGGCAGUGUGGUUAGCUGGUUGUG----------------------------------------------------------- l=24 a=17 
----------------UGGCAGUGUGGUUAGCUGGaUGUG----------------------------------------------------------- l=24 a=4 
----------------UGGCAGUGUaGUUAGCUGGUUGUG----------------------------------------------------------- l=24 a=10 
----------------UGGCAGUcUGGUUAGCUGGUUGUG----------------------------------------------------------- l=24 a=3 
----------------UGGCAGUGUGGUUAGCUGaUUGUG----------------------------------------------------------- l=24 a=5 
----------------UGGCAGaGUGGUUAGCUGGUUGUG----------------------------------------------------------- l=24 a=6 
----------------UGGCAGUaUGGUUAGCUGGUUGUG----------------------------------------------------------- l=24 a=14 
----------------UGGCAGUGUGGUUAGCaGGUUGUG----------------------------------------------------------- l=24 a=12 
----------------UGGCAGUGUuGUUAGCUGGUUGUG----------------------------------------------------------- l=24 a=12 
----------------UGGCAGUGUGGcUAGCUGGUUGUG----------------------------------------------------------- l=24 a=8 
----------------UGGCAGUGUGGgUAGCUGGUUGUG----------------------------------------------------------- l=24 a=5 
----------------UGGCAGUGUGGUUAGCUGGUUuUG----------------------------------------------------------- l=24 a=7 
----------------UGGCAGUuUGGUUAGCUGGUUGUG----------------------------------------------------------- l=24 a=9 
----------------UGGaAGUGUGGUUAGCUGGUUGUG----------------------------------------------------------- l=24 a=4 
----------------UGGCAGUGUGGaUAGCUGGUUGUG----------------------------------------------------------- l=24 a=3 
----------------UGGCAGUGUGGUUAGCUuGUUGUG----------------------------------------------------------- l=24 a=12 
----------------UGGCAGUGUGGUUAaCUGGUUGUG----------------------------------------------------------- l=24 a=12 
----------------UGGCAGUGUGaUUAGCUGGUUGUG----------------------------------------------------------- l=24 a=10 
----------------UGGCAuUGUGGUUAGCUGGUUGUG----------------------------------------------------------- l=24 a=2 
----------------UGGCAGUGUGGUUAGCUaGUUGUG----------------------------------------------------------- l=24 a=13 
----------------UGGCAGUGUGGUUAGCgGGUUGUG----------------------------------------------------------- l=24 a=7 
----------------UGGCAGUGUGGUUgGCUGGUUGUG----------------------------------------------------------- l=24 a=2 
----------------UGGCAGUGUGGUUcGCUGGUUGUG----------------------------------------------------------- l=24 a=1 
----------------UGGCAGgGUGGUUAGCUGGUUGUG----------------------------------------------------------- l=24 a=1 
----------------UGGCAGUGUGGUUAGaUGGUUGUG----------------------------------------------------------- l=24 a=3 
----------------UGGCAGUGUGGUUAGCUGGUUGUGa---------------------------------------------------------- l=25 a=9635 
----------------UGGCAGUGUGGUUAGCUGGUUGUGU---------------------------------------------------------- l=25 a=8306 
----------------UGGCgGUGUGGUUAGCUGGUUGUGU---------------------------------------------------------- l=25 a=2 
----------------UGGCAGUGUGGUUAGCUGGUUGUGg---------------------------------------------------------- l=25 a=59 
----------------UGGCAGUGUGGUUAGCUGGUUGUGc---------------------------------------------------------- l=25 a=91 
----------------UGGCAGUGUGGgUAGCUGGUUGUGU---------------------------------------------------------- l=25 a=1 
----------------UGcCAGUGUGGUUAGCUGGUUGUGU---------------------------------------------------------- l=25 a=1 
----------------UGGCAGUGUGGUUAGCUGGUUGUuU---------------------------------------------------------- l=25 a=62 
----------------UGGCAGUGcGGUUAGCUGGUUGUGU---------------------------------------------------------- l=25 a=4 
----------------aGGCAGUGUGGUUAGCUGGUUGUGU---------------------------------------------------------- l=25 a=22 
----------------UGGCAGUGUGGUUAGCUGGgUGUGU---------------------------------------------------------- l=25 a=3 
----------------UcGCAGUGUGGUUAGCUGGUUGUGU---------------------------------------------------------- l=25 a=2 
----------------UGGCAGUGUGGUUAGCUuGUUGUGU---------------------------------------------------------- l=25 a=1 
----------------UGGCAGUGUGGUUAGCUGGUgGUGU---------------------------------------------------------- l=25 a=1 
----------------UGGCAGUGUGGUUAGCUGGUcGUGU---------------------------------------------------------- l=25 a=1 
----------------UGGCAGUGUGGUUAcCUGGUUGUGU---------------------------------------------------------- l=25 a=1 
----------------UGGCAGUGgGGUUAGCUGGUUGUGU---------------------------------------------------------- l=25 a=2 
----------------UGGCAGUGUGGUUAGCUGGUUGUaU---------------------------------------------------------- l=25 a=17 
----------------UGGuAGUGUGGUUAGCUGGUUGUGU---------------------------------------------------------- l=25 a=13 
----------------UGGCAGUGUGGUUAGuUGGUUGUGU---------------------------------------------------------- l=25 a=2 
----------------UGaCAGUGUGGUUAGCUGGUUGUGU---------------------------------------------------------- l=25 a=8 
----------------UGGCAGUGUGGUUAGCUGGUaGUGU---------------------------------------------------------- l=25 a=1 
----------------UGGCAGUGUcGUUAGCUGGUUGUGU---------------------------------------------------------- l=25 a=1 
----------------UGGCAGUGUGGUUAGCUGGUUGgGU---------------------------------------------------------- l=25 a=2 
----------------UGGCAGUGUGcUUAGCUGGUUGUGU---------------------------------------------------------- l=25 a=1 
----------------cGGCAGUGUGGUUAGCUGGUUGUGU---------------------------------------------------------- l=25 a=1 
----------------UGGCAGUuUGGUUAGCUGGUUGUGU---------------------------------------------------------- l=25 a=1 
----------------gGGCAGUGUGGUUAGCUGGUUGUGU---------------------------------------------------------- l=25 a=2 
----------------UGGCAGUGUGGUcAGCUGGUUGUGU---------------------------------------------------------- l=25 a=2 
----------------UGGCAGUGUGGUUAGCUGGUUGUcU---------------------------------------------------------- l=25 a=4 
----------------UGGCAGUGUGGUUAGCcGGUUGUGU---------------------------------------------------------- l=25 a=1 
----------------UGGCAGUGUGGUUAGCUGGUUGaGU---------------------------------------------------------- l=25 a=2 
----------------UGGCAGUGUGGUUAGCUGuUUGUGU---------------------------------------------------------- l=25 a=1 
----------------UGGCAGUGUGGUUgGCUGGUUGUGU---------------------------------------------------------- l=25 a=1 
----------------UGGCAGUGUGGUUAGCaGGUUGUGU---------------------------------------------------------- l=25 a=1 
----------------UGGCAGUGUGGUUAGCUGGUUcUGU---------------------------------------------------------- l=25 a=1 
----------------UGGCAGUGUuGUUAGCUGGUUGUGU---------------------------------------------------------- l=25 a=1 
----------------UGGCAGUGUGGUUAGCUGGUUGcGU---------------------------------------------------------- l=25 a=1 
----------------UGGCAGUGUGGUUAGCUGGUUaUGU---------------------------------------------------------- l=25 a=1 
----------------UGGCAGUGUGGUUAGCgGGUUGUGU---------------------------------------------------------- l=25 a=2 
----------------UGGCAGUGUGuUUAGCUGGUUGUGU---------------------------------------------------------- l=25 a=2 
----------------UGGCAuUGUGGUUAGCUGGUUGUGU---------------------------------------------------------- l=25 a=1 
----------------UGGCAGUGUGGUUAGCUcGUUGUGU---------------------------------------------------------- l=25 a=1 
----------------UGGCAGUGUGGUUAaCUGGUUGUGU---------------------------------------------------------- l=25 a=1 
----------------UGGCAGUGUGGUUAGCUaGUUGUGU---------------------------------------------------------- l=25 a=1 
----------------UGGCAGUGUGGUUAGCUGGUUGUGUA--------------------------------------------------------- l=26 a=190 
----------------UGGCAGUGUGGUUAGCUGGUUGUGUu--------------------------------------------------------- l=26 a=95 
----------------UGGCAGUGUGGUUAGCUGGUUGUGaA--------------------------------------------------------- l=26 a=844 
----------------UGGCAGUGUGGUUAGCUGGUUGUGUc--------------------------------------------------------- l=26 a=5 
----------------UGaCAGUGUGGUUAGCUGGUUGUGUA--------------------------------------------------------- l=26 a=1 
----------------UGGCAGUGUGGUUAGCUGGUUGUGUg--------------------------------------------------------- l=26 a=6 
----------------UGGCAGUGUGGUUAGuUGGUUGUGUA--------------------------------------------------------- l=26 a=2 
----------------UGGCAGUGUGGUUAGCUGGUUGgGUA--------------------------------------------------------- l=26 a=1 
----------------UGGCAGUGUGGUUAGCUGGUUGUGcA--------------------------------------------------------- l=26 a=2 
----------------UGGCAGUGUGGUUAGCUGGUUGUGgA--------------------------------------------------------- l=26 a=4 
----------------UGGCAGUGUGGUUAGCcGGUUGUGUA--------------------------------------------------------- l=26 a=1 
----------------UGGCAGUGUGGUUAGCUGGUUGUGUAa-------------------------------------------------------- l=27 a=20 
----------------UGGCAGUGUGGUUAGCUGGUUGUGUAu-------------------------------------------------------- l=27 a=8 
----------------UGGCAGUGUGGUUAGCUGGUUGUGUAc-------------------------------------------------------- l=27 a=4 
----------------UGGCAGUGUGGUUAGCUGGUUGUGaAG-------------------------------------------------------- l=27 a=2 
----------------UGGCAGUGUGGUUAGCUGGUUGUGUAG-------------------------------------------------------- l=27 a=1 
-----------------GGCAGUGUGGUUAGCUGG---------------------------------------------------------------- l=18 a=11 
-----------------uGCAGUGUGGUUAGCUGG---------------------------------------------------------------- l=18 a=1 
-----------------GGCAGUGUGGUUAGCUGGU--------------------------------------------------------------- l=19 a=139 
-----------------uGCAGUGUGGUUAGCUGGU--------------------------------------------------------------- l=19 a=10 
-----------------GGCAGUGUGGUUAGCUaGU--------------------------------------------------------------- l=19 a=1 
-----------------GGgAGUGUGGUUAGCUGGU--------------------------------------------------------------- l=19 a=2 
-----------------GGuAGUGUGGUUAGCUGGU--------------------------------------------------------------- l=19 a=2 
-----------------GGCAGUGUGGUUAGCUGuU--------------------------------------------------------------- l=19 a=2 
-----------------cGCAGUGUGGUUAGCUGGU--------------------------------------------------------------- l=19 a=1 
-----------------GGCAGgGUGGUUAGCUGGU--------------------------------------------------------------- l=19 a=1 
-----------------GGCAGUGUGGUUAGCUGGUU-------------------------------------------------------------- l=20 a=567 
-----------------GGgAGUGUGGUUAGCUGGUU-------------------------------------------------------------- l=20 a=5 
-----------------GGCAGUGUcGUUAGCUGGUU-------------------------------------------------------------- l=20 a=1 
-----------------GGCAGUGUGGUUcGCUGGUU-------------------------------------------------------------- l=20 a=1 
-----------------uGCAGUGUGGUUAGCUGGUU-------------------------------------------------------------- l=20 a=41 
-----------------GGCAGUGUuGUUAGCUGGUU-------------------------------------------------------------- l=20 a=1 
-----------------GGuAGUGUGGUUAGCUGGUU-------------------------------------------------------------- l=20 a=4 
-----------------GGCAGUGUGGUUAGCcGGUU-------------------------------------------------------------- l=20 a=1 
-----------------GcCAGUGUGGUUAGCUGGUU-------------------------------------------------------------- l=20 a=1 
-----------------GGCAGUGgGGUUAGCUGGUU-------------------------------------------------------------- l=20 a=1 
-----------------GuCAGUGUGGUUAGCUGGUU-------------------------------------------------------------- l=20 a=2 
-----------------GGCAGUGUGaUUAGCUGGUU-------------------------------------------------------------- l=20 a=1 
-----------------GGCAGUGUGGUUAGCaGGUU-------------------------------------------------------------- l=20 a=1 
-----------------cGCAGUGUGGUUAGCUGGUU-------------------------------------------------------------- l=20 a=1 
-----------------GaCAGUGUGGUUAGCUGGUU-------------------------------------------------------------- l=20 a=1 
-----------------GGCAGUGUGGUUAGCUGGcU-------------------------------------------------------------- l=20 a=1 
-----------------GGCAGUGUGGUUAGCUGGUUG------------------------------------------------------------- l=21 a=330 
-----------------uGCAGUGUGGUUAGCUGGUUG------------------------------------------------------------- l=21 a=27 
-----------------GGCAGUGUGGUUAGCUGGUUu------------------------------------------------------------- l=21 a=10 
-----------------aGCAGUGUGGUUAGCUGGUUG------------------------------------------------------------- l=21 a=1 
-----------------GGgAGUGUGGUUAGCUGGUUG------------------------------------------------------------- l=21 a=5 
-----------------GGCAGUGUGGUUAGCUGGUUa------------------------------------------------------------- l=21 a=1 
-----------------GGuAGUGUGGUUAGCUGGUUG------------------------------------------------------------- l=21 a=2 
-----------------GGCgGUGUGGUUAGCUGGUUG------------------------------------------------------------- l=21 a=1 
-----------------GGCAGUGUGGUUAGCUGGUUGU------------------------------------------------------------ l=22 a=218 
-----------------uGCAGUGUGGUUAGCUGGUUGU------------------------------------------------------------ l=22 a=9 
-----------------aGCAGUGUGGUUAGCUGGUUGU------------------------------------------------------------ l=22 a=1 
-----------------GGCAGUGUGGUUAGCUGGUUGg------------------------------------------------------------ l=22 a=1 
-----------------GGCAGUGUGGUUAGCUGGUUGa------------------------------------------------------------ l=22 a=2 
-----------------GuCAGUGUGGUUAGCUGGUUGU------------------------------------------------------------ l=22 a=1 
-----------------cGCAGUGUGGUUAGCUGGUUGU------------------------------------------------------------ l=22 a=1 
-----------------GGCAGUGUGGUUAGCUGGUUGUG----------------------------------------------------------- l=23 a=427 
-----------------uGCAGUGUGGUUAGCUGGUUGUG----------------------------------------------------------- l=23 a=31 
-----------------GGuAGUGUGGUUAGCUGGUUGUG----------------------------------------------------------- l=23 a=2 
-----------------aGCAGUGUGGUUAGCUGGUUGUG----------------------------------------------------------- l=23 a=2 
-----------------GuCAGUGUGGUUAGCUGGUUGUG----------------------------------------------------------- l=23 a=1 
-----------------GGgAGUGUGGUUAGCUGGUUGUG----------------------------------------------------------- l=23 a=2 
-----------------GGCAGUGUGGUUAGCUGGUUGUu----------------------------------------------------------- l=23 a=4 
-----------------GGCAGUGUGGUUAGCUGGUcGUG----------------------------------------------------------- l=23 a=1 
-----------------GGCAGUGUGGUUAGCUGGUUGcG----------------------------------------------------------- l=23 a=1 
-----------------GGCAGUGUGGUUAGCUGGUUGUa----------------------------------------------------------- l=23 a=1 
-----------------cGCAGUGUGGUUAGCUGGUUGUG----------------------------------------------------------- l=23 a=2 
-----------------GGCAGUGUGGUUAGCUGGUUuUGU---------------------------------------------------------- l=24 a=1 
-----------------GGCAGUGUGGUUAGCUGGUUGUGa---------------------------------------------------------- l=24 a=21 
-----------------GGCAGUGUGGUUAGCUGGUUGUGU---------------------------------------------------------- l=24 a=18 
-----------------uGCAGUGUGGUUAGCUGGUUGUGU---------------------------------------------------------- l=24 a=2 
-----------------GGCAGUGUGGUUAGCUGGUUGUGaA--------------------------------------------------------- l=25 a=2 
------------------GCAGUGUGGUUAGCUGGU--------------------------------------------------------------- l=18 a=28 
------------------GgAGUGUGGUUAGCUGGUU-------------------------------------------------------------- l=19 a=1 
------------------GCAGUGUGGUUAGCUGGUU-------------------------------------------------------------- l=19 a=73 
------------------GCAGUGUGGUUAuCUGGUU-------------------------------------------------------------- l=19 a=1 
------------------uCAGUGUGGUUAGCUGGUU-------------------------------------------------------------- l=19 a=4 
------------------GCAGUGUGGUUuGCUGGUU-------------------------------------------------------------- l=19 a=1 
------------------GCAGUGUGGUUAGCUGGgU-------------------------------------------------------------- l=19 a=1 
------------------cCAGUGUGGUUAGCUGGUU-------------------------------------------------------------- l=19 a=1 
------------------GCAGUGUGGUUAGCUGGUUG------------------------------------------------------------- l=20 a=46 
------------------uCAGUGUGGUUAGCUGGUUG------------------------------------------------------------- l=20 a=2 
------------------GCAGUGUGGUUAGCUGGUUu------------------------------------------------------------- l=20 a=2 
------------------cCAGUGUGGUUAGCUGGUUG------------------------------------------------------------- l=20 a=1 
------------------GCAGUGUGGUUAGCUGGUUGU------------------------------------------------------------ l=21 a=53 
------------------GCAGUGUGGUUAGCUGGUUGa------------------------------------------------------------ l=21 a=3 
------------------cCAGUGUGGUUAGCUGGUUGU------------------------------------------------------------ l=21 a=1 
------------------GCAGUGUGGgUAGCUGGUUGU------------------------------------------------------------ l=21 a=1 
------------------GCAGUGUGGUUAGCUGGUUGUG----------------------------------------------------------- l=22 a=86 
------------------uCAGUGUGGUUAGCUGGUUGUG----------------------------------------------------------- l=22 a=4 
------------------GCAGUGUGGUUAGCUGGUUGUa----------------------------------------------------------- l=22 a=1 
------------------GCAGUGUGGUUuGCUGGUUGUG----------------------------------------------------------- l=22 a=2 
------------------GCAGUGUGGUUAGuUGGUUGUG----------------------------------------------------------- l=22 a=1 
------------------cCAGUGUGGUUAGCUGGUUGUG----------------------------------------------------------- l=22 a=1 
------------------GCAGUGUGGUUAGCUGGUUGUGU---------------------------------------------------------- l=23 a=4 
------------------GCAGUGUGGUUAGCUGGUUGUGa---------------------------------------------------------- l=23 a=8 
------------------GCAGUGUGGUUAGCUGaUUGUGU---------------------------------------------------------- l=23 a=1 
------------------GCAGUGUGGUUAGCUGGUUGUuU---------------------------------------------------------- l=23 a=1 
-------------------CAGUGUGGUUAGCUGGUU-------------------------------------------------------------- l=18 a=108 
-------------------CAcUGUGGUUAGCUGGUU-------------------------------------------------------------- l=18 a=1 
-------------------CAGUGUGGUUAGCUGGUUG------------------------------------------------------------- l=19 a=100 
-------------------CAGUGUGGaUAGCUGGUUG------------------------------------------------------------- l=19 a=1 
-------------------CAGUGUGGUUAGCUGGUUu------------------------------------------------------------- l=19 a=1 
-------------------CAGUGUGGUUAGCUGGUUGa------------------------------------------------------------ l=20 a=2 
-------------------CAGUGUGGUUAGCUGGUUGU------------------------------------------------------------ l=20 a=24 
-------------------CAGUGUGGUUAGCUGGUUGUG----------------------------------------------------------- l=21 a=125 
-------------------CAGUGUGGUUAGuUGGUUGUG----------------------------------------------------------- l=21 a=1 
-------------------CAGUGUGGUUAGCUGGUUGUa----------------------------------------------------------- l=21 a=1 
-------------------CAGUGUGGUUAGCUGGUUGUGa---------------------------------------------------------- l=22 a=6 
-------------------CAGUGUGGUUAGCUGGUUGUGU---------------------------------------------------------- l=22 a=2 
-------------------CAGUGUGGUUAGCUGGUUGUGaA--------------------------------------------------------- l=23 a=1 
--------------------AGUGUGGUUAGCUGGUUG------------------------------------------------------------- l=18 a=24 
--------------------AGUGUGGUUAGCUGaUUG------------------------------------------------------------- l=18 a=1 
--------------------AGUGUGGUUAGCUGGUUGa------------------------------------------------------------ l=19 a=2 
--------------------AGUGUGGUUAGCUGGUUGU------------------------------------------------------------ l=19 a=10 
--------------------AGUGUGGUUAGCUGGUUGUG----------------------------------------------------------- l=20 a=22 
--------------------AGUGUGGUUAGCUGGUUGUGa---------------------------------------------------------- l=21 a=8 
--------------------AGUGUGGUUAGCUGGUUGUGaA--------------------------------------------------------- l=22 a=10 
--------------------AGUGUGGUUAGCUGGUUGUGUAa-------------------------------------------------------- l=23 a=1 
---------------------GUGUGGUUAGCUGGUUGU------------------------------------------------------------ l=18 a=5 
---------------------GUGUGGUUAGCUGGUUGUG----------------------------------------------------------- l=19 a=29 
---------------------GUGUGGUUcGCUGGUUGUG----------------------------------------------------------- l=19 a=1 
---------------------GUGUGGUUAGCUGGUUGUGU---------------------------------------------------------- l=20 a=1 
---------------------GUGUGGUUAGCUGGUUGUGa---------------------------------------------------------- l=20 a=2 
----------------------UGUGGUUAGCUGGUUGUG----------------------------------------------------------- l=18 a=8 
----------------------UGUGGUUAGCUGGUUGUGU---------------------------------------------------------- l=19 a=1 
-----------------------GUGGUUAGCUGGUUGUGa---------------------------------------------------------- l=18 a=2 
-----------------------GUGGUUAGCUGGUUGUGUA--------------------------------------------------------- l=19 a=1 
---------------------------------------uUAGCCAAUUAUUGCCGUUGACAAUU---------------------------------- l=26 a=1 
---------------------------------------GUAGCCAAUUAUUGCCGUUGACAAUUCA-------------------------------- l=28 a=1 
----------------------------------------UAGCCAAUUAUUGCCGUU----------------------------------------- l=18 a=1 
----------------------------------------UAGCCAAUUAUUGCCGUUG---------------------------------------- l=19 a=23 
----------------------------------------UAGCCAAUUAUUGCCGUaG---------------------------------------- l=19 a=1 
----------------------------------------UAGCCAAUUAUUGCCGUUGA--------------------------------------- l=20 a=7 
----------------------------------------UAGCCAAUUAUUGCCGUUGAC-------------------------------------- l=21 a=77 
----------------------------------------UAGCCAAUUAUUGCCGUUGACA------------------------------------- l=22 a=284 
----------------------------------------UAGCCAAUUAUUGCuGUUGACA------------------------------------- l=22 a=1 
----------------------------------------UAGCCAAUUAUUGCCGUUGAaA------------------------------------- l=22 a=1 
----------------------------------------UAGCCAAUUAUUGuCGUUGACA------------------------------------- l=22 a=1 
----------------------------------------UAGCCAAUUAUUGCCGUUGACAA------------------------------------ l=23 a=11 
----------------------------------------UAGCCAAUUAUUGCCGUUGACAAU----------------------------------- l=24 a=405 
----------------------------------------UAGCCAAUUAUUGuCGUUGACAAU----------------------------------- l=24 a=2 
----------------------------------------UAGCCAAUUAUUGCCGUcGACAAU----------------------------------- l=24 a=4 
----------------------------------------UAGCCAAUUAUUGCCGUaGACAAU----------------------------------- l=24 a=4 
----------------------------------------UAGCCAAUUAUUGCCGUUGACAuU----------------------------------- l=24 a=1 
----------------------------------------UAGCCAAUUAUUGCCGUgGACAAU----------------------------------- l=24 a=1 
----------------------------------------UAGCCAAUUAUUGCCGUUGACAAUU---------------------------------- l=25 a=644 
----------------------------------------UAGCCAAUUAUUGCCGUUGACAAUa---------------------------------- l=25 a=3 
----------------------------------------UAGCaAAUUAUUGCCGUUGACAAUU---------------------------------- l=25 a=1 
----------------------------------------cAGCCAAUUAUUGCCGUUGACAAUU---------------------------------- l=25 a=1 
----------------------------------------UAGCCAAUUAUUGCCGUaGACAAUU---------------------------------- l=25 a=3 
----------------------------------------UAGCuAAUUAUUGCCGUUGACAAUU---------------------------------- l=25 a=1 
----------------------------------------UAGCCAAUUAUUGCCGUgGACAAUU---------------------------------- l=25 a=4 
----------------------------------------UAGCCAAUUAUUGCCGUcGACAAUU---------------------------------- l=25 a=2 
----------------------------------------UAGCCAAUUAUUGCCGUUGACAAUc---------------------------------- l=25 a=1 
----------------------------------------UAGCCAAUUAUUGCCGUUGACAAUUC--------------------------------- l=26 a=471 
----------------------------------------UAGCCAAUUAUUGCCGUUGAgAAUUC--------------------------------- l=26 a=1 
----------------------------------------UAGCCAAUUAUUGCCGUUGACAAUUa--------------------------------- l=26 a=4 
----------------------------------------UAGCCAAUUAUUGCCGUUcACAAUUC--------------------------------- l=26 a=1 
----------------------------------------UAGCCAAUUAUUGCCcUUGACAAUUC--------------------------------- l=26 a=1 
----------------------------------------UAGCCAAUUAUUGCCGUUGgCAAUUC--------------------------------- l=26 a=1 
----------------------------------------UAGCCAAUUAUUGCCGUUGACAAcUC--------------------------------- l=26 a=1 
----------------------------------------UAGCCAAUUAUUGCCGUUGACAAUUu--------------------------------- l=26 a=4 
----------------------------------------UAGCCAAUUAUUGCCGUUGcCAAUUC--------------------------------- l=26 a=1 
----------------------------------------UAGCCAAUUAUUGCCGUcGACAAUUC--------------------------------- l=26 a=2 
----------------------------------------UAGCCAAUUAcUGCCGUUGACAAUUC--------------------------------- l=26 a=1 
----------------------------------------UAGCCAAUUAUgGCCGUUGACAAUUC--------------------------------- l=26 a=1 
----------------------------------------UAGCCAAUUAUUGCCGUUGACAAUUCA-------------------------------- l=27 a=561 
----------------------------------------UAGCCAAUUAUUGuCGUUGACAAUUCA-------------------------------- l=27 a=2 
----------------------------------------UAGCCAAUUAUUGCCGUUGACAAUUCu-------------------------------- l=27 a=5 
----------------------------------------UAGCCAAUUAUUGCCGUcGACAAUUCA-------------------------------- l=27 a=5 
----------------------------------------UAGCCAAUUAUUGCCGUUGAuAAUUCA-------------------------------- l=27 a=1 
----------------------------------------UAGCCAAUUAUUGCCGUaGACAAUUCA-------------------------------- l=27 a=2 
----------------------------------------UAGCCAAUUAUUGCCGUUGAaAAUUCA-------------------------------- l=27 a=1 
----------------------------------------UAGuCAAUUAUUGCCGUUGACAAUUCA-------------------------------- l=27 a=1 
----------------------------------------UAGCCAAUUAUUGCCGUgGACAAUUCA-------------------------------- l=27 a=2 
----------------------------------------UAGCCAAUUAUUGCCGUUGACAAUUCAa------------------------------- l=28 a=2 
----------------------------------------UAGCCAAUUAUUGCCGUUGACAAUUCAu------------------------------- l=28 a=1 
----------------------------------------UAGCCAAUUAUUGCCGUUGACAAUUCAC------------------------------- l=28 a=1 
----------------------------------------UAGCCAAUUAUUGCCGUUGACAAUUCAaA------------------------------ l=29 a=1 
-----------------------------------------AGCCAAUUAUUGCCGUUGACAAU----------------------------------- l=23 a=1 
-----------------------------------------AGCCAAUUAUUGCCGUUGACAAUU---------------------------------- l=24 a=4 
-----------------------------------------AGCCAAUUAUUGCCGUUGACAAUUC--------------------------------- l=25 a=1 
-----------------------------------------AGCCAAUUAUUGCCGUUGACAAUUCA-------------------------------- l=26 a=4 
------------------------------------------uCCAAUUAUUGCCGUUGACA------------------------------------- l=20 a=1 
-------------------------------------------CCAAUUAUUGCCGUUGACA------------------------------------- l=19 a=3 
-------------------------------------------CCAAUUAUUGCCGUUGACAAUUC--------------------------------- l=23 a=1 
-------------------------------------------CCAAUUAUUGCCGUUGACAAUUCA-------------------------------- l=24 a=2 
--------------------------------------------CAAUUAUUGCCGUUGACA------------------------------------- l=18 a=3 
--------------------------------------------CAAUUAUUGCCGUUGACAAUUCA-------------------------------- l=23 a=1 
----------------------------------------------AUUAUUGCCGUUGACAAUUCA-------------------------------- l=21 a=2 
-----------------------------------------------UUAUUGCCGUUGACAAUUCA-------------------------------- l=20 a=7 
------------------------------------------------UAUUGCCGUUGACAAUUCA-------------------------------- l=19 a=1 
-------------------------------------------------------------AAUUCACAGCCACUAUCUUCACUGCCGCC--------- l=29 a=1 
-----------------------------------------------------------------CuCAGCCACUAUCUUCACUGCCGCC--------- l=25 a=1 
------------------------------------------------------------------uCAGCCACUAUCUUCACUGCCGC---------- l=23 a=2 
------------------------------------------------------------------uCAGCCACUAUCUUCACUGCCGCC--------- l=24 a=7 
-------------------------------------------------------------------CAGCCACUAUCUUCACUG-------------- l=18 a=7 
-------------------------------------------------------------------CAGCCACUAUCUUCACUGC------------- l=19 a=81 
-------------------------------------------------------------------CAGCCACUAUCUUCACUGCC------------ l=20 a=110 
-------------------------------------------------------------------CAGCCACUcUCUUCACUGCC------------ l=20 a=1 
-------------------------------------------------------------------CAGCCACUAUCUcCACUGCC------------ l=20 a=1 
-------------------------------------------------------------------CAGCCACUAUCUUCACUGCa------------ l=20 a=1 
-------------------------------------------------------------------CAGCCACUAUCUUCACUGCCG----------- l=21 a=221 
-------------------------------------------------------------------uAGCCACUAUCUUCACUGCCG----------- l=21 a=1 
-------------------------------------------------------------------CAGCCACUAUCUUCACUGCCa----------- l=21 a=2 
-------------------------------------------------------------------CAGCCACUAUCUUCACUGuCG----------- l=21 a=1 
-------------------------------------------------------------------gAGCCACUAUCUUCACUGCCG----------- l=21 a=1 
-------------------------------------------------------------------CgGCCACUAUCUUCACUGCCG----------- l=21 a=1 
-------------------------------------------------------------------CAGCCACUAUCUUCACUGCCGC---------- l=22 a=6960 
-------------------------------------------------------------------CAGCCACUAUCUUCACUGCCGa---------- l=22 a=5 
-------------------------------------------------------------------CAGCgACUAUCUUCACUGCCGC---------- l=22 a=1 
-------------------------------------------------------------------CAGCCACUAUuUUCACUGCCGC---------- l=22 a=1 
-------------------------------------------------------------------CAGCCACUcUCUUCACUGCCGC---------- l=22 a=2 
-------------------------------------------------------------------CAGCCACUAUCUcCACUGCCGC---------- l=22 a=5 
-------------------------------------------------------------------CAGCCACUAUCUgCACUGCCGC---------- l=22 a=1 
-------------------------------------------------------------------CAGCCACUAUCUUCACgGCCGC---------- l=22 a=1 
-------------------------------------------------------------------CAGCCACUAUCUUCACUGCgGC---------- l=22 a=2 
-------------------------------------------------------------------CAGCCACUAUCUUCACUGCCuC---------- l=22 a=3 
-------------------------------------------------------------------CAGCCACUAUCUUCAuUGCCGC---------- l=22 a=9 
-------------------------------------------------------------------CAGCCACUuUCUUCACUGCCGC---------- l=22 a=1 
-------------------------------------------------------------------CAGCCACUAUCUUCACUGCCaC---------- l=22 a=13 
-------------------------------------------------------------------CAGCCACUAUCUUCACUuCCGC---------- l=22 a=2 
-------------------------------------------------------------------CAGCCACUAUCUUCACUcCCGC---------- l=22 a=3 
-------------------------------------------------------------------CAGCCACUAUCUUCACUGCCcC---------- l=22 a=3 
-------------------------------------------------------------------CAGaCACUAUCUUCACUGCCGC---------- l=22 a=1 
-------------------------------------------------------------------CAGCCACUAaCUUCACUGCCGC---------- l=22 a=1 
-------------------------------------------------------------------CAGCCACUAUCUUuACUGCCGC---------- l=22 a=4 
-------------------------------------------------------------------CcGCCACUAUCUUCACUGCCGC---------- l=22 a=2 
-------------------------------------------------------------------CAGuCACUAUCUUCACUGCCGC---------- l=22 a=1 
-------------------------------------------------------------------CAGCCACUAUCUUCACUaCCGC---------- l=22 a=2 
-------------------------------------------------------------------CAGCCACUAUCUUCACUGCCGu---------- l=22 a=1 
-------------------------------------------------------------------CAGCCACUAUCUUCACUGuCGC---------- l=22 a=3 
-------------------------------------------------------------------CAGCCAuUAUCUUCACUGCCGC---------- l=22 a=2 
-------------------------------------------------------------------CAGCCACUAUCUUaACUGCCGC---------- l=22 a=2 
-------------------------------------------------------------------CAGCCACUAUaUUCACUGCCGC---------- l=22 a=1 
-------------------------------------------------------------------CAGCCACUAUCUUgACUGCCGC---------- l=22 a=1 
-------------------------------------------------------------------uAGCCACUAUCUUCACUGCCGC---------- l=22 a=3 
-------------------------------------------------------------------CAGCCACUAUCUUCACUGCuGC---------- l=22 a=4 
-------------------------------------------------------------------CuGCCACUAUCUUCACUGCCGC---------- l=22 a=1 
-------------------------------------------------------------------CAGCCACUAUCcUCACUGCCGC---------- l=22 a=1 
-------------------------------------------------------------------CAGCCACUAUCUUCACUGCCGCC--------- l=23 a=19819 (c*)
-------------------------------------------------------------------CAGCgACUAUCUUCACUGCCGCC--------- l=23 a=4 
-------------------------------------------------------------------CAGCCACUAUCUUCACUGCCGCu--------- l=23 a=103 
-------------------------------------------------------------------CAGCCACUAUCUUCACUGCCGuC--------- l=23 a=11 
-------------------------------------------------------------------CAGCCACUAcCUUCACUGCCGCC--------- l=23 a=2 
-------------------------------------------------------------------CAGCCACUAUCUUCACUGCCGCa--------- l=23 a=133 
-------------------------------------------------------------------CAGCCACUAUCUUCuCUGCCGCC--------- l=23 a=2 
-------------------------------------------------------------------CAcCCACUAUCUUCACUGCCGCC--------- l=23 a=1 
-------------------------------------------------------------------CAGCCACUAUCUUCACUGCCaCC--------- l=23 a=24 
-------------------------------------------------------------------CAGCCACUcUCUUCACUGCCGCC--------- l=23 a=8 
-------------------------------------------------------------------CAGCCACUAUCcUCACUGCCGCC--------- l=23 a=5 
-------------------------------------------------------------------CAGCCACUAUCUgCACUGCCGCC--------- l=23 a=1 
-------------------------------------------------------------------CAGCCACUAUCUcCACUGCCGCC--------- l=23 a=9 
-------------------------------------------------------------------CgGCCACUAUCUUCACUGCCGCC--------- l=23 a=6 
-------------------------------------------------------------------CAGCCACUAUCUUCACUGCgGCC--------- l=23 a=5 
-------------------------------------------------------------------CAGCCACUAUCUUCACUGCCuCC--------- l=23 a=7 
-------------------------------------------------------------------CAGCCACUAUCUUCACcGCCGCC--------- l=23 a=3 
-------------------------------------------------------------------CAGCCACUAUCUUCAaUGCCGCC--------- l=23 a=1 
-------------------------------------------------------------------CAGCCACUAUCUUCAuUGCCGCC--------- l=23 a=31 
-------------------------------------------------------------------CAGuCACUAUCUUCACUGCCGCC--------- l=23 a=21 
-------------------------------------------------------------------CAGCCACUgUCUUCACUGCCGCC--------- l=23 a=5 
-------------------------------------------------------------------CAGCCACUuUCUUCACUGCCGCC--------- l=23 a=1 
-------------------------------------------------------------------CAGCCACUAUCUUCACUaCCGCC--------- l=23 a=10 
-------------------------------------------------------------------CAGCCACUAUCUUCACUGuCGCC--------- l=23 a=20 
-------------------------------------------------------------------CAGCCACUAUCUUCACUGCCGaC--------- l=23 a=4 
-------------------------------------------------------------------CAGCCACUAUCUUCACUGCaGCC--------- l=23 a=1 
-------------------------------------------------------------------CAGCCACUAUCUUuACUGCCGCC--------- l=23 a=11 
-------------------------------------------------------------------gAGCCACUAUCUUCACUGCCGCC--------- l=23 a=1 
-------------------------------------------------------------------CAGCCACUAUCUUCAgUGCCGCC--------- l=23 a=1 
-------------------------------------------------------------------CAGCCACUAUCUUCACUcCCGCC--------- l=23 a=1 
-------------------------------------------------------------------CAGCCACUAUCUUCACUGCCcCC--------- l=23 a=6 
-------------------------------------------------------------------CAGCCACUAUCUUCACUGCuGCC--------- l=23 a=6 
-------------------------------------------------------------------CAGCCuCUAUCUUCACUGCCGCC--------- l=23 a=1 
-------------------------------------------------------------------CAGCCACUAUCaUCACUGCCGCC--------- l=23 a=1 
-------------------------------------------------------------------CAGCCACcAUCUUCACUGCCGCC--------- l=23 a=1 
-------------------------------------------------------------------CAGCCACUAUCUUCACUuCCGCC--------- l=23 a=4 
-------------------------------------------------------------------CAGaCACUAUCUUCACUGCCGCC--------- l=23 a=1 
-------------------------------------------------------------------CAGCCAuUAUCUUCACUGCCGCC--------- l=23 a=7 
-------------------------------------------------------------------CAGCCAaUAUCUUCACUGCCGCC--------- l=23 a=1 
-------------------------------------------------------------------CuGCCACUAUCUUCACUGCCGCC--------- l=23 a=6 
-------------------------------------------------------------------CAGCCACUAUCUUCACUGCCGCg--------- l=23 a=75 
-------------------------------------------------------------------CAGCuACUAUCUUCACUGCCGCC--------- l=23 a=4 
-------------------------------------------------------------------CAGCCACUAUuUUCACUGCCGCC--------- l=23 a=3 
-------------------------------------------------------------------CAGgCACUAUCUUCACUGCCGCC--------- l=23 a=1 
-------------------------------------------------------------------uAGCCACUAUCUUCACUGCCGCC--------- l=23 a=2 
-------------------------------------------------------------------CAGCCACUAUCUUCcCUGCCGCC--------- l=23 a=1 
-------------------------------------------------------------------CcGCCACUAUCUUCACUGCCGCC--------- l=23 a=3 
-------------------------------------------------------------------CAaCCACUAUCUUCACUGCCGCC--------- l=23 a=4 
-------------------------------------------------------------------CAGCCACUAUCUUCACgGCCGCC--------- l=23 a=1 
-------------------------------------------------------------------CAuCCACUAUCUUCACUGCCGCC--------- l=23 a=1 
-------------------------------------------------------------------CAGCCACUAUCUUgACUGCCGCC--------- l=23 a=1 
-------------------------------------------------------------------CAGCCACUAUCUUCACUGCCGCCa-------- l=24 a=4738 
-------------------------------------------------------------------CAGCCACUAUCUUCACUGCCGCCc-------- l=24 a=2 
-------------------------------------------------------------------CAGCCACUAUCUUCACUGCCGCCu-------- l=24 a=26 
-------------------------------------------------------------------CAGCCACUAUCUUCACUGCCGCCG-------- l=24 a=2 
--------------------------------------------------------------------AGCCACUAUCUUCACUGCCGC---------- l=21 a=8 
--------------------------------------------------------------------AGCCACUAUCUUCACUGCCGCC--------- l=22 a=45 
--------------------------------------------------------------------AGCCACUAUCUUCACUGCuGCC--------- l=22 a=1 
--------------------------------------------------------------------AGuCACUAUCUUCACUGCCGCC--------- l=22 a=1 
--------------------------------------------------------------------AGCuACUAUCUUCACUGCCGCC--------- l=22 a=1 
--------------------------------------------------------------------AGCCACUAUCUUCACUGCCGCCa-------- l=23 a=26 
--------------------------------------------------------------------AGCCACUAUCUUCACUGCCGCCu-------- l=23 a=1 
---------------------------------------------------------------------GCCACUAUCUUCACUGCCG----------- l=19 a=1 
----------------------------------------------------------------------CCACUAUCUUCACUGCCGCC--------- l=20 a=1 (ma*)
-----------------------------------------------------------------------CACUAUCUUCACUGCCGCC--------- l=19 a=5 
-----------------------------------------------------------------------CACUAUCUUCACUGCCGCa--------- l=19 a=1 
-----------------------------------------------------------------------CACUAUCUUuACUGCCGCC--------- l=19 a=1 
------------------------------------------------------------------------ACUAUCUUCACUGCCGCC--------- l=18 a=4 
------------------------------------------------------------------------ACUAUCUUCACUGCCGCCa-------- l=19 a=4 

mb-01111
ax-1111011
ku-11
ss-111111111111
fn-111
```
