## Supplementary material for "Comprehensive re-analysis of hairpin RNAs in fungi reveals ancestral links": File S1: MI0000373.dme-mir-124.SRR11906542.txt

```
species:   Drmel
pid:       MI0000373
parent:    dme-mir-124
paralog:   
locus:     NT_033779.5:17566370-17566469
matures:   ['UAAGGCACGCGGUGAAUGCCAAG', 'UGGUAUCCACUGUAGGCCUAUAUG']
srr:       SRR11906542
genome:    /Users/jax/+Genomes/Animal_genomes/Drmel.GCF_000001215.4_Release_6_plus_ISO1_MT_genomic.fa
alignment: /media/data/njohnson/+SeqLibraries/FunHP_libraries/Drmel.SRR11906542.cram
call:      samtools view /media/data/njohnson/+SeqLibraries/FunHP_libraries/Drmel.SRR11906542.cram NT_033779.5:17566370-17566469

0 out of bounds
67599 alignments
67599 proper strand
65580 stranded perfect matches

                     ************************         ***********************                       
UCAUUUGGUACGUUUUUCUCCUGGUAUCCACUGUAGGCCUAUAUGUAUUUCCACCAUAAGGCACGCGGUGAAUGCCAAGAGCGAACGCAGUUCUACAAAU
..........(((((..(((.((((((.((((((..((((.((((.........))))))))..)))))).)))))).))).))))).............
--------------------------------------------------------UAAGGCACGCGGUGAAUGCCAAG--------------------- l=23 a=1216 c
---------------------UGGUAUCCACUGUAGGCCUAUAUG------------------------------------------------------- l=24 a=31 c*
--------------------------------------------------------UAAGGCACGCGGUGAAUGCCA----------------------- l=21 a=54427 ma
-----------------------GUAUCCACUGUAGGCCUAUAUG------------------------------------------------------- l=22 a=0 ma*

--------------------CUGGUAUCCACUGUAGGCCUAU---------------------------------------------------------- l=22 a=1 
---------------------UGGUAUCCACUGUAGGCCUAU---------------------------------------------------------- l=21 a=2 
---------------------UGGUAUCCACUGUAGGCCUAUA--------------------------------------------------------- l=22 a=6 
---------------------UGGUAUCCACUGUAGGCCUAUAU-------------------------------------------------------- l=23 a=10 
---------------------UGGUAUCuACUGUAGGCCUAUAU-------------------------------------------------------- l=23 a=1 
---------------------UGGUAUCCACUGUAGGCCUAUAUG------------------------------------------------------- l=24 a=31 (c*)
----------------------GGUAUCCACUGUAGGCCUAU---------------------------------------------------------- l=20 a=4 
----------------------GGUAUCCACUGUAGGCCUAUA--------------------------------------------------------- l=21 a=6 
----------------------GGUAUCCACUGUAGGCCUAUAU-------------------------------------------------------- l=22 a=20 
----------------------GGUAUCCACUGUAGGCCUAUAUG------------------------------------------------------- l=23 a=193 
----------------------GGUAUCCACUGUAGGCCcAUAUG------------------------------------------------------- l=23 a=1 
----------------------GGUAUCCACUGUAGGCuUAUAUG------------------------------------------------------- l=23 a=1 
----------------------GGaAUCCACUGUAGGCCUAUAUG------------------------------------------------------- l=23 a=1 
----------------------GGUAUCCACUGUAGGCCUAUAUGa------------------------------------------------------ l=24 a=1 
-------------------------------------------------------uUAAGGCACGCGGUGAAUGCC------------------------ l=21 a=6 
-------------------------------------------------------uUAAGGCACGCGGUGAAUGCCA----------------------- l=22 a=25 
-------------------------------------------------------cUAAGGCACGCGGUGAAUGCCA----------------------- l=22 a=1 
-------------------------------------------------------uUAAGGCACGCGGUGAAUGCCAA---------------------- l=23 a=1 
-------------------------------------------------------uUAAGGCACGCGGUGAAUGCCAAG--------------------- l=24 a=2 
--------------------------------------------------------UAAGGCACGCGGUGAAUG-------------------------- l=18 a=35 
--------------------------------------------------------UAAGGCACGCGGUGAAUc-------------------------- l=18 a=1 
--------------------------------------------------------UAAGGCACGCGGUGAAUGC------------------------- l=19 a=1001 
--------------------------------------------------------UAAGGCAuGCGGUGAAUGC------------------------- l=19 a=1 
--------------------------------------------------------UAAGGCACGCGGUGAAUGu------------------------- l=19 a=9 
--------------------------------------------------------UgAGGCACGCGGUGAAUGC------------------------- l=19 a=1 
--------------------------------------------------------UAgGGCACGCGGUGAAUGC------------------------- l=19 a=1 
--------------------------------------------------------UAAGGCgCGCGGUGAAUGC------------------------- l=19 a=1 
--------------------------------------------------------UAAGGCACGCGGUGAAUaC------------------------- l=19 a=1 
--------------------------------------------------------UAAGGCACGCGGUGAAgGC------------------------- l=19 a=1 
--------------------------------------------------------UAAGGCACGCGGUGAAUcC------------------------- l=19 a=1 
--------------------------------------------------------UAAGGCACGuGGUGAAUGC------------------------- l=19 a=2 
--------------------------------------------------------UAAGGCACGCGGUGuAUGC------------------------- l=19 a=1 
--------------------------------------------------------UAAGGCACGCGGUGcAUGC------------------------- l=19 a=1 
--------------------------------------------------------UAAGGCACGgGGUGAAUGC------------------------- l=19 a=1 
--------------------------------------------------------UAAGGCAuGCGGUGAAUGCC------------------------ l=20 a=9 
--------------------------------------------------------UAAGGCACGCGGUGAAUGCC------------------------ l=20 a=7361 
--------------------------------------------------------UAAGGCACGCGaUGAAUGCC------------------------ l=20 a=8 
--------------------------------------------------------UAAGcCACGCGGUGAAUGCC------------------------ l=20 a=1 
--------------------------------------------------------UAAGGCACGuGGUGAAUGCC------------------------ l=20 a=9 
--------------------------------------------------------UAAGGCACGCGGUGgAUGCC------------------------ l=20 a=14 
--------------------------------------------------------UAAGGCACGCGGUGAAUaCC------------------------ l=20 a=6 
--------------------------------------------------------UAuGGCACGCGGUGAAUGCC------------------------ l=20 a=4 
--------------------------------------------------------UAAGGCACGCGGUGAAUGaC------------------------ l=20 a=2 
--------------------------------------------------------UAAGGCACGCGGUGAAUGCa------------------------ l=20 a=9 
--------------------------------------------------------UAAGGCACGCGGUGAAUGuC------------------------ l=20 a=14 
--------------------------------------------------------UAAGGCACGCaGUGAAUGCC------------------------ l=20 a=4 
--------------------------------------------------------UAAGGCACGCGGUaAAUGCC------------------------ l=20 a=2 
--------------------------------------------------------UAAGGCACGCGGUGAAUGCu------------------------ l=20 a=8 
--------------------------------------------------------cAAGGCACGCGGUGAAUGCC------------------------ l=20 a=1 
--------------------------------------------------------UAAGGCACGCGGUGAAUcCC------------------------ l=20 a=1 
--------------------------------------------------------UAAGuCACGCGGUGAAUGCC------------------------ l=20 a=2 
--------------------------------------------------------aAAGGCACGCGGUGAAUGCC------------------------ l=20 a=1 
--------------------------------------------------------UgAGGCACGCGGUGAAUGCC------------------------ l=20 a=7 
--------------------------------------------------------UAAGGCACGCuGUGAAUGCC------------------------ l=20 a=2 
--------------------------------------------------------UAAGGCACGCGGUGAAUuCC------------------------ l=20 a=2 
--------------------------------------------------------UAAGGCACGCGGUGuAUGCC------------------------ l=20 a=17 
--------------------------------------------------------UAAGGCACGCGGUcAAUGCC------------------------ l=20 a=1 
--------------------------------------------------------UAAGGCACGCGGUGcAUGCC------------------------ l=20 a=5 
--------------------------------------------------------UAAGGCACGCGGUGAgUGCC------------------------ l=20 a=5 
--------------------------------------------------------UAAGGCACGCGGUGAAcGCC------------------------ l=20 a=2 
--------------------------------------------------------UAAGGCACGCGGUGAuUGCC------------------------ l=20 a=1 
--------------------------------------------------------UAAcGCACGCGGUGAAUGCC------------------------ l=20 a=1 
--------------------------------------------------------UAAGGCACcCGGUGAAUGCC------------------------ l=20 a=1 
--------------------------------------------------------UAAGGCACGCGGUGAAUGCg------------------------ l=20 a=1 
--------------------------------------------------------UAAGGCuCGCGGUGAAUGCC------------------------ l=20 a=1 
--------------------------------------------------------UAAGGuACGCGGUGAAUGCC------------------------ l=20 a=5 
--------------------------------------------------------UAAuGCACGCGGUGAAUGCC------------------------ l=20 a=1 
--------------------------------------------------------UAAGGCACGCGGUGAAaGCC------------------------ l=20 a=1 
--------------------------------------------------------UAAGGCACGCGGUGAcUGCC------------------------ l=20 a=5 
--------------------------------------------------------UAAGGCACuCGGUGAAUGCC------------------------ l=20 a=1 
--------------------------------------------------------UAAGGCAgGCGGUGAAUGCCA----------------------- l=21 a=9 
--------------------------------------------------------UAAGGCAuGCGGUGAAUGCCA----------------------- l=21 a=40 
--------------------------------------------------------UAAGGCACGCGGUGAAUGCCA----------------------- l=21 a=54427 (ma)
--------------------------------------------------------UAAGGCACGCGGUGuAUGCCA----------------------- l=21 a=77 
--------------------------------------------------------UAAGGCACGCGaUGAAUGCCA----------------------- l=21 a=23 
--------------------------------------------------------UAAGcCACGCGGUGAAUGCCA----------------------- l=21 a=12 
--------------------------------------------------------UAAGGCACGCGGUGAAUGuCA----------------------- l=21 a=79 
--------------------------------------------------------UAAGuCACGCGGUGAAUGCCA----------------------- l=21 a=21 
--------------------------------------------------------UAAGaCACGCGGUGAAUGCCA----------------------- l=21 a=27 
--------------------------------------------------------UAAGGCACGuGGUGAAUGCCA----------------------- l=21 a=56 
--------------------------------------------------------UcAGGCACGCGGUGAAUGCCA----------------------- l=21 a=2 
--------------------------------------------------------UAAGGCACGCGGUGAAcGCCA----------------------- l=21 a=8 
--------------------------------------------------------UgAGGCACGCGGUGAAUGCCA----------------------- l=21 a=38 
--------------------------------------------------------UAuGGCACGCGGUGAAUGCCA----------------------- l=21 a=19 
--------------------------------------------------------UAAGGuACGCGGUGAAUGCCA----------------------- l=21 a=57 
--------------------------------------------------------UAAGGCACGCGGUGAAUaCCA----------------------- l=21 a=143 
--------------------------------------------------------UAAGGCACGgGGUGAAUGCCA----------------------- l=21 a=13 
--------------------------------------------------------UAAuGCACGCGGUGAAUGCCA----------------------- l=21 a=23 
--------------------------------------------------------UAAGGCACGCGGUGAAUGCuA----------------------- l=21 a=13 
--------------------------------------------------------UAAGGCACGCGGUGAAUGCCu----------------------- l=21 a=20 
--------------------------------------------------------UAAGGCACGCGGUGAAUGCCg----------------------- l=21 a=8 
--------------------------------------------------------UAAGGCACGCGGUGAAUGaCA----------------------- l=21 a=9 
--------------------------------------------------------UAAGGCACGCGGUGAgUGCCA----------------------- l=21 a=26 
--------------------------------------------------------UAAGGCACGCGcUGAAUGCCA----------------------- l=21 a=3 
--------------------------------------------------------UAAGGCACGCGuUGAAUGCCA----------------------- l=21 a=9 
--------------------------------------------------------UAAGGCACGCGGUGgAUGCCA----------------------- l=21 a=80 
--------------------------------------------------------UAAGGCACGCGGUGAcUGCCA----------------------- l=21 a=54 
--------------------------------------------------------UAAGGCACGCGGUGcAUGCCA----------------------- l=21 a=34 
--------------------------------------------------------UAcGGCACGCGGUGAAUGCCA----------------------- l=21 a=6 
--------------------------------------------------------UAAGGCAaGCGGUGAAUGCCA----------------------- l=21 a=5 
--------------------------------------------------------UAAGGCACGCGGUaAAUGCCA----------------------- l=21 a=3 
--------------------------------------------------------UAAGGCACGCGGUGAAUuCCA----------------------- l=21 a=16 
--------------------------------------------------------UAAGGCACaCGGUGAAUGCCA----------------------- l=21 a=11 
--------------------------------------------------------UAAGGCACGCGGUGAAgGCCA----------------------- l=21 a=5 
--------------------------------------------------------cAAGGCACGCGGUGAAUGCCA----------------------- l=21 a=4 
--------------------------------------------------------UAgGGCACGCGGUGAAUGCCA----------------------- l=21 a=20 
--------------------------------------------------------UAAGGCACGCaGUGAAUGCCA----------------------- l=21 a=17 
--------------------------------------------------------UAAGGCgCGCGGUGAAUGCCA----------------------- l=21 a=2 
--------------------------------------------------------UAAGGCACGCGGUGAuUGCCA----------------------- l=21 a=32 
--------------------------------------------------------UAAGGCACGCuGUGAAUGCCA----------------------- l=21 a=9 
--------------------------------------------------------UAAGGCACGCGGUuAAUGCCA----------------------- l=21 a=3 
--------------------------------------------------------UAAaGCACGCGGUGAAUGCCA----------------------- l=21 a=7 
--------------------------------------------------------UAAGGCACGCGGUGAAaGCCA----------------------- l=21 a=4 
--------------------------------------------------------UuAGGCACGCGGUGAAUGCCA----------------------- l=21 a=2 
--------------------------------------------------------UAAGGCACuCGGUGAAUGCCA----------------------- l=21 a=3 
--------------------------------------------------------UAAGGCACGCGGUGAAUGCCc----------------------- l=21 a=4 
--------------------------------------------------------UAAcGCACGCGGUGAAUGCCA----------------------- l=21 a=11 
--------------------------------------------------------UAAGGCACGCGGUGAAUGCaA----------------------- l=21 a=2 
--------------------------------------------------------UAAGGCuCGCGGUGAAUGCCA----------------------- l=21 a=8 
--------------------------------------------------------UAAGGCACGCGGUGAAUcCCA----------------------- l=21 a=4 
--------------------------------------------------------UAAGGCACGCGGcGAAUGCCA----------------------- l=21 a=1 
--------------------------------------------------------UAAGGCACGCGGUcAAUGCCA----------------------- l=21 a=1 
--------------------------------------------------------aAAGGCACGCGGUGAAUGCCA----------------------- l=21 a=1 
--------------------------------------------------------UAAGGCACGCGGgGAAUGCCA----------------------- l=21 a=1 
--------------------------------------------------------UAAGGCACGCGGUGAAUGCCAA---------------------- l=22 a=1034 
--------------------------------------------------------UAAGGCACGCGGUGAAUGCCAc---------------------- l=22 a=37 
--------------------------------------------------------UAAGGCACGCGGUGAAUGCCAu---------------------- l=22 a=71 
--------------------------------------------------------UAAGGCACGCaGUGAAUGCCAA---------------------- l=22 a=1 
--------------------------------------------------------UAAGuCACGCGGUGAAUGCCAA---------------------- l=22 a=2 
--------------------------------------------------------UAAGGCACGCGGUGAAUGCCAg---------------------- l=22 a=3 
--------------------------------------------------------UAAGGCACGCGGUGAAUGuCAA---------------------- l=22 a=3 
--------------------------------------------------------UAAGGCAuGCGGUGAAUGCCAA---------------------- l=22 a=1 
--------------------------------------------------------UAAGGCACGCGGUGuAUGCCAA---------------------- l=22 a=4 
--------------------------------------------------------UAAGGCACGCGGUGAAUuCCAA---------------------- l=22 a=1 
--------------------------------------------------------UAAGGCACGCGGUGAuUGCCAA---------------------- l=22 a=2 
--------------------------------------------------------UAAGGCACGuGGUGAAUGCCAA---------------------- l=22 a=1 
--------------------------------------------------------UAAGGCACGCGGUGcAUGCCAA---------------------- l=22 a=2 
--------------------------------------------------------UAAGGCACGCGGUGAcUGCCAA---------------------- l=22 a=1 
--------------------------------------------------------UAAGGCACGCGGUGgAUGCCAA---------------------- l=22 a=2 
--------------------------------------------------------UAAGGuACGCGGUGAAUGCCAA---------------------- l=22 a=2 
--------------------------------------------------------UAAGGCACGCGGcGAAUGCCAA---------------------- l=22 a=1 
--------------------------------------------------------UAAGGCACGCGGUGAAUGCCAAG--------------------- l=23 a=1216 (c)
--------------------------------------------------------UAAGGCACGCGGUGAAUGCCAAu--------------------- l=23 a=35 
--------------------------------------------------------UAAGGCACGCGGUGAAUGCCAAa--------------------- l=23 a=240 
--------------------------------------------------------UAAGGCACGCGGUGgAUGCCAAG--------------------- l=23 a=3 
--------------------------------------------------------UAAGGCACGCGGUGAAUGCCAuG--------------------- l=23 a=4 
--------------------------------------------------------UAAGGCACGCGGUGuAUGCCAAG--------------------- l=23 a=4 
--------------------------------------------------------UAAGGCACGCGGUGAAUGCCAAc--------------------- l=23 a=12 
--------------------------------------------------------UAAuGCACGCGGUGAAUGCCAAG--------------------- l=23 a=2 
--------------------------------------------------------UAAGGCACGCGGUGcAUGCCAAG--------------------- l=23 a=1 
--------------------------------------------------------UAAGGCACGCGGUGAgUGCCAAG--------------------- l=23 a=3 
--------------------------------------------------------UAAGGCACGCGGUGAAUaCCAAG--------------------- l=23 a=2 
--------------------------------------------------------UgAGGCACGCGGUGAAUGCCAAG--------------------- l=23 a=1 
--------------------------------------------------------UAAGGCuCGCGGUGAAUGCCAAG--------------------- l=23 a=1 
--------------------------------------------------------UAuGGCACGCGGUGAAUGCCAAG--------------------- l=23 a=2 
--------------------------------------------------------UAAGGCACGuGGUGAAUGCCAAG--------------------- l=23 a=2 
--------------------------------------------------------UAAGGCACGCaGUGAAUGCCAAG--------------------- l=23 a=1 
--------------------------------------------------------UAAGGCACGCuGUGAAUGCCAAG--------------------- l=23 a=1 
--------------------------------------------------------UAAGGCACGCGGUGAAUGCCAAGA-------------------- l=24 a=94 
--------------------------------------------------------UAAGGCACGCGGUGAAUGCCAAGu-------------------- l=24 a=173 
--------------------------------------------------------UAAGGCACGCGGUGAAUGCCAAaA-------------------- l=24 a=31 
--------------------------------------------------------UAAGGCACGCGGUGAAUGCCAAGc-------------------- l=24 a=11 
--------------------------------------------------------UAAGGCACGCGGUGAAUGCCAuGA-------------------- l=24 a=1 
--------------------------------------------------------UAAGGCACGCGGUGAAUGCCAAuA-------------------- l=24 a=2 
--------------------------------------------------------UAAGGCACGCGGUGAAUGCCAAGg-------------------- l=24 a=3 
--------------------------------------------------------UAAGGCACGCGGUGAAUGCCAAcA-------------------- l=24 a=3 
--------------------------------------------------------UAAGGCACGCGGUGAAUGaCAAGA-------------------- l=24 a=1 
--------------------------------------------------------UAAGGCACGuGGUGAAUGCCAAGA-------------------- l=24 a=1 
---------------------------------------------------------AAGGCACGCGGUGAAUGC------------------------- l=18 a=4 
---------------------------------------------------------AAGGCACGCGGUGAAUGCC------------------------ l=19 a=14 
---------------------------------------------------------uAGGCACGCGGUGAAUGCC------------------------ l=19 a=1 
---------------------------------------------------------AAGGCACGCGGUGAAUGCCA----------------------- l=20 a=106 
---------------------------------------------------------uAGGCACGCGGUGAAUGCCA----------------------- l=20 a=7 
---------------------------------------------------------AAGuCACGCGGUGAAUGCCA----------------------- l=20 a=3 
---------------------------------------------------------AAGGCACGCGGUGgAUGCCA----------------------- l=20 a=2 
---------------------------------------------------------AAGGCACGCGGUGAAUGuCA----------------------- l=20 a=1 
---------------------------------------------------------AAGGCACGCGGUcAAUGCCA----------------------- l=20 a=1 
---------------------------------------------------------gAGGCACGCGGUGAAUGCCA----------------------- l=20 a=1 
---------------------------------------------------------AAaGCACGCGGUGAAUGCCA----------------------- l=20 a=1 
---------------------------------------------------------AAGGCACGCGGUGAAUuCCAA---------------------- l=21 a=1 
---------------------------------------------------------AAGGCACGCGGUGAAUGCCAA---------------------- l=21 a=2 
---------------------------------------------------------uAGGCACGCGGUGAAUGCCAA---------------------- l=21 a=1 
---------------------------------------------------------AAGGCACGCGGUGAAUGCCAAG--------------------- l=22 a=6 
---------------------------------------------------------AAGGCACGCGGUGAAUGCCAAu--------------------- l=22 a=1 
---------------------------------------------------------AgGGCACGCGGUGAAUGCCAAG--------------------- l=22 a=2 
---------------------------------------------------------AAGGCACGCGGUGAAUGCCAuG--------------------- l=22 a=1 
----------------------------------------------------------AaGCACGCGGUGAAUGCC------------------------ l=18 a=1 
----------------------------------------------------------AuGCACGCGGUGAAUGCC------------------------ l=18 a=1 
----------------------------------------------------------AGGCACGCGGUGAAUGCCA----------------------- l=19 a=3 
----------------------------------------------------------AaGCACGCGGUGAAUGCCA----------------------- l=19 a=2 
----------------------------------------------------------AGGCAgGCGGUGAAUGCCA----------------------- l=19 a=1 
----------------------------------------------------------AGGgACGCGGUGAAUGCCA----------------------- l=19 a=1 
----------------------------------------------------------AGGCACGCGGUGAAUGCCAAG--------------------- l=21 a=1 
----------------------------------------------------------AGGCACGCGGUGAAUGCCAAGu-------------------- l=22 a=14 
----------------------------------------------------------AGGCACGCGGUGAAUGCCAAGA-------------------- l=22 a=1 
-----------------------------------------------------------GuCACGCGGUGAAUGCCA----------------------- l=18 a=1 
-------------------------------------------------------------CACGCGGUGAAUGCCAAG--------------------- l=18 a=2 

mb-01111
ax-1011111
ku-11
ss-111111111110
fn-111
```
