## Supplementary material for "Comprehensive re-analysis of hairpin RNAs in fungi reveals ancestral links": File S1: MI0000373.dme-mir-124.SRR11906543.txt

```
species:   Drmel
pid:       MI0000373
parent:    dme-mir-124
paralog:   
locus:     NT_033779.5:17566370-17566469
matures:   ['UAAGGCACGCGGUGAAUGCCAAG', 'UGGUAUCCACUGUAGGCCUAUAUG']
srr:       SRR11906543
genome:    /Users/jax/+Genomes/Animal_genomes/Drmel.GCF_000001215.4_Release_6_plus_ISO1_MT_genomic.fa
alignment: /media/data/njohnson/+SeqLibraries/FunHP_libraries/Drmel.SRR11906543.cram
call:      samtools view /media/data/njohnson/+SeqLibraries/FunHP_libraries/Drmel.SRR11906543.cram NT_033779.5:17566370-17566469

0 out of bounds
11621 alignments
11621 proper strand
11328 stranded perfect matches

                     ************************         ***********************                       
UCAUUUGGUACGUUUUUCUCCUGGUAUCCACUGUAGGCCUAUAUGUAUUUCCACCAUAAGGCACGCGGUGAAUGCCAAGAGCGAACGCAGUUCUACAAAU
..........(((((..(((.((((((.((((((..((((.((((.........))))))))..)))))).)))))).))).))))).............
--------------------------------------------------------UAAGGCACGCGGUGAAUGCCAAG--------------------- l=23 a=328 c
---------------------UGGUAUCCACUGUAGGCCUAUAUG------------------------------------------------------- l=24 a=15 c*
--------------------------------------------------------UAAGGCACGCGGUGAAUGCCA----------------------- l=21 a=9166 ma
-----------------------GUAUCCACUGUAGGCCUAUAUG------------------------------------------------------- l=22 a=0 ma*

---------------------UGGUAUCCACUGUAGGCCUAU---------------------------------------------------------- l=21 a=2 
---------------------UGGUAUCCACUGUAGGCCUAUAU-------------------------------------------------------- l=23 a=5 
---------------------UGGUAUCCACUGUAGGCCUAUAUG------------------------------------------------------- l=24 a=15 (c*)
----------------------GGUAUCCACUGUAGGCCUAUA--------------------------------------------------------- l=21 a=1 
----------------------GGUAUCCACUGUAGGCCUAUAU-------------------------------------------------------- l=22 a=4 
----------------------GGUAUCCACUGUAGGCCUAUAUG------------------------------------------------------- l=23 a=43 
-------------------------------------------------------uUAAGGCACGCGGUGAAUGCC------------------------ l=21 a=1 
-------------------------------------------------------uUAAGGCACGCGGUGAAUGCCA----------------------- l=22 a=5 
--------------------------------------------------------UAAGGCACGCGGUGAAUG-------------------------- l=18 a=15 
--------------------------------------------------------UAAGGCACGCGGUGAAUGC------------------------- l=19 a=225 
--------------------------------------------------------UAgGGCACGCGGUGAAUGC------------------------- l=19 a=1 
--------------------------------------------------------UAAGGCACGCGGUGgAUGC------------------------- l=19 a=1 
--------------------------------------------------------UAAGGCACGCGGUGAAUGu------------------------- l=19 a=1 
--------------------------------------------------------UAAGGCACGCGGUGAAUGCC------------------------ l=20 a=1150 
--------------------------------------------------------UAAGGCACGCGGcGAAUGCC------------------------ l=20 a=1 
--------------------------------------------------------UAAGaCACGCGGUGAAUGCC------------------------ l=20 a=1 
--------------------------------------------------------UAAGGCACGCGGUGAAUaCC------------------------ l=20 a=1 
--------------------------------------------------------UAAGGCACGCGGUGAgUGCC------------------------ l=20 a=1 
--------------------------------------------------------UAAGGCACGuGGUGAAUGCC------------------------ l=20 a=1 
--------------------------------------------------------UAAGGCACGCGGUGcAUGCC------------------------ l=20 a=3 
--------------------------------------------------------UAAGGCACGCGGUGAAUGuC------------------------ l=20 a=2 
--------------------------------------------------------UAAGGuACGCGGUGAAUGCC------------------------ l=20 a=1 
--------------------------------------------------------UAAGGCACGCGcUGAAUGCC------------------------ l=20 a=1 
--------------------------------------------------------UAAGGCACGCGGUGAAUGCa------------------------ l=20 a=2 
--------------------------------------------------------UAgGGCACGCGGUGAAUGCC------------------------ l=20 a=1 
--------------------------------------------------------UAAGGCACGCGaUGAAUGCC------------------------ l=20 a=1 
--------------------------------------------------------UAAGGCACGCuGUGAAUGCC------------------------ l=20 a=1 
--------------------------------------------------------UAAGGCcCGCGGUGAAUGCC------------------------ l=20 a=1 
--------------------------------------------------------UAAuGCACGCGGUGAAUGCC------------------------ l=20 a=1 
--------------------------------------------------------UAAGGCACGCGGUGAAcGCC------------------------ l=20 a=1 
--------------------------------------------------------UAAGGCACGCGGUGgAUGCC------------------------ l=20 a=1 
--------------------------------------------------------UAAcGCACGCGGUGAAUGCC------------------------ l=20 a=1 
--------------------------------------------------------UAAGGCACGCGGUGAAUGCCA----------------------- l=21 a=9166 (ma)
--------------------------------------------------------UAAGGCACGCGGUGAAUGuCA----------------------- l=21 a=8 
--------------------------------------------------------UAAGuCACGCGGUGAAUGCCA----------------------- l=21 a=2 
--------------------------------------------------------UAAGGCACGCGGUGAAUGgCA----------------------- l=21 a=1 
--------------------------------------------------------UAAGGCACGCGGUGAcUGCCA----------------------- l=21 a=12 
--------------------------------------------------------UAAGGCACGCGGUGgAUGCCA----------------------- l=21 a=7 
--------------------------------------------------------UAAGGCACuCGGUGAAUGCCA----------------------- l=21 a=7 
--------------------------------------------------------UAAGGCACaCGGUGAAUGCCA----------------------- l=21 a=2 
--------------------------------------------------------UAAGGCACGCGGUGAAUaCCA----------------------- l=21 a=13 
--------------------------------------------------------UAAGGCACGCGGcGAAUGCCA----------------------- l=21 a=1 
--------------------------------------------------------UAAGGCACGCGGUGAAUGCgA----------------------- l=21 a=1 
--------------------------------------------------------UAAGGCACGCGGUGAAUGCuA----------------------- l=21 a=1 
--------------------------------------------------------UAAGGCACGCGGUGAAUGCCu----------------------- l=21 a=5 
--------------------------------------------------------UAAGGCACGCGGUGAAUGCCg----------------------- l=21 a=2 
--------------------------------------------------------UAAGGCACGCGGUGAAUGCCc----------------------- l=21 a=2 
--------------------------------------------------------UgAGGCACGCGGUGAAUGCCA----------------------- l=21 a=3 
--------------------------------------------------------UAAGGCACGCGGUGAuUGCCA----------------------- l=21 a=2 
--------------------------------------------------------UAAGGCACGCGGUGcAUGCCA----------------------- l=21 a=5 
--------------------------------------------------------UAAGGCACcCGGUGAAUGCCA----------------------- l=21 a=1 
--------------------------------------------------------UAAGGCACGCGGUGuAUGCCA----------------------- l=21 a=2 
--------------------------------------------------------UAAGGCACGCGaUGAAUGCCA----------------------- l=21 a=1 
--------------------------------------------------------UAAGGCACGCGGUGAgUGCCA----------------------- l=21 a=3 
--------------------------------------------------------UAAGGCACGuGGUGAAUGCCA----------------------- l=21 a=6 
--------------------------------------------------------UAAGGCAgGCGGUGAAUGCCA----------------------- l=21 a=1 
--------------------------------------------------------UuAGGCACGCGGUGAAUGCCA----------------------- l=21 a=3 
--------------------------------------------------------UAAGGCACGCGGUGAAgGCCA----------------------- l=21 a=1 
--------------------------------------------------------UAAGaCACGCGGUGAAUGCCA----------------------- l=21 a=1 
--------------------------------------------------------UAAGcCACGCGGUGAAUGCCA----------------------- l=21 a=1 
--------------------------------------------------------UAuGGCACGCGGUGAAUGCCA----------------------- l=21 a=2 
--------------------------------------------------------aAAGGCACGCGGUGAAUGCCA----------------------- l=21 a=1 
--------------------------------------------------------UAAGGuACGCGGUGAAUGCCA----------------------- l=21 a=4 
--------------------------------------------------------UAAGGCACGCGGUaAAUGCCA----------------------- l=21 a=1 
--------------------------------------------------------UAAGGCACGgGGUGAAUGCCA----------------------- l=21 a=1 
--------------------------------------------------------UAAGGCACGCaGUGAAUGCCA----------------------- l=21 a=3 
--------------------------------------------------------UAcGGCACGCGGUGAAUGCCA----------------------- l=21 a=2 
--------------------------------------------------------UAAGGCAuGCGGUGAAUGCCA----------------------- l=21 a=2 
--------------------------------------------------------UAAcGCACGCGGUGAAUGCCA----------------------- l=21 a=1 
--------------------------------------------------------cAAGGCACGCGGUGAAUGCCA----------------------- l=21 a=2 
--------------------------------------------------------UAgGGCACGCGGUGAAUGCCA----------------------- l=21 a=1 
--------------------------------------------------------UAAGGCACGCGGUGAAUGCCAA---------------------- l=22 a=324 
--------------------------------------------------------UAAGGCACGCGGUGAAUGCCAc---------------------- l=22 a=14 
--------------------------------------------------------UAAGGCACuCGGUGAAUGCCAA---------------------- l=22 a=1 
--------------------------------------------------------UAAGGCACGCGGUGAAUGCCAu---------------------- l=22 a=17 
--------------------------------------------------------UAAGGCACGCGGUGAAUGuCAA---------------------- l=22 a=2 
--------------------------------------------------------UAAGGCACGCGGUGAAUcCCAA---------------------- l=22 a=1 
--------------------------------------------------------UAAGGCACGCGGUGAAUGaCAA---------------------- l=22 a=1 
--------------------------------------------------------UAAGGuACGCGGUGAAUGCCAA---------------------- l=22 a=1 
--------------------------------------------------------UAAGGCACGCGaUGAAUGCCAA---------------------- l=22 a=1 
--------------------------------------------------------UAAGGCACGCGGUGAAUGCCAAa--------------------- l=23 a=49 
--------------------------------------------------------UAAGGCACGCGGUGAAUGCCAAG--------------------- l=23 a=328 (c)
--------------------------------------------------------UAAGGCACGCGGUGAAUGCCAAu--------------------- l=23 a=12 
--------------------------------------------------------UAAGGCACGCGGUGAAUGCgAAG--------------------- l=23 a=1 
--------------------------------------------------------UAAGaCACGCGGUGAAUGCCAAG--------------------- l=23 a=1 
--------------------------------------------------------UAAGGuACGCGGUGAAUGCCAAG--------------------- l=23 a=1 
--------------------------------------------------------UAAGGCACGCGGUGAAUGCCAAc--------------------- l=23 a=6 
--------------------------------------------------------UAAGGCACGCGGUGgAUGCCAAG--------------------- l=23 a=1 
--------------------------------------------------------UAAGGCACGCGGUGAAUGCuAAG--------------------- l=23 a=1 
--------------------------------------------------------UAAGGCACGCGGUGAAUGCCAAGA-------------------- l=24 a=24 
--------------------------------------------------------UAAGGCACGCGGUGAAUGCCAAGu-------------------- l=24 a=22 
--------------------------------------------------------UAAGGCACGCGGUGAAUGCCAAaA-------------------- l=24 a=7 
--------------------------------------------------------UAAGGCACGCGGUGAAUGCCAAuA-------------------- l=24 a=1 
--------------------------------------------------------UAAGGCACGCGGUGAAUGCCAAGAa------------------- l=25 a=1 
---------------------------------------------------------AAGGCACGCGGUGAAUGCC------------------------ l=19 a=3 
---------------------------------------------------------AAGGCACGCGGUGAAUGCCA----------------------- l=20 a=15 
---------------------------------------------------------AAGGCACGCGGUGAAUGuCA----------------------- l=20 a=1 
---------------------------------------------------------uAGGCACGCGGUGAAUGCCA----------------------- l=20 a=1 
---------------------------------------------------------AAGGCACGCGGUGAAUGCCAA---------------------- l=21 a=1 
---------------------------------------------------------AAGGCACGCGGUGAAUGCCAAG--------------------- l=22 a=2 
----------------------------------------------------------AGGCACGCGGUGAAUGCCA----------------------- l=19 a=1 
----------------------------------------------------------AGGCACGCGGUGAAUGCCAAGA-------------------- l=22 a=2 
----------------------------------------------------------AGGCACGCGGUGAAUGCCAAGu-------------------- l=22 a=4 
-------------------------------------------------------------CACGCGGUGAAUGCCAAa--------------------- l=18 a=1 
-------------------------------------------------------------CACGCGGUGAAUGCCAAG--------------------- l=18 a=2 

mb-01111
ax-1011111
ku-11
ss-111111111110
fn-111
```
