## Supplementary material for "Comprehensive re-analysis of hairpin RNAs in fungi reveals ancestral links": File S1: MI0000374.dme-mir-79.SRR11906542.txt

```
species:   Drmel
pid:       MI0000374
parent:    dme-mir-79
paralog:   
locus:     NT_033779.5:16698554-16698650
matures:   ['UAAAGCUAGAUUACCAAAGCAU', 'GCUUUGGCGCUUUAGCUGUAUG']
srr:       SRR11906542
genome:    /Users/jax/+Genomes/Animal_genomes/Drmel.GCF_000001215.4_Release_6_plus_ISO1_MT_genomic.fa
alignment: /media/data/njohnson/+SeqLibraries/FunHP_libraries/Drmel.SRR11906542.cram
call:      samtools view /media/data/njohnson/+SeqLibraries/FunHP_libraries/Drmel.SRR11906542.cram NT_033779.5:16698554-16698650

0 out of bounds
354 alignments
354 proper strand
347 stranded perfect matches

                *************************               *************************                
UGAAGCUGACUUGCCAUUGCUUUGGCGCUUUAGCUGUAUGAUAGAUUUAAACUACUUCAUAAAGCUAGAUUACCAAAGCAUUGGCUUCUGCAGGUCA
(((..(((....((((.((((((((...(((((((.((((((((.......)))..))))).)))))))...)))))))).)))).....))).)))
-----------------------------------------------------------UAAAGCUAGAUUACCAAAGCAU---------------- l=22 a=50 c
------------------GCUUUGGCGCUUUAGCUGUAUG--------------------------------------------------------- l=22 a=25 c*
----------------------------------------------------------AUAAAGCUAGAUUACCAAAGCAU---------------- l=23 a=143 ma
------------------GCUUUGGCGCUUUAGCUGUAUGA-------------------------------------------------------- l=23 a=36 ma*

------------------GCUUUGGCGCUUUAGCUGUA----------------------------------------------------------- l=20 a=2 
------------------GCUUUGGCGCUUUAGCUGUAU---------------------------------------------------------- l=21 a=3 
------------------GCUUUGGCGCUUUAGCUGUAUG--------------------------------------------------------- l=22 a=25 (c*)
------------------GCUUUGGCGCUUUAGCUGUAUGA-------------------------------------------------------- l=23 a=36 (ma*)
------------------GCUUUGGCGCUUUAGCUGUAUGAa------------------------------------------------------- l=24 a=1 
-------------------CUUUGGCGCUUUAGCUGUAUGA-------------------------------------------------------- l=22 a=9 
-------------------CUUUGGCGCUUUAGCUGUAUGAa------------------------------------------------------- l=23 a=1 
--------------------UUUGGCGCUUUAGCUGUAUG--------------------------------------------------------- l=20 a=2 
--------------------UUUGGCGCUUUAGCUGUAUGA-------------------------------------------------------- l=21 a=3 
--------------------UUUGGCGCUUUAGCUGUAUGAa------------------------------------------------------- l=22 a=1 
---------------------UUGGCGCUUUAGCUGUAUGAU------------------------------------------------------- l=21 a=1 
--------------------------------------------------------UCAUAAAGCUAGAUUACCAAAG------------------- l=22 a=1 
----------------------------------------------------------AUAAAGCUAGAUUACCAAA-------------------- l=19 a=1 
----------------------------------------------------------AUAAAGCUAGAUUACCAAAG------------------- l=20 a=7 
----------------------------------------------------------AUAAAGCUAGAUUACCAAAGC------------------ l=21 a=5 
----------------------------------------------------------AUAAAGCUAGAUUACCAAAGCA----------------- l=22 a=26 
----------------------------------------------------------AUAAAGCUAGAUUACCAAAGCAU---------------- l=23 a=143 (ma)
----------------------------------------------------------uUAAAGCUAGAUUACCAAAGCAU---------------- l=23 a=1 
----------------------------------------------------------AUAgAGCUAGAUUACCAAAGCAU---------------- l=23 a=1 
----------------------------------------------------------AUAAAGCUAGAUUACCAAAGCAUa--------------- l=24 a=1 
-----------------------------------------------------------UAAAGCUAGAUUACCAAAG------------------- l=19 a=6 
-----------------------------------------------------------UAAAGCUAGAUUACCAAAGC------------------ l=20 a=8 
-----------------------------------------------------------UAAAGCUAGAUUACCAAAGCA----------------- l=21 a=19 
-----------------------------------------------------------UAAAGCUAGAUUACCAAAGCAU---------------- l=22 a=50 (c)
-----------------------------------------------------------UAAAuCUAGAUUACCAAAGCAU---------------- l=22 a=1 

mb-11111
ax-1111111
ku-01
ss-111111111111
fn-111
```
