## Supplementary material for "Comprehensive re-analysis of hairpin RNAs in fungi reveals ancestral links": File S1: MI0000374.dme-mir-79.SRR11906543.txt

```
species:   Drmel
pid:       MI0000374
parent:    dme-mir-79
paralog:   
locus:     NT_033779.5:16698554-16698650
matures:   ['UAAAGCUAGAUUACCAAAGCAU', 'GCUUUGGCGCUUUAGCUGUAUG']
srr:       SRR11906543
genome:    /Users/jax/+Genomes/Animal_genomes/Drmel.GCF_000001215.4_Release_6_plus_ISO1_MT_genomic.fa
alignment: /media/data/njohnson/+SeqLibraries/FunHP_libraries/Drmel.SRR11906543.cram
call:      samtools view /media/data/njohnson/+SeqLibraries/FunHP_libraries/Drmel.SRR11906543.cram NT_033779.5:16698554-16698650

0 out of bounds
153 alignments
152 proper strand
144 stranded perfect matches

                *************************               *************************                
UGAAGCUGACUUGCCAUUGCUUUGGCGCUUUAGCUGUAUGAUAGAUUUAAACUACUUCAUAAAGCUAGAUUACCAAAGCAUUGGCUUCUGCAGGUCA
(((..(((....((((.((((((((...(((((((.((((((((.......)))..))))).)))))))...)))))))).)))).....))).)))
-----------------------------------------------------------UAAAGCUAGAUUACCAAAGCAU---------------- l=22 a=22 c
------------------GCUUUGGCGCUUUAGCUGUAUG--------------------------------------------------------- l=22 a=8 c*
----------------------------------------------------------AUAAAGCUAGAUUACCAAAGCAU---------------- l=23 a=70 ma
------------------GCUUUGGCGCUUUAGCUGUAUGA-------------------------------------------------------- l=23 a=19 ma*

------------------GCUUUGGCGCUUUAGCUGUAU---------------------------------------------------------- l=21 a=3 
------------------GCUUUGGCGCUUUAGCUGUAUG--------------------------------------------------------- l=22 a=8 (c*)
------------------GCUUUGGCGCUUUAGCUGUAUGA-------------------------------------------------------- l=23 a=19 (ma*)
------------------GCUUUGGCGCUUUAGCUGUAUcA-------------------------------------------------------- l=23 a=1 
------------------GCUUUGGCGCUUUAGCUGUAUGAa------------------------------------------------------- l=24 a=4 
-------------------CUUUGGCGCUUUAGCUGUAUGA-------------------------------------------------------- l=22 a=1 
--------------------UUUGGCGCUUUAGCUGUAUGA-------------------------------------------------------- l=21 a=1 
---------------------UUGGCGCUUUAGCUGUAUGA-------------------------------------------------------- l=20 a=1 
----------------------------------------------------------AUAAAGCUAGAUUACCAAA-------------------- l=19 a=1 
----------------------------------------------------------AUAAAGCUAGAUUACCAAAG------------------- l=20 a=4 
----------------------------------------------------------AUAAAGCUAGAUUACCAAAGC------------------ l=21 a=1 
----------------------------------------------------------AUAAAGCUAGAUUACCAAAGCA----------------- l=22 a=6 
----------------------------------------------------------AUAAAGCUAGAUUACCAAAGCAU---------------- l=23 a=70 (ma)
----------------------------------------------------------AUAAAGCUAGAUUACCAuAGCAU---------------- l=23 a=1 
----------------------------------------------------------AUAAAGCUAGgUUACCAAAGCAU---------------- l=23 a=1 
----------------------------------------------------------AUAAAGCUAGAUUACCcAAGCAU---------------- l=23 a=1 
-----------------------------------------------------------UAAAGCUAGAUUACCAAAG------------------- l=19 a=1 
-----------------------------------------------------------UAAAGCUAGAUUACCAAAGC------------------ l=20 a=1 
-----------------------------------------------------------UAAAGCUAGAUUACCAAAGCA----------------- l=21 a=5 
-----------------------------------------------------------UAAAGCUAGAUUACCAAAGCAU---------------- l=22 a=22 (c)

mb-11111
ax-1111111
ku-01
ss-111111111111
fn-111
```
