## Supplementary material for "Comprehensive re-analysis of hairpin RNAs in fungi reveals ancestral links": File S1: MI0000375.dme-mir-276b.SRR11906542.txt

```
species:   Drmel
pid:       MI0000375
parent:    dme-mir-276b
paralog:   
locus:     NT_037436.4:10319785-10319883
matures:   ['UAGGAACUUAAUACCGUGCUCU', 'AGCGAGGUAUAGAGUUCCUACG']
srr:       SRR11906542
genome:    /Users/jax/+Genomes/Animal_genomes/Drmel.GCF_000001215.4_Release_6_plus_ISO1_MT_genomic.fa
alignment: /media/data/njohnson/+SeqLibraries/FunHP_libraries/Drmel.SRR11906542.cram
call:      samtools view /media/data/njohnson/+SeqLibraries/FunHP_libraries/Drmel.SRR11906542.cram NT_037436.4:10319785-10319883

0 out of bounds
45511 alignments
45511 proper strand
45104 stranded perfect matches

                     ************************              ************************                
AAAACCGAAGUCUUUUUACCAUCAGCGAGGUAUAGAGUUCCUACGUUCCUAUAUUCAGUCGUAGGAACUUAAUACCGUGCUCUUGGAGGACUGUCGACC
.....(((((((((....(((..((((.(((((.(((((((((((..............))))))))))).))))).))))..))))))))).)))...
-------------------------------------------------------------UAGGAACUUAAUACCGUGCUCU---------------- l=22 a=42962 c
-----------------------AGCGAGGUAUAGAGUUCCUACG------------------------------------------------------ l=22 a=71 c*
-------------------------------------------------------------UAGGAACUUAAUACCGUGCUCU---------------- l=22 a=42962 ma
-----------------------AGCGAGGUAUAGAGUUCCUACG------------------------------------------------------ l=22 a=71 ma*

-----------------------AGCGAGGUAUAGAGUUCC---------------------------------------------------------- l=18 a=2 
-----------------------AGCGAGGUAUAGAGUUCCU--------------------------------------------------------- l=19 a=6 
-----------------------AGCGAGGUAUAGAGUUCCUA-------------------------------------------------------- l=20 a=24 
-----------------------AGCGAGGUAUAGAGUUCCUu-------------------------------------------------------- l=20 a=1 
-----------------------AGCGAGGUAUAGAGUUCCUAC------------------------------------------------------- l=21 a=6 
-----------------------AGCGAGGUAUAGAGUUCCUAu------------------------------------------------------- l=21 a=1 
-----------------------AGCGAGGUAUAGAGUUCCUACG------------------------------------------------------ l=22 a=71 (c*,ma*)
-----------------------AGCGAGGUAUAGAGUUuCUACG------------------------------------------------------ l=22 a=1 
-----------------------AGCGAGuUAUAGAGUUCCUACG------------------------------------------------------ l=22 a=1 
-----------------------AGCGAGGUAUAGAGUUCgUACG------------------------------------------------------ l=22 a=1 
------------------------GCGAGGUAUAGAGUUCCUAC------------------------------------------------------- l=20 a=1 
------------------------------------------------------------uUAGGAACUUAAUACCGUGCUC----------------- l=22 a=1 
------------------------------------------------------------uUAGGAACUUAAUACCGUGCUCU---------------- l=23 a=13 
-------------------------------------------------------------UAGGAACUUAAUACCGUG-------------------- l=18 a=1 
-------------------------------------------------------------UAGGAACUUAAUACCGUGC------------------- l=19 a=11 
-------------------------------------------------------------UAGGAACUUAAUACCGUGCU------------------ l=20 a=143 
-------------------------------------------------------------UAGGAACUUAAUACCGUuCU------------------ l=20 a=2 
-------------------------------------------------------------UAuGAACUUAAUACCGUGCU------------------ l=20 a=1 
-------------------------------------------------------------UAGGAACUUAAUACCGUGCUC----------------- l=21 a=1497 
-------------------------------------------------------------UAGGAACUUAAUACCGUGaUC----------------- l=21 a=1 
-------------------------------------------------------------UAGGAACaUAAUACCGUGCUC----------------- l=21 a=1 
-------------------------------------------------------------UgGGAACUUAAUACCGUGCUC----------------- l=21 a=1 
-------------------------------------------------------------UAGGAACUUAAUACCGUGCcC----------------- l=21 a=1 
-------------------------------------------------------------UAGGAACUUAAUACCGUGCUu----------------- l=21 a=4 
-------------------------------------------------------------UAGGcACUUAAUACCGUGCUC----------------- l=21 a=1 
-------------------------------------------------------------UAGGAACUUAAcACCGUGCUC----------------- l=21 a=1 
-------------------------------------------------------------UAGGAACcUAAUACCGUGCUC----------------- l=21 a=1 
-------------------------------------------------------------UAGGAACUUAAUAuCGUGCUC----------------- l=21 a=1 
-------------------------------------------------------------UAGGAgCUUAAUACCGUGCUC----------------- l=21 a=1 
-------------------------------------------------------------UAaGAACUUAAUACCGUGCUC----------------- l=21 a=1 
-------------------------------------------------------------UAGGAACUUAAUACCGUGCUCU---------------- l=22 a=42962 (c,ma)
-------------------------------------------------------------UAGGAACaUAAUACCGUGCUCU---------------- l=22 a=15 
-------------------------------------------------------------UAGGAACgUAAUACCGUGCUCU---------------- l=22 a=8 
-------------------------------------------------------------UAGGAACcUAAUACCGUGCUCU---------------- l=22 a=13 
-------------------------------------------------------------UAGGAACUUAAUACCGUaCUCU---------------- l=22 a=4 
-------------------------------------------------------------UAGGAACUUAAcACCGUGCUCU---------------- l=22 a=6 
-------------------------------------------------------------UAGGAACUUAAaACCGUGCUCU---------------- l=22 a=2 
-------------------------------------------------------------UAGGAACUUAAgACCGUGCUCU---------------- l=22 a=4 
-------------------------------------------------------------UAGGuACUUAAUACCGUGCUCU---------------- l=22 a=15 
-------------------------------------------------------------UAGGgACUUAAUACCGUGCUCU---------------- l=22 a=9 
-------------------------------------------------------------UAGGcACUUAAUACCGUGCUCU---------------- l=22 a=4 
-------------------------------------------------------------UAaGAACUUAAUACCGUGCUCU---------------- l=22 a=5 
-------------------------------------------------------------UAGGAACUUAAUACCGUGuUCU---------------- l=22 a=15 
-------------------------------------------------------------UAGGAACUUAAUcCCGUGCUCU---------------- l=22 a=3 
-------------------------------------------------------------UAGGAACUUuAUACCGUGCUCU---------------- l=22 a=10 
-------------------------------------------------------------UAGaAACUUAAUACCGUGCUCU---------------- l=22 a=6 
-------------------------------------------------------------UAGGAACUUAAUACCGUGCUaU---------------- l=22 a=3 
-------------------------------------------------------------UAGGAACUUAAUACCaUGCUCU---------------- l=22 a=8 
-------------------------------------------------------------UAGGAACUUAAUACCGUGaUCU---------------- l=22 a=5 
-------------------------------------------------------------UAGGAACUaAAUACCGUGCUCU---------------- l=22 a=3 
-------------------------------------------------------------UAGGAACUUAAUACuGUGCUCU---------------- l=22 a=8 
-------------------------------------------------------------UAGGAACUUAAUgCCGUGCUCU---------------- l=22 a=2 
-------------------------------------------------------------UgGGAACUUAAUACCGUGCUCU---------------- l=22 a=15 
-------------------------------------------------------------UAuGAACUUAAUACCGUGCUCU---------------- l=22 a=7 
-------------------------------------------------------------UAGGAACUUAAUACCGUGCcCU---------------- l=22 a=5 
-------------------------------------------------------------cAGGAACUUAAUACCGUGCUCU---------------- l=22 a=1 
-------------------------------------------------------------UuGGAACUUAAUACCGUGCUCU---------------- l=22 a=3 
-------------------------------------------------------------UAGGAACUUAAUACCGaGCUCU---------------- l=22 a=4 
-------------------------------------------------------------UAGGAACUUAAUACCGUGCUCa---------------- l=22 a=11 
-------------------------------------------------------------UAGGAACUUAAUAuCGUGCUCU---------------- l=22 a=7 
-------------------------------------------------------------UAGcAACUUAAUACCGUGCUCU---------------- l=22 a=8 
-------------------------------------------------------------UAGGAACUUAAUACCGUGCUgU---------------- l=22 a=2 
-------------------------------------------------------------UAGGAACUUAgUACCGUGCUCU---------------- l=22 a=6 
-------------------------------------------------------------UAGGAACUUAAUACCGUGCUCc---------------- l=22 a=9 
-------------------------------------------------------------UAGGAACUUAAUACCGgGCUCU---------------- l=22 a=3 
-------------------------------------------------------------UAGGAgCUUAAUACCGUGCUCU---------------- l=22 a=10 
-------------------------------------------------------------UAGGAACUcAAUACCGUGCUCU---------------- l=22 a=8 
-------------------------------------------------------------UAGGAACUUAAUACCGcGCUCU---------------- l=22 a=2 
-------------------------------------------------------------UAGGAACUUAAUACCGUGCUCg---------------- l=22 a=3 
-------------------------------------------------------------UAGGAACUUAAUACCGUGgUCU---------------- l=22 a=1 
-------------------------------------------------------------UAGGAACUUAAUACCGUGCUuU---------------- l=22 a=3 
-------------------------------------------------------------UAGGAACUgAAUACCGUGCUCU---------------- l=22 a=3 
-------------------------------------------------------------UAGGAAuUUAAUACCGUGCUCU---------------- l=22 a=3 
-------------------------------------------------------------UAGuAACUUAAUACCGUGCUCU---------------- l=22 a=18 
-------------------------------------------------------------UAGGAACUUAAUACCuUGCUCU---------------- l=22 a=4 
-------------------------------------------------------------UAGGAACUUAAUACCGUGCaCU---------------- l=22 a=1 
-------------------------------------------------------------UAGGAAgUUAAUACCGUGCUCU---------------- l=22 a=1 
-------------------------------------------------------------UAGGAACUUAuUACCGUGCUCU---------------- l=22 a=3 
-------------------------------------------------------------UAGGAuCUUAAUACCGUGCUCU---------------- l=22 a=1 
-------------------------------------------------------------UAGGAACUUAcUACCGUGCUCU---------------- l=22 a=1 
-------------------------------------------------------------UAGGAACUUAAUuCCGUGCUCU---------------- l=22 a=1 
-------------------------------------------------------------UAcGAACUUAAUACCGUGCUCU---------------- l=22 a=2 
-------------------------------------------------------------UcGGAACUUAAUACCGUGCUCU---------------- l=22 a=1 
-------------------------------------------------------------gAGGAACUUAAUACCGUGCUCU---------------- l=22 a=1 
-------------------------------------------------------------UAGGAACUUAAUACCGUcCUCU---------------- l=22 a=1 
-------------------------------------------------------------UAGGAACUUAAUACCGUGCUCUU--------------- l=23 a=300 
-------------------------------------------------------------UAGGAACUUAAUACCGUGCUCUa--------------- l=23 a=51 
-------------------------------------------------------------UAGGAACUUAAUACCGUGCUCUc--------------- l=23 a=4 
-------------------------------------------------------------UAGGAACUUAAUACCGUGCUCUg--------------- l=23 a=8 
-------------------------------------------------------------UAGGAAgUUAAUACCGUGCUCUU--------------- l=23 a=1 
-------------------------------------------------------------UAaGAACUUAAUACCGUGCUCUU--------------- l=23 a=1 
-------------------------------------------------------------UAGGAACUUAAUACCGUGCUCUUG-------------- l=24 a=2 
-------------------------------------------------------------UAGGAACUUAAUACCGUGCUCUcG-------------- l=24 a=1 
-------------------------------------------------------------UAGGAACUUAAUACCGUGCUCUaG-------------- l=24 a=1 
--------------------------------------------------------------AGGAACUUAAUACCGUGCUC----------------- l=20 a=1 
--------------------------------------------------------------AGGAACUUAAUACCGUGCUCU---------------- l=21 a=59 
--------------------------------------------------------------AGGgACUUAAUACCGUGCUCU---------------- l=21 a=1 
--------------------------------------------------------------gGGAACUUAAUACCGUGCUCU---------------- l=21 a=1 
--------------------------------------------------------------AcGAACUUAAUACCGUGCUCUU--------------- l=22 a=1 
--------------------------------------------------------------AGGAACUUAAUACCGUGCUCUU--------------- l=22 a=1 
---------------------------------------------------------------uGAACUUAAUACCGUGCUCU---------------- l=20 a=2 
---------------------------------------------------------------GGAACUUAAUACCGUGCUCU---------------- l=20 a=5 
---------------------------------------------------------------aGAACUUAAUACCGUGCUCU---------------- l=20 a=1 
----------------------------------------------------------------GAACUUAAUACCGUGCUCU---------------- l=19 a=4 
-----------------------------------------------------------------AACUUAAUACCGUGCUCU---------------- l=18 a=8 
-----------------------------------------------------------------AACUUAcUACCGUGCUCU---------------- l=18 a=1 

mb-11111
ax-1111111
ku-11
ss-111111111111
fn-111
```
