## Supplementary material for "Comprehensive re-analysis of hairpin RNAs in fungi reveals ancestral links": File S1: MI0000375.dme-mir-276b.SRR11906543.txt

```
species:   Drmel
pid:       MI0000375
parent:    dme-mir-276b
paralog:   
locus:     NT_037436.4:10319785-10319883
matures:   ['UAGGAACUUAAUACCGUGCUCU', 'AGCGAGGUAUAGAGUUCCUACG']
srr:       SRR11906543
genome:    /Users/jax/+Genomes/Animal_genomes/Drmel.GCF_000001215.4_Release_6_plus_ISO1_MT_genomic.fa
alignment: /media/data/njohnson/+SeqLibraries/FunHP_libraries/Drmel.SRR11906543.cram
call:      samtools view /media/data/njohnson/+SeqLibraries/FunHP_libraries/Drmel.SRR11906543.cram NT_037436.4:10319785-10319883

0 out of bounds
16817 alignments
16817 proper strand
16643 stranded perfect matches

                     ************************              ************************                
AAAACCGAAGUCUUUUUACCAUCAGCGAGGUAUAGAGUUCCUACGUUCCUAUAUUCAGUCGUAGGAACUUAAUACCGUGCUCUUGGAGGACUGUCGACC
.....(((((((((....(((..((((.(((((.(((((((((((..............))))))))))).))))).))))..))))))))).)))...
-------------------------------------------------------------UAGGAACUUAAUACCGUGCUCU---------------- l=22 a=15711 c
-----------------------AGCGAGGUAUAGAGUUCCUACG------------------------------------------------------ l=22 a=28 c*
-------------------------------------------------------------UAGGAACUUAAUACCGUGCUCU---------------- l=22 a=15711 ma
-----------------------AGCGAGGUAUAGAGUUCCUACG------------------------------------------------------ l=22 a=28 ma*

-----------------------AGCGAGGUAUAGAGUUCC---------------------------------------------------------- l=18 a=1 
-----------------------AGCGAGGUAUAGAGUUCCU--------------------------------------------------------- l=19 a=1 
-----------------------AGCGAGGUAUAGAGUUCCUA-------------------------------------------------------- l=20 a=4 
-----------------------AGCGAGGUAUAGAGUUCCUAC------------------------------------------------------- l=21 a=2 
-----------------------AGCGAGGUAUAGAGUUCCUACG------------------------------------------------------ l=22 a=28 (c*,ma*)
-----------------------AGCcAGGUAUAGAGUUCCUACG------------------------------------------------------ l=22 a=1 
------------------------------------------------------------uUAGGAACUUAAUACCGUGCUCU---------------- l=23 a=7 
-------------------------------------------------------------UAGGAACUUAAUACCGUGC------------------- l=19 a=7 
-------------------------------------------------------------UAGGAACUUAAUACCGUGCU------------------ l=20 a=98 
-------------------------------------------------------------UAGGAACUUAAUACCGUGCUC----------------- l=21 a=645 
-------------------------------------------------------------UAGGgACUUAAUACCGUGCUC----------------- l=21 a=1 
-------------------------------------------------------------UAGGAACUUAAUACCGUGuUC----------------- l=21 a=1 
-------------------------------------------------------------UAGGAACUUAAUACCGUGCUu----------------- l=21 a=2 
-------------------------------------------------------------UAGGAACUUAAUACCGUaCUC----------------- l=21 a=1 
-------------------------------------------------------------UAGGAACUUAAUACCGUGCUCU---------------- l=22 a=15711 (c,ma)
-------------------------------------------------------------UAGGgACUUAAUACCGUGCUCU---------------- l=22 a=9 
-------------------------------------------------------------UAcGAACUUAAUACCGUGCUCU---------------- l=22 a=2 
-------------------------------------------------------------UAGGAACUcAAUACCGUGCUCU---------------- l=22 a=15 
-------------------------------------------------------------UAGGcACUUAAUACCGUGCUCU---------------- l=22 a=1 
-------------------------------------------------------------UAGGAACUUAAUgCCGUGCUCU---------------- l=22 a=2 
-------------------------------------------------------------UAGGAACUUAAUcCCGUGCUCU---------------- l=22 a=1 
-------------------------------------------------------------UAGGAACUUAAUACCaUGCUCU---------------- l=22 a=3 
-------------------------------------------------------------UAGGAACUUAAUACCGUGCgCU---------------- l=22 a=2 
-------------------------------------------------------------UAGcAACUUAAUACCGUGCUCU---------------- l=22 a=1 
-------------------------------------------------------------UAGGAACUUAAUACCGUGCUgU---------------- l=22 a=10 
-------------------------------------------------------------UAGGAACUUAAUACCGUGCUCc---------------- l=22 a=4 
-------------------------------------------------------------UAGGAACUUAAUACCGUGgUCU---------------- l=22 a=1 
-------------------------------------------------------------UAGGAACUUAAUACCGaGCUCU---------------- l=22 a=1 
-------------------------------------------------------------UAGGAACUUAAUAuCGUGCUCU---------------- l=22 a=8 
-------------------------------------------------------------UAGGAACUUAAUACCGcGCUCU---------------- l=22 a=2 
-------------------------------------------------------------UAGGAACUUAAUACCGUGuUCU---------------- l=22 a=9 
-------------------------------------------------------------UAGGAACgUAAUACCGUGCUCU---------------- l=22 a=1 
-------------------------------------------------------------UAGGAACUgAAUACCGUGCUCU---------------- l=22 a=4 
-------------------------------------------------------------gAGGAACUUAAUACCGUGCUCU---------------- l=22 a=1 
-------------------------------------------------------------UAGGAACUUAAcACCGUGCUCU---------------- l=22 a=1 
-------------------------------------------------------------UAGGAACUUAAUACuGUGCUCU---------------- l=22 a=7 
-------------------------------------------------------------UAGGAACUUAcUACCGUGCUCU---------------- l=22 a=5 
-------------------------------------------------------------UAGGAACUUAAUACCGUGCUuU---------------- l=22 a=9 
-------------------------------------------------------------UAGGAAuUUAAUACCGUGCUCU---------------- l=22 a=2 
-------------------------------------------------------------UAGGAACUUAAUACCcUGCUCU---------------- l=22 a=1 
-------------------------------------------------------------UAGGAACUUAAUACCGUGCcCU---------------- l=22 a=2 
-------------------------------------------------------------UAGGAACUUAAUACCGUGCUCa---------------- l=22 a=2 
-------------------------------------------------------------UAGGAACUUuAUACCGUGCUCU---------------- l=22 a=1 
-------------------------------------------------------------UAGGAACUUAgUACCGUGCUCU---------------- l=22 a=2 
-------------------------------------------------------------UAGGAACUUAAUACCGUGCUCg---------------- l=22 a=3 
-------------------------------------------------------------UAGGAACUUAAUACCGUGCUaU---------------- l=22 a=7 
-------------------------------------------------------------UAGGAACUUAAUACCGUaCUCU---------------- l=22 a=1 
-------------------------------------------------------------cAGGAACUUAAUACCGUGCUCU---------------- l=22 a=1 
-------------------------------------------------------------UgGGAACUUAAUACCGUGCUCU---------------- l=22 a=1 
-------------------------------------------------------------UAGGAACUUAAUACCGUGCUCUU--------------- l=23 a=108 
-------------------------------------------------------------UAGGAACUUAAUACCGUGCUCUa--------------- l=23 a=33 
-------------------------------------------------------------UAuGAACUUAAUACCGUGCUCUU--------------- l=23 a=1 
-------------------------------------------------------------UAGGAACUUAAUACCGUGCUCUg--------------- l=23 a=3 
-------------------------------------------------------------UAGGAACUUAAUACCGUGCUCUc--------------- l=23 a=2 
-------------------------------------------------------------UAGGAACUUAAUACCGUGCUCUUG-------------- l=24 a=2 
--------------------------------------------------------------AGGAACUUAAUACCGUGCUC----------------- l=20 a=1 
--------------------------------------------------------------AGGAACUUAAUACCGUGCUCU---------------- l=21 a=29 
---------------------------------------------------------------GGAACUUAAUACCGUGCUCU---------------- l=20 a=2 
----------------------------------------------------------------GAACUUAAUACCGUGCUCU---------------- l=19 a=1 
-----------------------------------------------------------------AACUUAAUACCGUGCUCU---------------- l=18 a=3 

mb-11111
ax-1111111
ku-11
ss-111111111111
fn-111
```
