## Supplementary material for "Comprehensive re-analysis of hairpin RNAs in fungi reveals ancestral links": File S1: MI0000376.dme-mir-210.SRR11906542.txt

```
species:   Drmel
pid:       MI0000376
parent:    dme-mir-210
paralog:   
locus:     NC_004354.4:18128219-18128318
matures:   ['CUUGUGCGUGUGACAGCGGCUAU', 'AGCUGCUGGCCACUGCACAAGAU']
srr:       SRR11906542
genome:    /Users/jax/+Genomes/Animal_genomes/Drmel.GCF_000001215.4_Release_6_plus_ISO1_MT_genomic.fa
alignment: /media/data/njohnson/+SeqLibraries/FunHP_libraries/Drmel.SRR11906542.cram
call:      samtools view /media/data/njohnson/+SeqLibraries/FunHP_libraries/Drmel.SRR11906542.cram NC_004354.4:18128219-18128318

0 out of bounds
59811 alignments
59811 proper strand
57390 stranded perfect matches

               ***********************           ***********************                            
AAAGGUGCUUAUUGCAGCUGCUGGCCACUGCACAAGAUUAGACUUAAGACUCUUGUGCGUGUGACAGCGGCUAUUGUAAGAGGCCAUAGAAGCAACAGCC
...(((.(((((...((((((((..((((((((((((((........)).))))))))).))).))))))))...)))))..)))......((....)).
---------------------------------------------------CUUGUGCGUGUGACAGCGGCUAU-------------------------- l=23 a=10490 c
---------------AGCUGCUGGCCACUGCACAAGAU-------------------------------------------------------------- l=23 a=5431 c*
---------------------------------------------------CUUGUGCGUGUGACAGCGGCU---------------------------- l=21 a=16824 ma
-----------------CUGCUGGCCACUGCACAAGAU-------------------------------------------------------------- l=21 a=95 ma*

--------------uAGCUGCUGGCCACUGCA-------------------------------------------------------------------- l=18 a=1 
--------------CAGCUGCUGGCCACUGCACA------------------------------------------------------------------ l=20 a=1 
--------------CAGCUGCUGGCCACUGCACAA----------------------------------------------------------------- l=21 a=1 
--------------CAGCUGCUGGCCACUGCACAAG---------------------------------------------------------------- l=22 a=2 
--------------CAGCUGCUGGCCACUGCACAAa---------------------------------------------------------------- l=22 a=1 
--------------uAGCUGCUGGCCACUGCACAAGA--------------------------------------------------------------- l=23 a=7 
--------------CAGCUGCUGGCCACUGCACAAGA--------------------------------------------------------------- l=23 a=3 
--------------CAGCUGCUGGCCACUGCACAAGAa-------------------------------------------------------------- l=24 a=2 
--------------CAGCUGCUGGCCACUGCACAAGAU-------------------------------------------------------------- l=24 a=7 
--------------uAGCUGCUGGCCACUGCACAAGAU-------------------------------------------------------------- l=24 a=5 
---------------AGCUGCUGGCCACUGCAC------------------------------------------------------------------- l=18 a=25 
---------------AGCUGCUGGCCgCUGCAC------------------------------------------------------------------- l=18 a=1 
---------------AGCUGCUGGCCACUGCACA------------------------------------------------------------------ l=19 a=194 
---------------AGCUGCUGGCCACUGCAgA------------------------------------------------------------------ l=19 a=1 
---------------AGCUGCUGGCCACUGCACAA----------------------------------------------------------------- l=20 a=120 
---------------AGCUGCUGGCCACUGCACcA----------------------------------------------------------------- l=20 a=3 
---------------AGCUGCUGuCCACUGCACAA----------------------------------------------------------------- l=20 a=1 
---------------AGCUGCUGGCCACUGCACAu----------------------------------------------------------------- l=20 a=1 
---------------AGCUGCUGGCCACUGCACAAG---------------------------------------------------------------- l=21 a=682 
---------------AGCUGCUGGCCACUGCACAAa---------------------------------------------------------------- l=21 a=6 
---------------AGCUGCUGuCCACUGCACAAG---------------------------------------------------------------- l=21 a=1 
---------------AGCUGCUGGCCACUaCACAAG---------------------------------------------------------------- l=21 a=2 
---------------AGCUGuUGGCCACUGCACAAG---------------------------------------------------------------- l=21 a=2 
---------------AGCUGCUGGuCACUGCACAAG---------------------------------------------------------------- l=21 a=2 
---------------AGuUGCUGGCCACUGCACAAG---------------------------------------------------------------- l=21 a=1 
---------------uGCUGCUGGCCACUGCACAAG---------------------------------------------------------------- l=21 a=1 
---------------AGCcGCUGGCCACUGCACAAG---------------------------------------------------------------- l=21 a=2 
---------------AGCgGCUGGCCACUGCACAAG---------------------------------------------------------------- l=21 a=1 
---------------AGCaGCUGGCCACUGCACAAG---------------------------------------------------------------- l=21 a=1 
---------------AGCUaCUGGCCACUGCACAAG---------------------------------------------------------------- l=21 a=1 
---------------AGCUGCUGGCCACUGCACAAGA--------------------------------------------------------------- l=22 a=7504 
---------------AGCUGCUcGCCACUGCACAAGA--------------------------------------------------------------- l=22 a=3 
---------------AGCUGCUGGCCACUGCACAAGg--------------------------------------------------------------- l=22 a=7 
---------------AGCcGCUGGCCACUGCACAAGA--------------------------------------------------------------- l=22 a=7 
---------------AGCUGuUGGCCACUGCACAAGA--------------------------------------------------------------- l=22 a=5 
---------------AGCUGCUGGCCACUGCACAAcA--------------------------------------------------------------- l=22 a=2 
---------------AaCUGCUGGCCACUGCACAAGA--------------------------------------------------------------- l=22 a=2 
---------------AGCUaCUGGCCACUGCACAAGA--------------------------------------------------------------- l=22 a=6 
---------------uGCUGCUGGCCACUGCACAAGA--------------------------------------------------------------- l=22 a=6 
---------------AGCUGCUGGuCACUGCACAAGA--------------------------------------------------------------- l=22 a=11 
---------------AGCUGCUaGCCACUGCACAAGA--------------------------------------------------------------- l=22 a=5 
---------------AGCUGCUGGCCACcGCACAAGA--------------------------------------------------------------- l=22 a=2 
---------------AGCUGCUGGCCACUaCACAAGA--------------------------------------------------------------- l=22 a=8 
---------------gGCUGCUGGCCACUGCACAAGA--------------------------------------------------------------- l=22 a=3 
---------------AGCUGCUGGCaACUGCACAAGA--------------------------------------------------------------- l=22 a=1 
---------------AGCUGCUGGCCACUGCACAAGu--------------------------------------------------------------- l=22 a=11 
---------------AGCUGCUGGCCACaGCACAAGA--------------------------------------------------------------- l=22 a=1 
---------------AGCUGCUGGCCACUGCACgAGA--------------------------------------------------------------- l=22 a=1 
---------------AuCUGCUGGCCACUGCACAAGA--------------------------------------------------------------- l=22 a=3 
---------------AGCUGCUGGCCAuUGCACAAGA--------------------------------------------------------------- l=22 a=2 
---------------AGCUGCUGGCCACUGCuCAAGA--------------------------------------------------------------- l=22 a=1 
---------------AGCUGCUGGCCACUGuACAAGA--------------------------------------------------------------- l=22 a=3 
---------------AGCUGCUGGCCACUGCACAAGc--------------------------------------------------------------- l=22 a=4 
---------------AGCaGCUGGCCACUGCACAAGA--------------------------------------------------------------- l=22 a=4 
---------------AGuUGCUGGCCACUGCACAAGA--------------------------------------------------------------- l=22 a=4 
---------------AGCUGCUGGCCACUGCAgAAGA--------------------------------------------------------------- l=22 a=1 
---------------AGCUGCUGGCCACUGCACAAaA--------------------------------------------------------------- l=22 a=1 
---------------AGCgGCUGGCCACUGCACAAGA--------------------------------------------------------------- l=22 a=1 
---------------AGCUGCUGGCCACUGCACAgGA--------------------------------------------------------------- l=22 a=2 
---------------AGCUGCUGaCCACUGCACAAGA--------------------------------------------------------------- l=22 a=3 
---------------cGCUGCUGGCCACUGCACAAGA--------------------------------------------------------------- l=22 a=1 
---------------AGCUcCUGGCCACUGCACAAGA--------------------------------------------------------------- l=22 a=1 
---------------AGaUGCUGGCCACUGCACAAGA--------------------------------------------------------------- l=22 a=2 
---------------AGgUGCUGGCCACUGCACAAGA--------------------------------------------------------------- l=22 a=1 
---------------AGCUGCUGGCCACUGCAuAAGA--------------------------------------------------------------- l=22 a=1 
---------------AGCUGCUGGCCACUGCACAAGAU-------------------------------------------------------------- l=23 a=5431 (c*)
---------------AGCUcCUGGCCACUGCACAAGAU-------------------------------------------------------------- l=23 a=2 
---------------AGCUGCUGGCCACUGCACAAGAc-------------------------------------------------------------- l=23 a=47 
---------------AGCUGCUuGCCACUGCACAAGAU-------------------------------------------------------------- l=23 a=2 
---------------AGCUGCUGGCCACUuCACAAGAU-------------------------------------------------------------- l=23 a=1 
---------------AGCUGCUGGCCACUGCACAAGAa-------------------------------------------------------------- l=23 a=33 
---------------AuCUGCUGGCCACUGCACAAGAU-------------------------------------------------------------- l=23 a=3 
---------------AGCUuCUGGCCACUGCACAAGAU-------------------------------------------------------------- l=23 a=3 
---------------AGCUGCUGGuCACUGCACAAGAU-------------------------------------------------------------- l=23 a=9 
---------------AGCUGCUGGCCuCUGCACAAGAU-------------------------------------------------------------- l=23 a=1 
---------------AGCUGCUGGCCACUGCACAAGAg-------------------------------------------------------------- l=23 a=4 
---------------AGCUGCUGaCCACUGCACAAGAU-------------------------------------------------------------- l=23 a=5 
---------------AGCUGCUcGCCACUGCACAAGAU-------------------------------------------------------------- l=23 a=3 
---------------AGCUGCUGGCCACUGCuCAAGAU-------------------------------------------------------------- l=23 a=3 
---------------AGCUGCUGGCCAuUGCACAAGAU-------------------------------------------------------------- l=23 a=2 
---------------AGCUGCUGGCCACUGCACAAuAU-------------------------------------------------------------- l=23 a=1 
---------------gGCUGCUGGCCACUGCACAAGAU-------------------------------------------------------------- l=23 a=2 
---------------uGCUGCUGGCCACUGCACAAGAU-------------------------------------------------------------- l=23 a=7 
---------------AGCUGCUGGCCACUaCACAAGAU-------------------------------------------------------------- l=23 a=12 
---------------AGCUGCUGGCCACUGCACAAGcU-------------------------------------------------------------- l=23 a=1 
---------------AGuUGCUGGCCACUGCACAAGAU-------------------------------------------------------------- l=23 a=7 
---------------cGCUGCUGGCCACUGCACAAGAU-------------------------------------------------------------- l=23 a=1 
---------------AGCUGCUGGCCACUGCAuAAGAU-------------------------------------------------------------- l=23 a=1 
---------------AGCUaCUGGCCACUGCACAAGAU-------------------------------------------------------------- l=23 a=4 
---------------AGCUGCUGGCCACUGuACAAGAU-------------------------------------------------------------- l=23 a=1 
---------------AGCUGCUGGCCACUGCACAAGgU-------------------------------------------------------------- l=23 a=3 
---------------AGCUGuUGGCCACUGCACAAGAU-------------------------------------------------------------- l=23 a=2 
---------------AGCgGCUGGCCACUGCACAAGAU-------------------------------------------------------------- l=23 a=2 
---------------AGCaGCUGGCCACUGCACAAGAU-------------------------------------------------------------- l=23 a=1 
---------------AGCUGCUGGCCACgGCACAAGAU-------------------------------------------------------------- l=23 a=1 
---------------AGaUGCUGGCCACUGCACAAGAU-------------------------------------------------------------- l=23 a=1 
---------------AGCUGCUGGCuACUGCACAAGAU-------------------------------------------------------------- l=23 a=1 
---------------AGCUGCUGGCCACUGCACAAGAUa------------------------------------------------------------- l=24 a=187 
---------------AGCUGCUGGCCACUGCACAAGAUU------------------------------------------------------------- l=24 a=60 
---------------AGCUGCUGGCCACUGCACAAGAUg------------------------------------------------------------- l=24 a=24 
---------------AGuUGCUGGCCACUGCACAAGAUU------------------------------------------------------------- l=24 a=1 
---------------gGCUGCUGGCCACUGCACAAGAUU------------------------------------------------------------- l=24 a=1 
---------------AGCUGCUGGCCACUGCACAAGuUU------------------------------------------------------------- l=24 a=1 
---------------AGCUGCUGGCCACUGCACAAGAUc------------------------------------------------------------- l=24 a=3 
---------------AGCUGCUGGCCACUGCACAAGAUaA------------------------------------------------------------ l=25 a=16 
---------------AGCUGCUGGCCACUGCACAAGAUUA------------------------------------------------------------ l=25 a=1 
---------------AGCUGCUGGCCACUGCACAAGAUaAG----------------------------------------------------------- l=26 a=1 
----------------GCUGCUGGCCACUGCACA------------------------------------------------------------------ l=18 a=3 
----------------GCUGCUGGCCACUGCACAAG---------------------------------------------------------------- l=20 a=2 
----------------GCUGCUGGCCACUGCACAAGA--------------------------------------------------------------- l=21 a=11 
----------------GCUGCUGGCCACUGCACAAGAU-------------------------------------------------------------- l=22 a=10 
----------------GCUuCUGGCCACUGCACAAGAU-------------------------------------------------------------- l=22 a=1 
-----------------CUGCUGGCCACUGCACAAG---------------------------------------------------------------- l=19 a=6 
-----------------CUGCUGGCCACUGCACAAGA--------------------------------------------------------------- l=20 a=22 
-----------------CUGCUGGuCACUGCACAAGA--------------------------------------------------------------- l=20 a=1 
-----------------CUGuUGGCCACUGCACAAGA--------------------------------------------------------------- l=20 a=1 
-----------------CUGCUGGCCACUGCACAAGAU-------------------------------------------------------------- l=21 a=95 (ma*)
-----------------CUGCUGGCCACUGCACAAuAU-------------------------------------------------------------- l=21 a=1 
-----------------CUGCUGGCCACUGCACAAGAUa------------------------------------------------------------- l=22 a=24 
-----------------CUGCUGGCCACUGCACAAGAUU------------------------------------------------------------- l=22 a=17 
-----------------CUGCUGGCCACUGCACAAGAUaA------------------------------------------------------------ l=23 a=1 
------------------UGCUGGCCACUGCACAAGA--------------------------------------------------------------- l=19 a=2 
------------------aGCUGGCCACUGCACAAGA--------------------------------------------------------------- l=19 a=1 
------------------UGCUGGCCACUGCACAAGAU-------------------------------------------------------------- l=20 a=35 
------------------UGCUGGuCACUGCACAAGAU-------------------------------------------------------------- l=20 a=1 
------------------UGCUGGCCACUGCACAAGAc-------------------------------------------------------------- l=20 a=1 
------------------UGaUGGCCACUGCACAAGAU-------------------------------------------------------------- l=20 a=1 
------------------UGCUGGCCACUGCACAAGAUU------------------------------------------------------------- l=21 a=1 
------------------UGCUGGCCACUGCACAAGAUa------------------------------------------------------------- l=21 a=2 
------------------UGCUGGCCACUGCACAAGAUg------------------------------------------------------------- l=21 a=1 
-------------------GCUGGCCACUGCACAAGA--------------------------------------------------------------- l=18 a=1 
-------------------GCUGGCCACUGCACAAGAU-------------------------------------------------------------- l=19 a=1 
-------------------GCUGGCCACUGCACAAGAUa------------------------------------------------------------- l=20 a=1 
--------------------CUGGCCACUGCACAAGAU-------------------------------------------------------------- l=18 a=2 
-----------------------------------------------GACUuUUGUGCGUGUGACAGCGGCU---------------------------- l=25 a=2 
-----------------------------------------------GACUuUUGUGCGUGUGACAGCGGCUAU-------------------------- l=27 a=1 
------------------------------------------------ACUCUUGUGCGUGUGACAGCGGCUAU-------------------------- l=26 a=1 
-------------------------------------------------CUuUUGUGCGUGUGACAGCGGC----------------------------- l=22 a=1 
-------------------------------------------------uUCUUGUGCGUGUGACAGCGGCU---------------------------- l=23 a=7 
-------------------------------------------------CUuUUGUGCGUGUGACAGCGGCU---------------------------- l=23 a=5 
-------------------------------------------------uUCUUGUGCGUGUGACAGCGGCUA--------------------------- l=24 a=5 
-------------------------------------------------CUuUUGUGCGUGUGACAGCGGCUA--------------------------- l=24 a=1 
-------------------------------------------------uUCUUGUGCGUGUGACAGCGGCUAU-------------------------- l=25 a=5 
--------------------------------------------------UCUUGUGCGUGUGACAGCGGCU---------------------------- l=22 a=12 
--------------------------------------------------UuUUGUGCGUGUGACAGCGGCU---------------------------- l=22 a=12 
--------------------------------------------------UCUUGUGCGUGUGACAuCGGCU---------------------------- l=22 a=1 
--------------------------------------------------UaUUGUGCGUGUGACAGCGGCU---------------------------- l=22 a=1 
--------------------------------------------------aCUUGUGCGUGUGACAGCGGCU---------------------------- l=22 a=2 
--------------------------------------------------UCUUGUGCGUGUGACAGCGGCUA--------------------------- l=23 a=3 
--------------------------------------------------UuUUGUGCGUGUGACAGCGGCUA--------------------------- l=23 a=4 
--------------------------------------------------UCUUGUGCGUGUGACAGuGGCUA--------------------------- l=23 a=1 
--------------------------------------------------UCUUGUGCGUGUGACAGCGGCUAU-------------------------- l=24 a=6 
--------------------------------------------------UCUUGUGCGUGUGACAGCGGCUAg-------------------------- l=24 a=1 
---------------------------------------------------CUUGUGCGUGUGACAGCG------------------------------- l=18 a=13 
---------------------------------------------------CUUGUGCGUGUGACAGCGG------------------------------ l=19 a=502 
---------------------------------------------------CaUGUGCGUGUGACAGCGG------------------------------ l=19 a=1 
---------------------------------------------------CUUGUGCGUGUGACAGuGG------------------------------ l=19 a=1 
---------------------------------------------------CUUGUGCGUGUGACAGCGc------------------------------ l=19 a=2 
---------------------------------------------------CUUGUGCGUGUGACAcCGG------------------------------ l=19 a=1 
---------------------------------------------------CUUGUGuGUGUGACAGCGG------------------------------ l=19 a=3 
---------------------------------------------------CUUGUGCGUGUGACAaCGG------------------------------ l=19 a=1 
---------------------------------------------------CUUGUGCGUGUGACAGCGGC----------------------------- l=20 a=963 
---------------------------------------------------CUUGUcCGUGUGACAGCGGC----------------------------- l=20 a=1 
---------------------------------------------------CUUGUGuGUGUGACAGCGGC----------------------------- l=20 a=4 
---------------------------------------------------CUUGUGCaUGUGACAGCGGC----------------------------- l=20 a=2 
---------------------------------------------------CUUGUGCGUGUGgCAGCGGC----------------------------- l=20 a=1 
---------------------------------------------------CUUGUGCGUGUGACAGCGGu----------------------------- l=20 a=11 
---------------------------------------------------CUUGUGCGUaUGACAGCGGC----------------------------- l=20 a=1 
---------------------------------------------------CUUGUaCGUGUGACAGCGGC----------------------------- l=20 a=1 
---------------------------------------------------CUUGUGCGgGUGACAGCGGC----------------------------- l=20 a=1 
---------------------------------------------------CUUGUGCGUGUGAuAGCGGC----------------------------- l=20 a=1 
---------------------------------------------------CUUGUGCGUGUGACAGCGGa----------------------------- l=20 a=1 
---------------------------------------------------CUaGUGCGUGUGACAGCGGC----------------------------- l=20 a=1 
---------------------------------------------------CUUGUGCGUGUGACAGCGGCU---------------------------- l=21 a=16824 (ma)
---------------------------------------------------CUUGUGCuUGUGACAGCGGCU---------------------------- l=21 a=12 
---------------------------------------------------CUUGUGCGUGUGACAGCGGCc---------------------------- l=21 a=12 
---------------------------------------------------CUUGUGCGUGUaACAGCGGCU---------------------------- l=21 a=3 
---------------------------------------------------CUUGaGCGUGUGACAGCGGCU---------------------------- l=21 a=4 
---------------------------------------------------CUUGUGCGUGUGACAGCGuCU---------------------------- l=21 a=2 
---------------------------------------------------CUUGUGCGUGUGAuAGCGGCU---------------------------- l=21 a=3 
---------------------------------------------------CUUGUGuGUGUGACAGCGGCU---------------------------- l=21 a=33 
---------------------------------------------------CUUGUGCGUGUGACAGCGGCa---------------------------- l=21 a=14 
---------------------------------------------------CaUGUGCGUGUGACAGCGGCU---------------------------- l=21 a=5 
---------------------------------------------------CUUGUGCGUGUGACAGCGaCU---------------------------- l=21 a=14 
---------------------------------------------------CUUGUGCGUGUuACAGCGGCU---------------------------- l=21 a=4 
---------------------------------------------------CUUGUGCGUGUGACAGuGGCU---------------------------- l=21 a=36 
---------------------------------------------------CUUGUGCaUGUGACAGCGGCU---------------------------- l=21 a=3 
---------------------------------------------------CUUGUGCGUGUGACAGCGGuU---------------------------- l=21 a=3 
---------------------------------------------------CUUGUGCGUGUGACAGCGGCg---------------------------- l=21 a=7 
---------------------------------------------------CUUGUGCGUGUGuCAGCGGCU---------------------------- l=21 a=3 
---------------------------------------------------CUUGUGCGUGUGACAGCuGCU---------------------------- l=21 a=3 
---------------------------------------------------uUUGUGCGUGUGACAGCGGCU---------------------------- l=21 a=14 
---------------------------------------------------CUUcUGCGUGUGACAGCGGCU---------------------------- l=21 a=6 
---------------------------------------------------CUUuUGCGUGUGACAGCGGCU---------------------------- l=21 a=6 
---------------------------------------------------CUUGcGCGUGUGACAGCGGCU---------------------------- l=21 a=1 
---------------------------------------------------CUUGUGCGUGUGgCAGCGGCU---------------------------- l=21 a=5 
---------------------------------------------------CUUGUuCGUGUGACAGCGGCU---------------------------- l=21 a=2 
---------------------------------------------------CUUGUGCGUGUGACgGCGGCU---------------------------- l=21 a=3 
---------------------------------------------------CUUGUGCGUGUGACAuCGGCU---------------------------- l=21 a=6 
---------------------------------------------------CUUGUGCGcGUGACAGCGGCU---------------------------- l=21 a=6 
---------------------------------------------------CUUGUGCGUuUGACAGCGGCU---------------------------- l=21 a=2 
---------------------------------------------------aUUGUGCGUGUGACAGCGGCU---------------------------- l=21 a=1 
---------------------------------------------------CUUGUGCGUGcGACAGCGGCU---------------------------- l=21 a=1 
---------------------------------------------------CUUGUGCGUGUGACAaCGGCU---------------------------- l=21 a=4 
---------------------------------------------------CUUGUcCGUGUGACAGCGGCU---------------------------- l=21 a=1 
---------------------------------------------------CUUGUGCGUGUcACAGCGGCU---------------------------- l=21 a=3 
---------------------------------------------------CUUGUGCcUGUGACAGCGGCU---------------------------- l=21 a=7 
---------------------------------------------------CUUGUGCGUcUGACAGCGGCU---------------------------- l=21 a=1 
---------------------------------------------------CUUaUGCGUGUGACAGCGGCU---------------------------- l=21 a=2 
---------------------------------------------------CUUGUaCGUGUGACAGCGGCU---------------------------- l=21 a=1 
---------------------------------------------------CUUGUGCGgGUGACAGCGGCU---------------------------- l=21 a=1 
---------------------------------------------------CUUGUGCGUGUGcCAGCGGCU---------------------------- l=21 a=1 
---------------------------------------------------CUUGUGCGUGUGACAGCGcCU---------------------------- l=21 a=1 
---------------------------------------------------CUUGUGCGUGUGACAGgGGCU---------------------------- l=21 a=1 
---------------------------------------------------CcUGUGCGUGUGACAGCGGCU---------------------------- l=21 a=1 
---------------------------------------------------CUcGUGCGUGUGACAGCGGCU---------------------------- l=21 a=2 
---------------------------------------------------CUUGUGCGUGUGACAGCaGCU---------------------------- l=21 a=1 
---------------------------------------------------CUUGUGCGaGUGACAGCGGCU---------------------------- l=21 a=1 
---------------------------------------------------CUUGUGCGUGUGACuGCGGCU---------------------------- l=21 a=1 
---------------------------------------------------CUaGUGCGUGUGACAGCGGCU---------------------------- l=21 a=2 
---------------------------------------------------CUUGUGCGUGUGAgAGCGGCU---------------------------- l=21 a=1 
---------------------------------------------------CUUGUGCGUGUGACAGCGGCUA--------------------------- l=22 a=5125 
---------------------------------------------------CUUGUGCGUGUGACAGCGGCUu--------------------------- l=22 a=124 
---------------------------------------------------CUUGUGCGUGUGACAGCGGCUc--------------------------- l=22 a=11 
---------------------------------------------------CUUGUGCGUGUGACAGCGGCUg--------------------------- l=22 a=18 
---------------------------------------------------CaUGUGCGUGUGACAGCGGCUA--------------------------- l=22 a=2 
---------------------------------------------------CUUGUGCGUGUGACAGCGaCUA--------------------------- l=22 a=11 
---------------------------------------------------CUUGUGCGUGUGgCAGCGGCUA--------------------------- l=22 a=1 
---------------------------------------------------CUUGUGCGUGUGACAGuGGCUA--------------------------- l=22 a=10 
---------------------------------------------------CUUGUGCuUGUGACAGCGGCUA--------------------------- l=22 a=5 
---------------------------------------------------CUUGUGCGUGgGACAGCGGCUA--------------------------- l=22 a=1 
---------------------------------------------------uUUGUGCGUGUGACAGCGGCUA--------------------------- l=22 a=3 
---------------------------------------------------CUUGUGCGUGUGACAGCGGuUA--------------------------- l=22 a=4 
---------------------------------------------------CUUGUGCGUGUGACAGCGGCcA--------------------------- l=22 a=3 
---------------------------------------------------CUUGUGCGUGUGACAGCGuCUA--------------------------- l=22 a=3 
---------------------------------------------------CUUGUGCGUGUGACgGCGGCUA--------------------------- l=22 a=4 
---------------------------------------------------CUUGUGuGUGUGACAGCGGCUA--------------------------- l=22 a=8 
---------------------------------------------------CUUGUGCGUGUGACAGCGGCaA--------------------------- l=22 a=1 
---------------------------------------------------CUUGUuCGUGUGACAGCGGCUA--------------------------- l=22 a=2 
---------------------------------------------------CUUGUGCGcGUGACAGCGGCUA--------------------------- l=22 a=1 
---------------------------------------------------CUUcUGCGUGUGACAGCGGCUA--------------------------- l=22 a=1 
---------------------------------------------------CUUGUGCcUGUGACAGCGGCUA--------------------------- l=22 a=1 
---------------------------------------------------CUUGUGCGUGcGACAGCGGCUA--------------------------- l=22 a=1 
---------------------------------------------------CUUGUGCGUGUGACAuCGGCUA--------------------------- l=22 a=3 
---------------------------------------------------CcUGUGCGUGUGACAGCGGCUA--------------------------- l=22 a=1 
---------------------------------------------------CUUGUGCGUaUGACAGCGGCUA--------------------------- l=22 a=1 
---------------------------------------------------CUUGUGCGUGUGAuAGCGGCUA--------------------------- l=22 a=1 
---------------------------------------------------CUUGUGCGUGUuACAGCGGCUA--------------------------- l=22 a=1 
---------------------------------------------------CUUGUGCGUGUcACAGCGGCUA--------------------------- l=22 a=1 
---------------------------------------------------CUUaUGCGUGUGACAGCGGCUA--------------------------- l=22 a=1 
---------------------------------------------------CUUGUGCGUGUGACAGCGGCUAU-------------------------- l=23 a=10490 (c)
---------------------------------------------------CUUGUGCGUGUGACAGCGGCUAg-------------------------- l=23 a=37 
---------------------------------------------------CUUGUGCGUGUGACAGCGGCUAa-------------------------- l=23 a=107 
---------------------------------------------------CUUGUGCGUGUGgCAGCGGCUAU-------------------------- l=23 a=7 
---------------------------------------------------CUUGUGCGUGUGACAGCGGCUAc-------------------------- l=23 a=146 
---------------------------------------------------CUUGUGCGUGUaACAGCGGCUAU-------------------------- l=23 a=5 
---------------------------------------------------CUUGaGCGUGUGACAGCGGCUAU-------------------------- l=23 a=3 
---------------------------------------------------CUUGUGCuUGUGACAGCGGCUAU-------------------------- l=23 a=13 
---------------------------------------------------CUUGUGCGUGUGACAGuGGCUAU-------------------------- l=23 a=12 
---------------------------------------------------CUUGUGCGUGUGACAGCGaCUAU-------------------------- l=23 a=8 
---------------------------------------------------CUUGUGCGUGUGACAGCuGCUAU-------------------------- l=23 a=5 
---------------------------------------------------CUUGUGCGUGUGACAGCcGCUAU-------------------------- l=23 a=2 
---------------------------------------------------uUUGUGCGUGUGACAGCGGCUAU-------------------------- l=23 a=3 
---------------------------------------------------CUUGUGCGUGUGACAcCGGCUAU-------------------------- l=23 a=1 
---------------------------------------------------CUUGUGCaUGUGACAGCGGCUAU-------------------------- l=23 a=2 
---------------------------------------------------CUcGUGCGUGUGACAGCGGCUAU-------------------------- l=23 a=2 
---------------------------------------------------CUUGUGuGUGUGACAGCGGCUAU-------------------------- l=23 a=23 
---------------------------------------------------CUUGUGCGUGUGACAGCGGuUAU-------------------------- l=23 a=3 
---------------------------------------------------CUUGUGCGUGUGAuAGCGGCUAU-------------------------- l=23 a=3 
---------------------------------------------------CUUGUGCGcGUGACAGCGGCUAU-------------------------- l=23 a=2 
---------------------------------------------------CUUGUGCGUGUGACAGCGGCUcU-------------------------- l=23 a=1 
---------------------------------------------------CUUGUGCGUGUGACAGCGGCUuU-------------------------- l=23 a=4 
---------------------------------------------------CUUGUGCGUaUGACAGCGGCUAU-------------------------- l=23 a=1 
---------------------------------------------------CUUGUGCGUGUGACAuCGGCUAU-------------------------- l=23 a=2 
---------------------------------------------------CUUGUGCGUuUGACAGCGGCUAU-------------------------- l=23 a=1 
---------------------------------------------------CUUGUGCGUGUGACAGCGGCUgU-------------------------- l=23 a=1 
---------------------------------------------------CUUcUGCGUGUGACAGCGGCUAU-------------------------- l=23 a=1 
---------------------------------------------------CUUGUGCGUGUGACAGCaGCUAU-------------------------- l=23 a=1 
---------------------------------------------------CUUGgGCGUGUGACAGCGGCUAU-------------------------- l=23 a=1 
---------------------------------------------------CUUGUGCGUGUGACgGCGGCUAU-------------------------- l=23 a=2 
---------------------------------------------------CUUGcGCGUGUGACAGCGGCUAU-------------------------- l=23 a=2 
---------------------------------------------------CUUGUGCGUGUGuCAGCGGCUAU-------------------------- l=23 a=2 
---------------------------------------------------CUUGUGCGUGUGACAGCGuCUAU-------------------------- l=23 a=3 
---------------------------------------------------CUUGUGCcUGUGACAGCGGCUAU-------------------------- l=23 a=2 
---------------------------------------------------CUUGUGaGUGUGACAGCGGCUAU-------------------------- l=23 a=1 
---------------------------------------------------CUUGUGCGUGUGACAGCGGgUAU-------------------------- l=23 a=2 
---------------------------------------------------CUUGUGCGUGgGACAGCGGCUAU-------------------------- l=23 a=1 
---------------------------------------------------CUUuUGCGUGUGACAGCGGCUAU-------------------------- l=23 a=1 
---------------------------------------------------CUUGUGCGUGUuACAGCGGCUAU-------------------------- l=23 a=1 
---------------------------------------------------CUUGUGCGUGUGcCAGCGGCUAU-------------------------- l=23 a=1 
---------------------------------------------------CUUGUGCGUGUGACAGgGGCUAU-------------------------- l=23 a=1 
---------------------------------------------------CUaGUGCGUGUGACAGCGGCUAU-------------------------- l=23 a=1 
---------------------------------------------------CUUGUGCGUGUGACAGCGGCUAUU------------------------- l=24 a=223 
---------------------------------------------------CUUGUGCGUGUGACAGCGGCUAUa------------------------- l=24 a=266 
---------------------------------------------------CUUGUGCGUGUGACAGCGGCUAgU------------------------- l=24 a=4 
---------------------------------------------------CUUGUGuGUGUGACAGCGGCUAUU------------------------- l=24 a=2 
---------------------------------------------------CUUGUGCGUGUGACAGCGGCUAcU------------------------- l=24 a=14 
---------------------------------------------------CUUGUGCGUGUGACAGCGGCUAUg------------------------- l=24 a=35 
---------------------------------------------------CUUGUGCGUGUGACAGCGGCUAUc------------------------- l=24 a=6 
---------------------------------------------------CUUGUGCGUGUGACAGCuGCUAUU------------------------- l=24 a=1 
---------------------------------------------------CUUGUGCGUGUGACAGCGGCUAaU------------------------- l=24 a=1 
---------------------------------------------------CUUGUGCGUGUGACAGCGGCUAUaG------------------------ l=25 a=2 
---------------------------------------------------CUUGUGCGUGUGACAGCGGCUAUUG------------------------ l=25 a=1 
---------------------------------------------------CUUGUGCGUGUGACAGCGGCUAUaGU----------------------- l=26 a=2 
---------------------------------------------------CUUGUGCGUGUGACAGCGGCUAUUGU----------------------- l=26 a=1 
----------------------------------------------------UUGUGCGUGUGACAGCGG------------------------------ l=18 a=50 
----------------------------------------------------UUGUGCGUGUGACAGuGG------------------------------ l=18 a=1 
----------------------------------------------------UUGUGCGUGUGACAGCGGC----------------------------- l=19 a=254 
----------------------------------------------------UUGUGCGUGUGACAGCGGu----------------------------- l=19 a=16 
----------------------------------------------------UUGUGCGUGUGACAGCGGa----------------------------- l=19 a=5 
----------------------------------------------------UUGUGCGUGUaACAGCGGC----------------------------- l=19 a=1 
----------------------------------------------------UUGUGCGUGUcACAGCGGC----------------------------- l=19 a=1 
----------------------------------------------------UUGUGCaUGUGACAGCGGC----------------------------- l=19 a=1 
----------------------------------------------------UUGUGCGUGUGACAGCGGCU---------------------------- l=20 a=6287 
----------------------------------------------------UUGUaCGUGUGACAGCGGCU---------------------------- l=20 a=1 
----------------------------------------------------UUGUGCGUGUGACAaCGGCU---------------------------- l=20 a=1 
----------------------------------------------------UUGUGCGUGUuACAGCGGCU---------------------------- l=20 a=5 
----------------------------------------------------UUGUGCGUGUGACAGCGGaU---------------------------- l=20 a=2 
----------------------------------------------------UUGUGuGUGUGACAGCGGCU---------------------------- l=20 a=18 
----------------------------------------------------UUGUGCGUGUGACAGuGGCU---------------------------- l=20 a=11 
----------------------------------------------------UaGUGCGUGUGACAGCGGCU---------------------------- l=20 a=1 
----------------------------------------------------UUGUGCGUGUGACAGCGuCU---------------------------- l=20 a=3 
----------------------------------------------------UUGUGCGUGUGACAGCuGCU---------------------------- l=20 a=1 
----------------------------------------------------UUGUGCGcGUGACAGCGGCU---------------------------- l=20 a=4 
----------------------------------------------------cUGUGCGUGUGACAGCGGCU---------------------------- l=20 a=1 
----------------------------------------------------UUGUGCGUGUGACAGCGGCc---------------------------- l=20 a=3 
----------------------------------------------------UUGUGCGUGUGACAGCGGuU---------------------------- l=20 a=4 
----------------------------------------------------UUGUcCGUGUGACAGCGGCU---------------------------- l=20 a=1 
----------------------------------------------------UUGUGCGUGUGAuAGCGGCU---------------------------- l=20 a=5 
----------------------------------------------------UUGUGCGUGUGcCAGCGGCU---------------------------- l=20 a=1 
----------------------------------------------------UUGUGCGaGUGACAGCGGCU---------------------------- l=20 a=1 
----------------------------------------------------UUGUGCuUGUGACAGCGGCU---------------------------- l=20 a=2 
----------------------------------------------------UUGaGCGUGUGACAGCGGCU---------------------------- l=20 a=1 
----------------------------------------------------UUGgGCGUGUGACAGCGGCU---------------------------- l=20 a=2 
----------------------------------------------------UUGUGCGUGUGACAGCGaCU---------------------------- l=20 a=3 
----------------------------------------------------UUGUGCGUGUGACAGCaGCU---------------------------- l=20 a=1 
----------------------------------------------------UUGUGgGUGUGACAGCGGCU---------------------------- l=20 a=1 
----------------------------------------------------UcGUGCGUGUGACAGCGGCU---------------------------- l=20 a=1 
----------------------------------------------------UUGUGCGUGUGACAGgGGCU---------------------------- l=20 a=1 
----------------------------------------------------UUGUGCGUGUGACgGCGGCU---------------------------- l=20 a=1 
----------------------------------------------------UUGUGCGUGUGgCAGCGGCU---------------------------- l=20 a=1 
----------------------------------------------------UUGUGCGUGUGACAuCGGCU---------------------------- l=20 a=2 
----------------------------------------------------UUGUGCGUuUGACAGCGGCU---------------------------- l=20 a=1 
----------------------------------------------------UUGUGCGUGUGACAGCGGCa---------------------------- l=20 a=1 
----------------------------------------------------UUGUGCGUGUGACAGCGGCUA--------------------------- l=21 a=852 
----------------------------------------------------UUGUGCGUGUGACAGCGGCUu--------------------------- l=21 a=16 
----------------------------------------------------UUGUGCGUGUGACAGCGcCUA--------------------------- l=21 a=1 
----------------------------------------------------UUGUGCGUGUGACAGCGaCUA--------------------------- l=21 a=1 
----------------------------------------------------UUGUGCGUGUGACAGCGGCUc--------------------------- l=21 a=5 
----------------------------------------------------UUGUGCGUGUGACAGCGGCcA--------------------------- l=21 a=1 
----------------------------------------------------UUGUcCGUGUGACAGCGGCUA--------------------------- l=21 a=1 
----------------------------------------------------UUGUGCGUGUGAuAGCGGCUA--------------------------- l=21 a=1 
----------------------------------------------------UUGUGCGcGUGACAGCGGCUA--------------------------- l=21 a=1 
----------------------------------------------------UUGaGCGUGUGACAGCGGCUA--------------------------- l=21 a=1 
----------------------------------------------------UUGUGCGUGUGACAuCGGCUA--------------------------- l=21 a=2 
----------------------------------------------------UUGUGuGUGUGACAGCGGCUA--------------------------- l=21 a=2 
----------------------------------------------------UUGUGCGUGUGACgGCGGCUA--------------------------- l=21 a=1 
----------------------------------------------------UUGUGCGUGUGACAGuGGCUA--------------------------- l=21 a=2 
----------------------------------------------------UUGUGCGUGUGACAGCGGuUA--------------------------- l=21 a=1 
----------------------------------------------------UUGUGCGUGUGACAGCGGCUg--------------------------- l=21 a=1 
----------------------------------------------------UUGgGCGUGUGACAGCGGCUA--------------------------- l=21 a=1 
----------------------------------------------------UUGUGCGUGUGACAGCGGCUAU-------------------------- l=22 a=1374 
----------------------------------------------------UaGUGCGUGUGACAGCGGCUAU-------------------------- l=22 a=1 
----------------------------------------------------UUGUGCGUGUGACAGCGGCUAc-------------------------- l=22 a=10 
----------------------------------------------------UUGUGCGcGUGACAGCGGCUAU-------------------------- l=22 a=2 
----------------------------------------------------UUGUGCGUGUGACAGCGGCUAg-------------------------- l=22 a=3 
----------------------------------------------------UUGUGCGUGUGAuAGCGGCUAU-------------------------- l=22 a=1 
----------------------------------------------------UUGUGCGUGUuACAGCGGCUAU-------------------------- l=22 a=1 
----------------------------------------------------UUGUGCGUGUGuCAGCGGCUAU-------------------------- l=22 a=1 
----------------------------------------------------UUGUGCGaGUGACAGCGGCUAU-------------------------- l=22 a=1 
----------------------------------------------------UUGUGCGUGUGACAGuGGCUAU-------------------------- l=22 a=1 
----------------------------------------------------UUGUGuGUGUGACAGCGGCUAU-------------------------- l=22 a=1 
----------------------------------------------------UUGgGCGUGUGACAGCGGCUAU-------------------------- l=22 a=1 
----------------------------------------------------UUGaGCGUGUGACAGCGGCUAU-------------------------- l=22 a=1 
----------------------------------------------------UUGUGCcUGUGACAGCGGCUAU-------------------------- l=22 a=1 
----------------------------------------------------UUGUGCaUGUGACAGCGGCUAU-------------------------- l=22 a=2 
----------------------------------------------------UcGUGCGUGUGACAGCGGCUAU-------------------------- l=22 a=1 
----------------------------------------------------UUGUGCGUGUGACAGCGGCUAUU------------------------- l=23 a=68 
----------------------------------------------------UUGUGCGUGUGACAGCGGCUAUa------------------------- l=23 a=97 
----------------------------------------------------UUGUGCGUGUGACAGCGGCUAUg------------------------- l=23 a=222 
----------------------------------------------------UUGUGCGUGUGACAGCGGCUAgU------------------------- l=23 a=8 
----------------------------------------------------UUGUGuGUGUGACAGCGGCUAUU------------------------- l=23 a=1 
----------------------------------------------------UUGUGCGUGUGACAGCGGCUAUc------------------------- l=23 a=4 
----------------------------------------------------UUGUGCGUGUGACAGCGGCUAUUu------------------------ l=24 a=2 
----------------------------------------------------UUGUGCGUGUGACAGCGGCUAUgG------------------------ l=24 a=1 
----------------------------------------------------UUGUGCGUGUGACAGCGGCUAUUGU----------------------- l=25 a=3 
----------------------------------------------------UUGUGCGUGUGACAGCGGCUAUaGU----------------------- l=25 a=1 
-----------------------------------------------------UGUGuGUGUGACAGCGGCU---------------------------- l=19 a=1 
-----------------------------------------------------UGUGCGUGUGACAGCGGCU---------------------------- l=19 a=41 
-----------------------------------------------------UuUGCGUGUGACAGCGGCU---------------------------- l=19 a=3 
-----------------------------------------------------UGUGCGUGUGACAGCGGCUA--------------------------- l=20 a=6 
-----------------------------------------------------UGUGCGUGUGACAGCGGCUAU-------------------------- l=21 a=7 
-----------------------------------------------------UGUGCGUGUGACAGCGGCUAc-------------------------- l=21 a=1 
-----------------------------------------------------UuUGCGUGUGACAGCGGCUAU-------------------------- l=21 a=1 
------------------------------------------------------GUGCGUGUGACAGCGGCU---------------------------- l=18 a=23 
------------------------------------------------------uUGCGUGUGACAGCGGCU---------------------------- l=18 a=2 
------------------------------------------------------GUGuGUGUGACAGCGGCU---------------------------- l=18 a=1 
------------------------------------------------------GUGCGUGUGACAGCGGCUA--------------------------- l=19 a=6 
------------------------------------------------------GUGCGUGUGACAGCGaCUA--------------------------- l=19 a=1 
------------------------------------------------------GUGCGUcUGACAGCGGCUA--------------------------- l=19 a=1 
------------------------------------------------------GUGCGUGUGACAGCGGCUAU-------------------------- l=20 a=15 
------------------------------------------------------cUGCGUGUGACAGCGGCUAU-------------------------- l=20 a=1 
------------------------------------------------------uUGCGUGUGACAGCGGCUAU-------------------------- l=20 a=1 
------------------------------------------------------GUGCGUGUGACAGCGGCUAUU------------------------- l=21 a=1 
------------------------------------------------------GUGCGUGUGACAGCGGCUAUg------------------------- l=21 a=1 

mb-11111
ax-1111011
ku-11
ss-111111111111
fn-111
```
