## Supplementary material for "Comprehensive re-analysis of hairpin RNAs in fungi reveals ancestral links": File S1: MI0000376.dme-mir-210.SRR11906543.txt

```
species:   Drmel
pid:       MI0000376
parent:    dme-mir-210
paralog:   
locus:     NC_004354.4:18128219-18128318
matures:   ['CUUGUGCGUGUGACAGCGGCUAU', 'AGCUGCUGGCCACUGCACAAGAU']
srr:       SRR11906543
genome:    /Users/jax/+Genomes/Animal_genomes/Drmel.GCF_000001215.4_Release_6_plus_ISO1_MT_genomic.fa
alignment: /media/data/njohnson/+SeqLibraries/FunHP_libraries/Drmel.SRR11906543.cram
call:      samtools view /media/data/njohnson/+SeqLibraries/FunHP_libraries/Drmel.SRR11906543.cram NC_004354.4:18128219-18128318

0 out of bounds
12589 alignments
12589 proper strand
11950 stranded perfect matches

             *************************           *************************                          
AAAGGUGCUUAUUGCAGCUGCUGGCCACUGCACAAGAUUAGACUUAAGACUCUUGUGCGUGUGACAGCGGCUAUUGUAAGAGGCCAUAGAAGCAACAGCC
...(((.(((((...((((((((..((((((((((((((........)).))))))))).))).))))))))...)))))..)))......((....)).
---------------------------------------------------CUUGUGCGUGUGACAGCGGCUAU-------------------------- l=23 a=2880 c
---------------AGCUGCUGGCCACUGCACAAGAU-------------------------------------------------------------- l=23 a=2150 c*
---------------------------------------------------CUUGUGCGUGUGACAGCGGCUAU-------------------------- l=23 a=2880 ma
---------------AGCUGCUGGCCACUGCACAAGAU-------------------------------------------------------------- l=23 a=2150 ma*

--------------CAGCUGCUGGCCACUGCAC------------------------------------------------------------------- l=19 a=1 
--------------CAGCUGCUGGCCACUGCACA------------------------------------------------------------------ l=20 a=1 
--------------CAGCUGCUGGCCACUGCACAAa---------------------------------------------------------------- l=22 a=1 
--------------CAGCUGCUGGCCACUGCACAAG---------------------------------------------------------------- l=22 a=2 
--------------uAGCUGCUGGCCACUGCACAAGA--------------------------------------------------------------- l=23 a=2 
--------------uAGCUGCUGGCCACUGCACAAGAU-------------------------------------------------------------- l=24 a=6 
--------------CAGCUGCUGGCCACUGCACAAGAU-------------------------------------------------------------- l=24 a=1 
--------------CAGCUGCUGGCCACUGCACAAGAUa------------------------------------------------------------- l=25 a=1 
---------------AGCUGCUGGCCACUGCAC------------------------------------------------------------------- l=18 a=2 
---------------AGCUGCUGGCCACUGCACA------------------------------------------------------------------ l=19 a=19 
---------------AGCUGCUGGCCACUGCACAA----------------------------------------------------------------- l=20 a=53 
---------------AGCUGCUGuCCACUGCACAA----------------------------------------------------------------- l=20 a=1 
---------------AGCUGCUGGCCACUGCACcA----------------------------------------------------------------- l=20 a=1 
---------------AGCUGCUGGCCACUGCACAAG---------------------------------------------------------------- l=21 a=211 
---------------AGCUGCUGGCCACUGCACAAu---------------------------------------------------------------- l=21 a=1 
---------------AGCUGuUGGCCACUGCACAAG---------------------------------------------------------------- l=21 a=1 
---------------AGCUGCUGGCCACUGCACAAa---------------------------------------------------------------- l=21 a=2 
---------------AGCUGCUGGCCACUGCACAAGA--------------------------------------------------------------- l=22 a=2369 
---------------AGuUGCUGGCCACUGCACAAGA--------------------------------------------------------------- l=22 a=4 
---------------AGCUGCUGGCCACUGCACAAGu--------------------------------------------------------------- l=22 a=1 
---------------AGCUGCUGGCCACUGgACAAGA--------------------------------------------------------------- l=22 a=1 
---------------AGCUGCUGGCCACUGCACAuGA--------------------------------------------------------------- l=22 a=1 
---------------AGCUGCUGaCCACUGCACAAGA--------------------------------------------------------------- l=22 a=3 
---------------AGCUGCUGGCCACUGCACAAcA--------------------------------------------------------------- l=22 a=1 
---------------AGCUGCUGuCCACUGCACAAGA--------------------------------------------------------------- l=22 a=2 
---------------AGCUGCUGGCCACUcCACAAGA--------------------------------------------------------------- l=22 a=1 
---------------AGCUGCUGGCCACUaCACAAGA--------------------------------------------------------------- l=22 a=7 
---------------gGCUGCUGGCCACUGCACAAGA--------------------------------------------------------------- l=22 a=2 
---------------AGCUGCUGGCCACUGCAaAAGA--------------------------------------------------------------- l=22 a=1 
---------------AGCUGCUGGCCACUGCACAAGg--------------------------------------------------------------- l=22 a=2 
---------------uGCUGCUGGCCACUGCACAAGA--------------------------------------------------------------- l=22 a=1 
---------------AGCUGCUGGCCACUGCACAAGAU-------------------------------------------------------------- l=23 a=2150 (c*,ma*)
---------------AGCUGCUGGCCACUGCACAAGAc-------------------------------------------------------------- l=23 a=11 
---------------AGCUGCUGuCCACUGCACAAGAU-------------------------------------------------------------- l=23 a=2 
---------------AGCUGCUGGuCACUGCACAAGAU-------------------------------------------------------------- l=23 a=4 
---------------AGCUGCUGGCCACUGCACAAGAa-------------------------------------------------------------- l=23 a=13 
---------------AGCUGCUGGCCACUGCACAAcAU-------------------------------------------------------------- l=23 a=1 
---------------AGCUGCUGGCCACgGCACAAGAU-------------------------------------------------------------- l=23 a=1 
---------------AGCUaCUGGCCACUGCACAAGAU-------------------------------------------------------------- l=23 a=3 
---------------gGCUGCUGGCCACUGCACAAGAU-------------------------------------------------------------- l=23 a=3 
---------------AGCUGCUGGCCACUGCACAgGAU-------------------------------------------------------------- l=23 a=1 
---------------AGCUGCUGGCCACcGCACAAGAU-------------------------------------------------------------- l=23 a=1 
---------------AGuUGCUGGCCACUGCACAAGAU-------------------------------------------------------------- l=23 a=3 
---------------AGCUGCUGGCCACUGCACuAGAU-------------------------------------------------------------- l=23 a=1 
---------------AGCUGCcGGCCACUGCACAAGAU-------------------------------------------------------------- l=23 a=1 
---------------AGCUGCUaGCCACUGCACAAGAU-------------------------------------------------------------- l=23 a=1 
---------------AGCUGCUGGCCAuUGCACAAGAU-------------------------------------------------------------- l=23 a=2 
---------------AGCUGCUGGCCACUGCACAAGAg-------------------------------------------------------------- l=23 a=2 
---------------AGCUGCUGGCCACUGCAgAAGAU-------------------------------------------------------------- l=23 a=2 
---------------AGCUGCUGGCCACUGuACAAGAU-------------------------------------------------------------- l=23 a=1 
---------------AGCUGuUGGCCACUGCACAAGAU-------------------------------------------------------------- l=23 a=1 
---------------AGCUGCUGGCuACUGCACAAGAU-------------------------------------------------------------- l=23 a=1 
---------------AGCUGCUGGCCACUGCACAAGAUg------------------------------------------------------------- l=24 a=11 
---------------AGCUGCUGGCCACUGCACAAGAUa------------------------------------------------------------- l=24 a=66 
---------------AGCUGCUGGCCACUGCACAAGAUU------------------------------------------------------------- l=24 a=14 
---------------AGCUGCUGGCCACUGCACAAGAUaA------------------------------------------------------------ l=25 a=5 
----------------GCUGCUGGCCACUGCACAAG---------------------------------------------------------------- l=20 a=1 
----------------GCUGCUGGCCACUGCACAAGA--------------------------------------------------------------- l=21 a=3 
----------------GCUGCUGGCCACUGCACAAGAU-------------------------------------------------------------- l=22 a=5 
-----------------CUGCUGGCCACUGCACAAGA--------------------------------------------------------------- l=20 a=2 
-----------------CUGCUGGCCACUGCACAAGAU-------------------------------------------------------------- l=21 a=28 
-----------------CUGCUGGCCACUGCACAAGAUU------------------------------------------------------------- l=22 a=2 
-----------------CUGCUGGCCACUGCACAAGAUa------------------------------------------------------------- l=22 a=4 
-----------------CUGCUGGCCACUGCACAAGAUc------------------------------------------------------------- l=22 a=1 
-----------------CUGCUGGCCACUGCACAAGAUaA------------------------------------------------------------ l=23 a=1 
------------------UGCUGGCCACUGCACAAGAU-------------------------------------------------------------- l=20 a=9 
------------------UGCUGGCCACUGCACAAGAUa------------------------------------------------------------- l=21 a=1 
------------------UGCUGGCCACUGCACAAGAUU------------------------------------------------------------- l=21 a=3 
-------------------GCUGGCCACUGCACAAGA--------------------------------------------------------------- l=18 a=2 
-------------------------------------------------uUCUUGUGCGUGUGACAGCGGC----------------------------- l=22 a=1 
-------------------------------------------------uUCUUGUGCGUGUGACAGCGGCUA--------------------------- l=24 a=3 
-------------------------------------------------CUuUUGUGCGUGUGACAGCGGCUA--------------------------- l=24 a=2 
-------------------------------------------------uUCUUGUGCGUGUGACAGCGGCUAU-------------------------- l=25 a=3 
-------------------------------------------------CUuUUGUGCGUGUGACAGCGGCUAU-------------------------- l=25 a=1 
--------------------------------------------------UCUUGUGCGUGUGACAGCGGCU---------------------------- l=22 a=1 
--------------------------------------------------UuUUGUGCGUGUGACAGCGGCU---------------------------- l=22 a=2 
--------------------------------------------------UCUUGUGCGUGUGACAGCGGCUA--------------------------- l=23 a=3 
--------------------------------------------------UCUUGUGCGUGUGACAGCGGCUAU-------------------------- l=24 a=2 
--------------------------------------------------UuUUGUGCGUGUGACAGCGGCUAU-------------------------- l=24 a=2 
---------------------------------------------------CUUGUGCGUGUGACAGCGG------------------------------ l=19 a=63 
---------------------------------------------------CUUGUGCGUGUGACAGCGGC----------------------------- l=20 a=79 
---------------------------------------------------CUUGUGCGUGUGACAGCGGa----------------------------- l=20 a=3 
---------------------------------------------------CUUGUGCGUGUGACAGCGGu----------------------------- l=20 a=3 
---------------------------------------------------CUUGUGuGUGUGACAGCGGC----------------------------- l=20 a=1 
---------------------------------------------------CUUuUGCGUGUGACAGCGGC----------------------------- l=20 a=1 
---------------------------------------------------CUUGUGCGUGUGACAGCGGCU---------------------------- l=21 a=1612 
---------------------------------------------------CUUGUGCGUGUGcCAGCGGCU---------------------------- l=21 a=2 
---------------------------------------------------CUUGUGCGUGUGACAGuGGCU---------------------------- l=21 a=4 
---------------------------------------------------CUUGUGCGUGUGACAGCGGCg---------------------------- l=21 a=3 
---------------------------------------------------CUUGUGCGUGUGACAGCGGCc---------------------------- l=21 a=1 
---------------------------------------------------CUUGUGCGUGUGACAGCGaCU---------------------------- l=21 a=2 
---------------------------------------------------CUUGUGCGUGUcACAGCGGCU---------------------------- l=21 a=1 
---------------------------------------------------CUUGUGCaUGUGACAGCGGCU---------------------------- l=21 a=1 
---------------------------------------------------uUUGUGCGUGUGACAGCGGCU---------------------------- l=21 a=2 
---------------------------------------------------CUUGUGCGUGUGACAGCGGuU---------------------------- l=21 a=2 
---------------------------------------------------CUUGUGCGUGUGACgGCGGCU---------------------------- l=21 a=1 
---------------------------------------------------CUUGUGCGUGUGACAGCGGgU---------------------------- l=21 a=2 
---------------------------------------------------CUUGUuCGUGUGACAGCGGCU---------------------------- l=21 a=1 
---------------------------------------------------CUUuUGCGUGUGACAGCGGCU---------------------------- l=21 a=1 
---------------------------------------------------CUUGUGCGUGUaACAGCGGCU---------------------------- l=21 a=1 
---------------------------------------------------CUUGUGCGUGUGAuAGCGGCU---------------------------- l=21 a=1 
---------------------------------------------------CUUGUGCGUGUGgCAGCGGCU---------------------------- l=21 a=1 
---------------------------------------------------CUUGUGCGUGUGACAGCGGCUA--------------------------- l=22 a=913 
---------------------------------------------------CUUGUGCGaGUGACAGCGGCUA--------------------------- l=22 a=1 
---------------------------------------------------CUUGUGCGUGUGACAGCGGCUu--------------------------- l=22 a=32 
---------------------------------------------------uUUGUGCGUGUGACAGCGGCUA--------------------------- l=22 a=1 
---------------------------------------------------CUUGUGCGUGUGACAGCGGCUg--------------------------- l=22 a=3 
---------------------------------------------------CUUGUcCGUGUGACAGCGGCUA--------------------------- l=22 a=1 
---------------------------------------------------CUUGUGCGUGUGACAGuGGCUA--------------------------- l=22 a=2 
---------------------------------------------------CUUGUGCGUGUGACAGCGGgUA--------------------------- l=22 a=4 
---------------------------------------------------CUUGUGCGUGUGACAGCGGaUA--------------------------- l=22 a=2 
---------------------------------------------------CUUGUGCGUGUGACAGCGGCUc--------------------------- l=22 a=2 
---------------------------------------------------CUUGUGCGUGUGACAGCGGuUA--------------------------- l=22 a=2 
---------------------------------------------------CUUGUGCGUGcGACAGCGGCUA--------------------------- l=22 a=1 
---------------------------------------------------CUUGUGCGUGUGACAGCGaCUA--------------------------- l=22 a=1 
---------------------------------------------------CUUGUGuGUGUGACAGCGGCUA--------------------------- l=22 a=1 
---------------------------------------------------CUUGUGCGUGUuACAGCGGCUA--------------------------- l=22 a=1 
---------------------------------------------------CUUGUGCGUGUGACAGCGGCUAU-------------------------- l=23 a=2880 (c,ma)
---------------------------------------------------CUUGUGCGUGUGACAGCGGCUAg-------------------------- l=23 a=12 
---------------------------------------------------CUUGUGCGUGUGgCAGCGGCUAU-------------------------- l=23 a=3 
---------------------------------------------------CUUGUGCGUGUGACAGCGGCgAU-------------------------- l=23 a=1 
---------------------------------------------------CUUGUGCGUGUGACAGCGGCUAc-------------------------- l=23 a=33 
---------------------------------------------------CUUGcGCGUGUGACAGCGGCUAU-------------------------- l=23 a=1 
---------------------------------------------------CUUGUGCGUGUGACAGCGGCUAa-------------------------- l=23 a=36 
---------------------------------------------------CUUGUGuGUGUGACAGCGGCUAU-------------------------- l=23 a=4 
---------------------------------------------------CUUGUGCGUGUGACAGCGaCUAU-------------------------- l=23 a=3 
---------------------------------------------------CUUGUaCGUGUGACAGCGGCUAU-------------------------- l=23 a=1 
---------------------------------------------------CUUGUGCGUGUGACAGCcGCUAU-------------------------- l=23 a=1 
---------------------------------------------------CUUGUGCGUGUGACAGCGGCUcU-------------------------- l=23 a=1 
---------------------------------------------------uUUGUGCGUGUGACAGCGGCUAU-------------------------- l=23 a=3 
---------------------------------------------------CUUGUGCGUGgGACAGCGGCUAU-------------------------- l=23 a=1 
---------------------------------------------------CUUGUGCaUGUGACAGCGGCUAU-------------------------- l=23 a=1 
---------------------------------------------------CUUGUGCGUGUGACAGCGcCUAU-------------------------- l=23 a=1 
---------------------------------------------------CUUGUGCGUGUGACAGCGGgUAU-------------------------- l=23 a=16 
---------------------------------------------------CUUGUGCGUGUGACAGCGGuUAU-------------------------- l=23 a=4 
---------------------------------------------------CUUGUGCGUGUGAgAGCGGCUAU-------------------------- l=23 a=1 
---------------------------------------------------CUUGUGCuUGUGACAGCGGCUAU-------------------------- l=23 a=1 
---------------------------------------------------CUUGUGCGUGUGACAGCGGaUAU-------------------------- l=23 a=4 
---------------------------------------------------CUUGUGCGUGUGACAuCGGCUAU-------------------------- l=23 a=1 
---------------------------------------------------CUUGUGCGUGUGACAGuGGCUAU-------------------------- l=23 a=1 
---------------------------------------------------CUUGUGCGcGUGACAGCGGCUAU-------------------------- l=23 a=1 
---------------------------------------------------CUUGUGCGUGUGACAGCGGCUAUU------------------------- l=24 a=52 
---------------------------------------------------CUUGgGCGUGUGACAGCGGCUAUU------------------------- l=24 a=1 
---------------------------------------------------CUUGUGCGUGUGACAGCGGCUAUa------------------------- l=24 a=44 
---------------------------------------------------CUUGUGCGUGUGACAGCGGCUAaU------------------------- l=24 a=1 
---------------------------------------------------CUUGUGCGUGUGACAGCGGCUAUg------------------------- l=24 a=8 
---------------------------------------------------CUUGUGCGUGUGACAGCGGCUAcU------------------------- l=24 a=2 
---------------------------------------------------CUUGUGCGUGUGACAGCGGCUAUc------------------------- l=24 a=2 
---------------------------------------------------CUUGUGCGUGUGACAGCGGCUAgU------------------------- l=24 a=1 
----------------------------------------------------UUGUGCGUGUGACAGCGG------------------------------ l=18 a=7 
----------------------------------------------------UUGUGCGUGUGACAGCGGC----------------------------- l=19 a=19 
----------------------------------------------------UUGUGCGUGUGACAGuGGC----------------------------- l=19 a=1 
----------------------------------------------------UUGUGCGUGUGACAGCGGu----------------------------- l=19 a=1 
----------------------------------------------------UUGUGCGUGUGACAGCGGCU---------------------------- l=20 a=713 
----------------------------------------------------UUGUGCGUcUGACAGCGGCU---------------------------- l=20 a=1 
----------------------------------------------------UUGUGuGUGUGACAGCGGCU---------------------------- l=20 a=3 
----------------------------------------------------UUGUGCGUGUGACAcCGGCU---------------------------- l=20 a=1 
----------------------------------------------------UUGUGCGUGUGACAGCGGuU---------------------------- l=20 a=1 
----------------------------------------------------UUGUGCGUGUGACAGuGGCU---------------------------- l=20 a=2 
----------------------------------------------------UUGUGCGUGUGACAGCGGgU---------------------------- l=20 a=1 
----------------------------------------------------UUGUGCGUGUGACAGCGGCUA--------------------------- l=21 a=281 
----------------------------------------------------UUGUGCGUcUGACAGCGGCUA--------------------------- l=21 a=1 
----------------------------------------------------UUGUGCGUGUGACAGCGGCUu--------------------------- l=21 a=5 
----------------------------------------------------UUGUGCGUGUGACAGuGGCUA--------------------------- l=21 a=1 
----------------------------------------------------UUGUGCGUGUGACAGCGaCUA--------------------------- l=21 a=1 
----------------------------------------------------UUGUGCGUGUGACAGCGGCcA--------------------------- l=21 a=1 
----------------------------------------------------UUGUGCGUGUGACAGCGGuUA--------------------------- l=21 a=1 
----------------------------------------------------UUGUGCGUGUGACAGCGGgUA--------------------------- l=21 a=2 
----------------------------------------------------UUGUGCGUGUGACAGCGGCUAU-------------------------- l=22 a=415 
----------------------------------------------------UUGUGCGUGUGACAGCGGCUAc-------------------------- l=22 a=3 
----------------------------------------------------UUGUGCGUGUGACAGCGGCUAg-------------------------- l=22 a=3 
----------------------------------------------------UUGUGCGUGUGACAGCcGCUAU-------------------------- l=22 a=1 
----------------------------------------------------UUGUGCGUGUGACAGCGGCgAU-------------------------- l=22 a=1 
----------------------------------------------------UUGUGCGUGUGACAGCGGaUAU-------------------------- l=22 a=1 
----------------------------------------------------UUGUGCGUGUGACAGCGGuUAU-------------------------- l=22 a=2 
----------------------------------------------------UUGUGCGUGUGACAuCGGCUAU-------------------------- l=22 a=1 
----------------------------------------------------UUGUGCGUGUGACAGaGGCUAU-------------------------- l=22 a=1 
----------------------------------------------------UUGUGCGUGUGACAaCGGCUAU-------------------------- l=22 a=1 
----------------------------------------------------aUGUGCGUGUGACAGCGGCUAU-------------------------- l=22 a=1 
----------------------------------------------------UUGUGCGUGUGACAGCGGCUAUg------------------------- l=23 a=70 
----------------------------------------------------UUGUGCGUGUGACAGCGGCUAUa------------------------- l=23 a=38 
----------------------------------------------------UUGUGCGUGUGACAGCGGCUAUU------------------------- l=23 a=15 
----------------------------------------------------UUGUGCGUGUGACAGCGGCUAgU------------------------- l=23 a=4 
----------------------------------------------------UUGUGCGUGUGACAGCGGCUAUc------------------------- l=23 a=2 
----------------------------------------------------UUGUGCGUGUGACAGCGGCaAUU------------------------- l=23 a=1 
----------------------------------------------------UUGUGCGUGUGACAGCGGCUAUUu------------------------ l=24 a=1 
----------------------------------------------------UUGUGCGUGUGACAGCGGCUAUgG------------------------ l=24 a=2 
-----------------------------------------------------UGUGCGUGUGACAGCGGC----------------------------- l=18 a=1 
-----------------------------------------------------UGUGCGUGUGACAGCGGCU---------------------------- l=19 a=4 
-----------------------------------------------------UGUGCGUGUGACAGCGGCUAU-------------------------- l=21 a=1 
-----------------------------------------------------UGUGCGUGUGACAGCGGCUAUg------------------------- l=22 a=2 
------------------------------------------------------GUGCGUGUGACAGCGGCU---------------------------- l=18 a=5 
------------------------------------------------------GUGCGUGUGACAGCGGCgA--------------------------- l=19 a=1 
------------------------------------------------------GUGCGUGUGACAGCGGCUA--------------------------- l=19 a=1 
------------------------------------------------------GUGCGUGUGACAGCGGCUAU-------------------------- l=20 a=4 
-------------------------------------------------------UGCGUGUGACAGCGGCUA--------------------------- l=18 a=1 
---------------------------------------------------------CGUGUGACAGCGGCUAUa------------------------- l=18 a=1 

mb-11111
ax-1111011
ku-11
ss-111111111111
fn-111
```
