## Supplementary material for "Comprehensive re-analysis of hairpin RNAs in fungi reveals ancestral links": File S1: MI0000377.dme-mir-285.SRR11906542.txt

```
species:   Drmel
pid:       MI0000377
parent:    dme-mir-285
paralog:   
locus:     NT_037436.4:11946093-11946191
matures:   ['UAGCACCAUUCGAAAUCAGUGC', 'ACUGAGAUCGAUUGGUGCAUAGA']
srr:       SRR11906542
genome:    /Users/jax/+Genomes/Animal_genomes/Drmel.GCF_000001215.4_Release_6_plus_ISO1_MT_genomic.fa
alignment: /media/data/njohnson/+SeqLibraries/FunHP_libraries/Drmel.SRR11906542.cram
call:      samtools view /media/data/njohnson/+SeqLibraries/FunHP_libraries/Drmel.SRR11906542.cram NT_037436.4:11946093-11946191

0 out of bounds
12079 alignments
12079 proper strand
11809 stranded perfect matches

           ************************                          ***********************               
UCGAAUCGAAGAACUGAGAUCGAUUGGUGCAUAGAUAUCAGGAGAACCCACUCAAUUUAACUCUAGCACCAUUCGAAAUCAGUGCUUUUGAUAAGAAAC
((..(((((((.(((((..((((.((((((.((((......(((......)))........)))))))))).))))..)))))..)))))))..))...
---------------------------------------------------------------UAGCACCAUUCGAAAUCAGUGC-------------- l=22 a=444 c
------------ACUGAGAUCGAUUGGUGCAUAGA---------------------------------------------------------------- l=23 a=833 c*
---------------------------------------------------------------UAGCACCAUUCGAAAUCAGUG--------------- l=21 a=7062 ma
-------------CUGAGAUCGAUUGGUGCAUAGA---------------------------------------------------------------- l=22 a=23 ma*

--------------------------------------------------------------------CCAUUCGAAAUCAGUGCU------------- l=18 a=8 
------------------------------------------------------------------CACCAUUCGAAAUCAGUGCU------------- l=20 a=1 
----------------------------------------------------------------AGCACCAUUCGAAAUCAGU---------------- l=19 a=3 
----------------------------------------------------------------AGCACCAUUCGAAAUCAGUG--------------- l=20 a=26 
----------------------------------------------------------------AGCACCAUUCGAAAUCAGUGC-------------- l=21 a=1 
---------------------------------------------------------------UAGCACCAUUCGAAAUCA------------------ l=18 a=5 
---------------------------------------------------------------UAGCACCAUUCGAAAUCAG----------------- l=19 a=269 
---------------------------------------------------------------UAGCACCAUUCGAAAUgAG----------------- l=19 a=1 
---------------------------------------------------------------UgGCACCAUUCGAAAUCAG----------------- l=19 a=1 
---------------------------------------------------------------UAGCACCAUUCGAAAUCAGU---------------- l=20 a=1609 
---------------------------------------------------------------UAGCACCAUUCaAAAUCAGU---------------- l=20 a=1 
---------------------------------------------------------------UgGCACCAUUCGAAAUCAGU---------------- l=20 a=1 
---------------------------------------------------------------UAGCACCAUUCGAAAUCAGa---------------- l=20 a=1 
---------------------------------------------------------------UAGCACuAUUCGAAAUCAGU---------------- l=20 a=1 
---------------------------------------------------------------UAGCACaAUUCGAAAUCAGU---------------- l=20 a=1 
---------------------------------------------------------------UAGCACCuUUCGAAAUCAGU---------------- l=20 a=1 
---------------------------------------------------------------UAGCACCAUUCGAAAUCAcU---------------- l=20 a=1 
---------------------------------------------------------------UAGuACCAUUCGAAAUCAGU---------------- l=20 a=1 
---------------------------------------------------------------UAGCACCAUUCGAAAUCAGUG--------------- l=21 a=7062 (ma)
---------------------------------------------------------------UAGCACCAUUCaAAAUCAGUG--------------- l=21 a=4 
---------------------------------------------------------------UAGCACCAUUCGAAAUCAGUc--------------- l=21 a=2 
---------------------------------------------------------------UAGCACCAUUCGAAAUCAaUG--------------- l=21 a=1 
---------------------------------------------------------------UAGCACCuUUCGAAAUCAGUG--------------- l=21 a=4 
---------------------------------------------------------------UAGCACCAUUCGAAAUCAuUG--------------- l=21 a=3 
---------------------------------------------------------------UAGCACCAUUCGAAAUCgGUG--------------- l=21 a=1 
---------------------------------------------------------------UAGCACCAUUCGAAAUuAGUG--------------- l=21 a=1 
---------------------------------------------------------------UAGCACCAUUCGAAAUCAGUa--------------- l=21 a=2 
---------------------------------------------------------------UAGCACCAUUCGAAAUCAGUu--------------- l=21 a=4 
---------------------------------------------------------------UAGuACCAUUCGAAAUCAGUG--------------- l=21 a=6 
---------------------------------------------------------------UgGCACCAUUCGAAAUCAGUG--------------- l=21 a=3 
---------------------------------------------------------------UAGCACCAUUCGAAAUCAcUG--------------- l=21 a=2 
---------------------------------------------------------------UAGCACgAUUCGAAAUCAGUG--------------- l=21 a=2 
---------------------------------------------------------------cAGCACCAUUCGAAAUCAGUG--------------- l=21 a=1 
---------------------------------------------------------------UAGaACCAUUCGAAAUCAGUG--------------- l=21 a=1 
---------------------------------------------------------------UAGgACCAUUCGAAAUCAGUG--------------- l=21 a=2 
---------------------------------------------------------------UAGCAgCAUUCGAAAUCAGUG--------------- l=21 a=1 
---------------------------------------------------------------UAGCACCAUUCGAAAUCAGcG--------------- l=21 a=1 
---------------------------------------------------------------UAGCACCAUUCGAAAUCuGUG--------------- l=21 a=2 
---------------------------------------------------------------UAGCACCAUUCGcAAUCAGUG--------------- l=21 a=2 
---------------------------------------------------------------UAGCACCAUUgGAAAUCAGUG--------------- l=21 a=1 
---------------------------------------------------------------UAGCACCAUUCGAgAUCAGUG--------------- l=21 a=1 
---------------------------------------------------------------UAuCACCAUUCGAAAUCAGUG--------------- l=21 a=1 
---------------------------------------------------------------UAaCACCAUUCGAAAUCAGUG--------------- l=21 a=2 
---------------------------------------------------------------UAGCACCAUUCGAAAUCAGUGC-------------- l=22 a=444 (c)
---------------------------------------------------------------UAGCACCAUUCGAAAUCAGUGa-------------- l=22 a=89 
---------------------------------------------------------------UAGCACCAUUCGAAAUCAGUGu-------------- l=22 a=13 
---------------------------------------------------------------UAGCACCAUUCGAAAUCAGUuC-------------- l=22 a=1 
---------------------------------------------------------------UAGCACCAUUCGAAAUCAGUGCc------------- l=23 a=13 
---------------------------------------------------------------UAGCACCAUUCGAAAUCAGUGCU------------- l=23 a=50 
---------------------------------------------------------------UAGCACCAUUCGAAAUCAGUGCa------------- l=23 a=5 
---------------------------------------------------------------UAGCACCAUUCGAAAUCAGUGuU------------- l=23 a=2 
---------------------------------------------------------------UAGCAuCAUUCGAAAUCAGUGCU------------- l=23 a=1 
---------------------------------------------------------------UAGCACCAUUCGAAAUCAGUuCU------------- l=23 a=1 
---------------------------------------------------------------UAGCACCAUUCGAAAUCAGUaCU------------- l=23 a=1 
--------------------------------------------------------------uUAGCACCAUUCGAAAUCAG----------------- l=20 a=1 
--------------------------------------------------------------uUAGCACCAUUCGAAAUCAGU---------------- l=21 a=2 
--------------------------------------------------------------uUAGCACCAUUCGAAAUCAGUG--------------- l=22 a=7 
--------------------------------------------------------------CUAGCACCAUUCGAAAUCAGUG--------------- l=22 a=2 
--------------------------------------------------------------CUAGCACCAUUCGAAAUCAGUGC-------------- l=23 a=1 
--------------------------------------------------------------uUAGCACCAUUCGAAAUCAGUGC-------------- l=23 a=1 
-------------------------------------------------------------UCUAGCACCAUUCGAAAUCAG----------------- l=21 a=2 
-------------------------------------------------------------UCUAGCACCAUUCGAAAUCAGU---------------- l=22 a=5 
-------------------------------------------------------------UCUAGCACCAUUCGAAAUCAGUG--------------- l=23 a=2 
-------------------------------------------------------------UuUAGCACCAUUCGAAAUCAGUG--------------- l=23 a=5 
------------------------------------------------------------CUuUAGCACCAUUCGAAAUCAGUG--------------- l=24 a=1 
--------------------------------------------------------UUAACUCUAGCACCAUUCGAAAUCAGUG--------------- l=28 a=1 
-----------------------------------UAUCAGGAGAACCCACUCAAUU------------------------------------------ l=22 a=1 
-----------------------------------UAUCAGGAGAACCCACUCAAUUU----------------------------------------- l=23 a=1 
-----------------------------------UAUCAGGAGAACCCACUCAAUUUAAC-------------------------------------- l=26 a=1 
-----------------------------------UAUCAGGAGAACCCACUCAAUUUAACU------------------------------------- l=27 a=4 
--------------UGAGAUCGAUUGGUGCAU------------------------------------------------------------------- l=18 a=1 
--------------UGAGAUCGAUUGGUGCAUAG----------------------------------------------------------------- l=20 a=6 
--------------UGAGAUCGAUUGGUGCAUAGA---------------------------------------------------------------- l=21 a=12 
--------------UGAGAUCGAUUGGUGCAUAGAU--------------------------------------------------------------- l=22 a=20 
--------------UGAGAUCGAUUGGUGCAUAGAa--------------------------------------------------------------- l=22 a=1 
--------------UGAGAUCGAUUGGUGCAUAGAUA-------------------------------------------------------------- l=23 a=1 
-------------CUGAGAUCGAUUGGUGCA-------------------------------------------------------------------- l=18 a=1 
-------------CUGAGAUCGAUUGGUGCAU------------------------------------------------------------------- l=19 a=3 
-------------CUuAGAUCGAUUGGUGCAU------------------------------------------------------------------- l=19 a=1 
-------------CUGAGAUCGAUUGGUGCAUAG----------------------------------------------------------------- l=21 a=47 
-------------CUGAGAUCGAUUGGUGCAUAGA---------------------------------------------------------------- l=22 a=23 (ma*)
-------------CUGAGAUCGAUUGGUGCAUAGAU--------------------------------------------------------------- l=23 a=1 
-------------CUGAGAUCGAUUGGUGCAUAGAUA-------------------------------------------------------------- l=24 a=1 
------------ACUGAGAUCGAUUGGUGC--------------------------------------------------------------------- l=18 a=11 
------------ACUGAGAUCGAUUGGUGCA-------------------------------------------------------------------- l=19 a=10 
------------ACUGAGAaCGAUUGGUGCAU------------------------------------------------------------------- l=20 a=1 
------------ACUGAGAUCGAUUGGUGCAU------------------------------------------------------------------- l=20 a=345 
------------ACUGuGAUCGAUUGGUGCAU------------------------------------------------------------------- l=20 a=1 
------------gCUGAGAUCGAUUGGUGCAU------------------------------------------------------------------- l=20 a=1 
------------ACUGAGAUCGAUUGGUGuAU------------------------------------------------------------------- l=20 a=1 
------------ACUGAGAUCGAaUGGUGCAUA------------------------------------------------------------------ l=21 a=1 
------------ACUGAGAUCGAUUGGUGCAUA------------------------------------------------------------------ l=21 a=132 
------------ACUGAGAUCGAUUGGUGCAUu------------------------------------------------------------------ l=21 a=4 
------------ACUGAGAUCGAUUGGUaCAUA------------------------------------------------------------------ l=21 a=2 
------------ACUGAGAUCGAUUGGUGCAUAG----------------------------------------------------------------- l=22 a=638 
------------ACUGAGAUCGAaUGGUGCAUAG----------------------------------------------------------------- l=22 a=1 
------------ACUGAGAUCGAUcGGUGCAUAG----------------------------------------------------------------- l=22 a=1 
------------ACUGAGAUCGAUUGGUGCAUAa----------------------------------------------------------------- l=22 a=12 
------------ACUGAGAUCGAUUGGUaCAUAG----------------------------------------------------------------- l=22 a=1 
------------ACUGAGAUCGAUUGGUuCAUAG----------------------------------------------------------------- l=22 a=1 
------------ACUaAGAUCGAUUGGUGCAUAG----------------------------------------------------------------- l=22 a=1 
------------ACUGAGAUCGAUUGGUGCAUAGA---------------------------------------------------------------- l=23 a=833 (c*)
------------ACUGAGAUCGAUUGGUGCAUAGg---------------------------------------------------------------- l=23 a=2 
------------ACUGAGAUCGAUUuGUGCAUAGA---------------------------------------------------------------- l=23 a=1 
------------ACUGAGAUCGAUUGGUGCAUAGu---------------------------------------------------------------- l=23 a=3 
------------ACUGAGAUCGAUUGGUcCAUAGA---------------------------------------------------------------- l=23 a=1 
------------ACUGAGAUCGAUUGGUGCAUAGc---------------------------------------------------------------- l=23 a=1 
------------ACUGAGAUCGgUUGGUGCAUAGA---------------------------------------------------------------- l=23 a=1 
------------ACUGAGAUCGAUUGGUGCAUAaA---------------------------------------------------------------- l=23 a=1 
------------ACUGAGAUCGAUUGGUGCAUAGAa--------------------------------------------------------------- l=24 a=18 
------------ACUGAGAUCGAUUGGUGCAUAGAU--------------------------------------------------------------- l=24 a=1 
------------ACUGAGAUCGAUUGGUGCAUAGAUA-------------------------------------------------------------- l=25 a=2 
------------ACUGAGAUCGAUUGGUGCAUAGAaA-------------------------------------------------------------- l=25 a=2 
-----------AACUGAGAUCGAUUGGUGC--------------------------------------------------------------------- l=19 a=3 
-----------AACUGAGAUCGAUUGGUGCA-------------------------------------------------------------------- l=20 a=11 
-----------AACUGAGAUCGAUUGGUGCAU------------------------------------------------------------------- l=21 a=159 
-----------AACUGAGAUCGAUUGGUGCAg------------------------------------------------------------------- l=21 a=1 
-----------AACUGAGAUCGAUUGGUGCAa------------------------------------------------------------------- l=21 a=1 
-----------AAaUGAGAUCGAUUGGUGCAU------------------------------------------------------------------- l=21 a=1 
-----------AACUGAGAUCGAUUGGUGCAUA------------------------------------------------------------------ l=22 a=8 
-----------AACUGAGAUCGAUUGGUGCAUu------------------------------------------------------------------ l=22 a=4 
-----------AACUGAGAUCGAUUGGUGCAUAG----------------------------------------------------------------- l=23 a=29 
-----------AACUGAGAUCGAUUGGUGCAUAGA---------------------------------------------------------------- l=24 a=11 
---------AGAACUGAGAUCGAUUGGUGCA-------------------------------------------------------------------- l=22 a=1 
--------AAGAACUGAGAUCGAUUGGUG---------------------------------------------------------------------- l=21 a=1 

mb-11111
ax-1111111
ku-11
ss-111111111111
fn-111
```
