## Supplementary material for "Comprehensive re-analysis of hairpin RNAs in fungi reveals ancestral links": File S1: MI0000377.dme-mir-285.SRR11906543.txt

```
species:   Drmel
pid:       MI0000377
parent:    dme-mir-285
paralog:   
locus:     NT_037436.4:11946093-11946191
matures:   ['UAGCACCAUUCGAAAUCAGUGC', 'ACUGAGAUCGAUUGGUGCAUAGA']
srr:       SRR11906543
genome:    /Users/jax/+Genomes/Animal_genomes/Drmel.GCF_000001215.4_Release_6_plus_ISO1_MT_genomic.fa
alignment: /media/data/njohnson/+SeqLibraries/FunHP_libraries/Drmel.SRR11906543.cram
call:      samtools view /media/data/njohnson/+SeqLibraries/FunHP_libraries/Drmel.SRR11906543.cram NT_037436.4:11946093-11946191

0 out of bounds
2997 alignments
2997 proper strand
2888 stranded perfect matches

           ************************                          ***********************               
UCGAAUCGAAGAACUGAGAUCGAUUGGUGCAUAGAUAUCAGGAGAACCCACUCAAUUUAACUCUAGCACCAUUCGAAAUCAGUGCUUUUGAUAAGAAAC
((..(((((((.(((((..((((.((((((.((((......(((......)))........)))))))))).))))..)))))..)))))))..))...
---------------------------------------------------------------UAGCACCAUUCGAAAUCAGUGC-------------- l=22 a=228 c
------------ACUGAGAUCGAUUGGUGCAUAGA---------------------------------------------------------------- l=23 a=157 c*
---------------------------------------------------------------UAGCACCAUUCGAAAUCAGUG--------------- l=21 a=1653 ma
-------------CUGAGAUCGAUUGGUGCAUAGA---------------------------------------------------------------- l=22 a=8 ma*

--------------------------------------------------------------------CCAUUCGAAAUCAGUGCU------------- l=18 a=2 
------------------------------------------------------------------CACCAUUCGAAAUCAGUGCgU------------ l=21 a=1 
----------------------------------------------------------------AGCACCAUUCGAAAUCAGU---------------- l=19 a=1 
----------------------------------------------------------------AGCACCAUUCGAAAUCAGUG--------------- l=20 a=8 
----------------------------------------------------------------AGCACCAUUCGAAAUCAGUGa-------------- l=21 a=1 
----------------------------------------------------------------AGCACCAUUCGAAAUCAGUGC-------------- l=21 a=1 
---------------------------------------------------------------UAGCACCAUUCGAAAUCA------------------ l=18 a=7 
---------------------------------------------------------------UAGCACCAUUCGAAAUCAG----------------- l=19 a=99 
---------------------------------------------------------------UAGCACCAUUCGAAAUCAa----------------- l=19 a=1 
---------------------------------------------------------------UAGCACCAUUCGAAAUCAGU---------------- l=20 a=395 
---------------------------------------------------------------UAGCACCAUUCGuAAUCAGU---------------- l=20 a=1 
---------------------------------------------------------------UAGCACCAUUCGAAAUCAGUG--------------- l=21 a=1653 (ma)
---------------------------------------------------------------UAGCACCAUUCGuAAUCAGUG--------------- l=21 a=1 
---------------------------------------------------------------UAGCACCAUUCGAAAUCAGcG--------------- l=21 a=1 
---------------------------------------------------------------UgGCACCAUUCGAAAUCAGUG--------------- l=21 a=1 
---------------------------------------------------------------UAGCACCAUcCGAAAUCAGUG--------------- l=21 a=1 
---------------------------------------------------------------UAGCACCAUUCGAAAaCAGUG--------------- l=21 a=1 
---------------------------------------------------------------UAGCACCAUUuGAAAUCAGUG--------------- l=21 a=1 
---------------------------------------------------------------UAGCACCAUUCGAAAcCAGUG--------------- l=21 a=1 
---------------------------------------------------------------UAGCACCAUUCGAAAUCAGUa--------------- l=21 a=3 
---------------------------------------------------------------UAGCACCAUUCGAAAUCAGUGC-------------- l=22 a=228 (c)
---------------------------------------------------------------UAGCACCAUUCGAAAUCAGUGa-------------- l=22 a=39 
---------------------------------------------------------------UAGCACCAcUCGAAAUCAGUGC-------------- l=22 a=1 
---------------------------------------------------------------UAGCACCAUUCGAAAUCAGUGu-------------- l=22 a=12 
---------------------------------------------------------------UAGCACCAUUCGAAAUCAuUGC-------------- l=22 a=1 
---------------------------------------------------------------UAGCACCAUUuGAAAUCAGUGC-------------- l=22 a=1 
---------------------------------------------------------------UAGCACCAUUCGAAAUCAGUGCU------------- l=23 a=18 
---------------------------------------------------------------UAGCACCAUUCGAAAUCAGUGCa------------- l=23 a=5 
---------------------------------------------------------------UAGCACCAUUCGAAAUCAGUGCc------------- l=23 a=6 
---------------------------------------------------------------UAGCACCAUUCGAAAUCAGUGuU------------- l=23 a=2 
---------------------------------------------------------------UAGCACCAUUCGAAAUCAGUGCcU------------ l=24 a=2 
--------------------------------------------------------------CUAGCACCAUUuGAAAUCA------------------ l=19 a=1 
--------------------------------------------------------------CUAGCACCAUUCGAAAUCAG----------------- l=20 a=1 
--------------------------------------------------------------uUAGCACCAUUCGAAAUCAGUG--------------- l=22 a=6 
--------------------------------------------------------------CUAGCACCAUUCGAAAUCAGUG--------------- l=22 a=1 
--------------------------------------------------------------uUAGCACCAUUCGAAAUCAGUGC-------------- l=23 a=1 
-------------------------------------------------------------UCUAGCACCAUUCGAAAUCAG----------------- l=21 a=1 
-------------------------------------------------------------UCUAGCACCAUUCGAAAUCAGc---------------- l=22 a=1 
-------------------------------------------------------------UuUAGCACCAUUCGAAAUCAGUG--------------- l=23 a=2 
-------------------------------------------------------------UuUAGCACCAUUCGAAAUCAGUGC-------------- l=24 a=1 
-----------------------------------UAUCAGGAGAACCCACUCAAUUU----------------------------------------- l=23 a=1 
---------------GAGAUCGAUUGGUGCAUAG----------------------------------------------------------------- l=19 a=1 
---------------GAGAUCGAUUGGUGCAUAGA---------------------------------------------------------------- l=20 a=2 
--------------UGAGAUCGAUUGGUGCAUAG----------------------------------------------------------------- l=20 a=2 
--------------UGAGAUCGAUUGGUGCAUAGA---------------------------------------------------------------- l=21 a=2 
--------------UGAGAUCGAUUGGUGCAUAGAU--------------------------------------------------------------- l=22 a=2 
-------------CUGAGAUCGAUUGGUGCA-------------------------------------------------------------------- l=18 a=1 
-------------CUGAGAUCGAUUGGUGCAUAu----------------------------------------------------------------- l=21 a=1 
-------------CUGAGAUCGAUUGGUGCAUAG----------------------------------------------------------------- l=21 a=14 
-------------CUGAGAUCGAUUGGUGCAUAGA---------------------------------------------------------------- l=22 a=8 (ma*)
------------ACUGAGAUCGAUUGGUGCA-------------------------------------------------------------------- l=19 a=3 
------------ACUGAGAUCGAUUGGUGCAU------------------------------------------------------------------- l=20 a=74 
------------ACUGAGAUCGcUUGGUGCAU------------------------------------------------------------------- l=20 a=1 
------------ACUGAGAUCGAUUGGUGCAUA------------------------------------------------------------------ l=21 a=28 
------------ACUGAGAUCGAUUGGUGCAUu------------------------------------------------------------------ l=21 a=4 
------------ACUGAGAUCGAUUGGUGCAUAG----------------------------------------------------------------- l=22 a=127 
------------ACUGAGAUCGAUUGGUGCAUAa----------------------------------------------------------------- l=22 a=1 
------------ACUGAGAUCGAUUGGUGCAUAGA---------------------------------------------------------------- l=23 a=157 (c*)
------------ACUGAGAUCGAUUGGUGCAUAGu---------------------------------------------------------------- l=23 a=1 
------------ACUGAGAUCGAUUGGUGCuUAGA---------------------------------------------------------------- l=23 a=1 
------------ACUGAGAUCGAUUGGUGCAUAGAa--------------------------------------------------------------- l=24 a=4 
------------ACUGAGAUCGAUUGGUGCAUAGAaA-------------------------------------------------------------- l=25 a=1 
-----------AACUGAGAUCGAUUGGUG---------------------------------------------------------------------- l=18 a=1 
-----------AACUGAGAUCGAUUGGUGC--------------------------------------------------------------------- l=19 a=2 
-----------AACUGAGAUCGAUUGGUGCA-------------------------------------------------------------------- l=20 a=4 
-----------AACUGAGAUCGAUUGGUGCAU------------------------------------------------------------------- l=21 a=36 
-----------AACUGAGAUCGAUUGGUGCAUA------------------------------------------------------------------ l=22 a=2 
-----------AACUGAGAUCGAUUGGUGCAUAG----------------------------------------------------------------- l=23 a=5 
-----------AACUGAGAUCGAUUGGUGCAUAGA---------------------------------------------------------------- l=24 a=1 

mb-01111
ax-1111111
ku-11
ss-111111111111
fn-111
```
