## Supplementary material for "Comprehensive re-analysis of hairpin RNAs in fungi reveals ancestral links": File S1: MI0000378.dme-mir-100.SRR11906542.txt

```
species:   Drmel
pid:       MI0000378
parent:    dme-mir-100
paralog:   
locus:     NT_033779.5:18471434-18471533
matures:   ['AACCCGUAAAUCCGAACUUGUG', 'CAAGACCGGCAUUAUGGGAGUC']
srr:       SRR11906542
genome:    /Users/jax/+Genomes/Animal_genomes/Drmel.GCF_000001215.4_Release_6_plus_ISO1_MT_genomic.fa
alignment: /media/data/njohnson/+SeqLibraries/FunHP_libraries/Drmel.SRR11906542.cram
call:      samtools view /media/data/njohnson/+SeqLibraries/FunHP_libraries/Drmel.SRR11906542.cram NT_033779.5:18471434-18471533

1 out of bounds
9655 alignments
9655 proper strand
9411 stranded perfect matches

         ************************               ************************                            
CCAUUAACAGAAACCCGUAAAUCCGAACUUGUGCUGUUUUAUAUCUGUUACAAGACCGGCAUUAUGGGAGUCUGUCAAUGCAAACAACUGGUUUUUGGCA
.((((.(((((..(((((((..(((..(((((((.(........).).))))))..)))..)))))))..))))).))))....................
-----------AACCCGUAAAUCCGAACUUGUG------------------------------------------------------------------- l=22 a=7031 c
--------------------------------------------------CAAGACCGGCAUUAUGGGAGUC---------------------------- l=22 a=496 c*
-----------AACCCGUAAAUCCGAACUUGUG------------------------------------------------------------------- l=22 a=7031 ma
--------------------------------------------------CAAGACCGGCAUUAUGGGAGUC---------------------------- l=22 a=496 ma*

----------uAACCCGUAAAUCCGAACUUGU-------------------------------------------------------------------- l=22 a=1 
----------AAACCCGUAAAUCCGAACUUGU-------------------------------------------------------------------- l=22 a=29 
----------AAACCCGUAAAUCuGAACUUGU-------------------------------------------------------------------- l=22 a=1 
----------uAACCCGUAAAUCCGAACUUGUG------------------------------------------------------------------- l=23 a=6 
----------AAACCCGUAAAUCCGAACUUGUG------------------------------------------------------------------- l=23 a=38 
----------AAACCCGUAAAUCCGAACUUGUGa------------------------------------------------------------------ l=24 a=1 
-----------AACCCGUAAAUCCGAACU----------------------------------------------------------------------- l=18 a=8 
-----------AACCCGUAAAUCCGAACUU---------------------------------------------------------------------- l=19 a=18 
-----------AgCCCGUAAAUCCGAACUU---------------------------------------------------------------------- l=19 a=1 
-----------AACCCGUAAAUCCGAACUUG--------------------------------------------------------------------- l=20 a=88 
-----------AACCCGUAAAUCCGAACUUGU-------------------------------------------------------------------- l=21 a=1457 
-----------AACCCGUAAAUaCGAACUUGU-------------------------------------------------------------------- l=21 a=1 
-----------AACCCGUAAAUCCGAACUaGU-------------------------------------------------------------------- l=21 a=1 
-----------AACCaGUAAAUCCGAACUUGU-------------------------------------------------------------------- l=21 a=1 
-----------AACCCGUAAAUCCuAACUUGU-------------------------------------------------------------------- l=21 a=2 
-----------AACCCGUAuAUCCGAACUUGU-------------------------------------------------------------------- l=21 a=2 
-----------AACCCGUAAAUCCGAuCUUGU-------------------------------------------------------------------- l=21 a=2 
-----------AACCCGUAAAUCCGAACUUGc-------------------------------------------------------------------- l=21 a=1 
-----------AACuCGUAAAUCCGAACUUGU-------------------------------------------------------------------- l=21 a=1 
-----------AACCCGUAAAUCCGuACUUGU-------------------------------------------------------------------- l=21 a=3 
-----------AACCCGUAAAUCCGgACUUGU-------------------------------------------------------------------- l=21 a=3 
-----------AACCCGUAAAUCCGcACUUGU-------------------------------------------------------------------- l=21 a=1 
-----------AACCCGUAAAUCCGAACUUGg-------------------------------------------------------------------- l=21 a=1 
-----------AACCCGUcAAUCCGAACUUGU-------------------------------------------------------------------- l=21 a=2 
-----------AACCCGUAgAUCCGAACUUGU-------------------------------------------------------------------- l=21 a=1 
-----------AACgCGUAAAUCCGAACUUGU-------------------------------------------------------------------- l=21 a=1 
-----------AACCCGUAAAUCuGAACUUGU-------------------------------------------------------------------- l=21 a=1 
-----------AACCCGUcAAUCCGAACUUGUG------------------------------------------------------------------- l=22 a=6 
-----------AACCCGUAAAUCCGAACUUGUG------------------------------------------------------------------- l=22 a=7031 (c,ma)
-----------AACCuGUAAAUCCGAACUUGUG------------------------------------------------------------------- l=22 a=5 
-----------AACCCGUAAAUaCGAACUUGUG------------------------------------------------------------------- l=22 a=2 
-----------AACCCGUgAAUCCGAACUUGUG------------------------------------------------------------------- l=22 a=1 
-----------AACCCaUAAAUCCGAACUUGUG------------------------------------------------------------------- l=22 a=3 
-----------AACCCGUAAAUCCGAACUUGUa------------------------------------------------------------------- l=22 a=3 
-----------AACCCGUAAAUCCuAACUUGUG------------------------------------------------------------------- l=22 a=1 
-----------AACCCGUAAAUuCGAACUUGUG------------------------------------------------------------------- l=22 a=2 
-----------AACCCGUAAAUCCaAACUUGUG------------------------------------------------------------------- l=22 a=3 
-----------AACCCGUAAAUCCGAAuUUGUG------------------------------------------------------------------- l=22 a=3 
-----------AAuCCGUAAAUCCGAACUUGUG------------------------------------------------------------------- l=22 a=4 
-----------AACCCGUAuAUCCGAACUUGUG------------------------------------------------------------------- l=22 a=1 
-----------AACCCGUAAAUCCGgACUUGUG------------------------------------------------------------------- l=22 a=4 
-----------AACCCGUAAAUCCGAcCUUGUG------------------------------------------------------------------- l=22 a=1 
-----------AACCCGUAAAUCCGuACUUGUG------------------------------------------------------------------- l=22 a=4 
-----------AACCCGUAAAUCCGAACUUGUu------------------------------------------------------------------- l=22 a=3 
-----------AACgCGUAAAUCCGAACUUGUG------------------------------------------------------------------- l=22 a=4 
-----------AACaCGUAAAUCCGAACUUGUG------------------------------------------------------------------- l=22 a=2 
-----------AACCaGUAAAUCCGAACUUGUG------------------------------------------------------------------- l=22 a=1 
-----------AACCCGUAAAUCCGAACUaGUG------------------------------------------------------------------- l=22 a=1 
-----------AACCCGUuAAUCCGAACUUGUG------------------------------------------------------------------- l=22 a=1 
-----------AACCCGaAAAUCCGAACUUGUG------------------------------------------------------------------- l=22 a=1 
-----------gACCCGUAAAUCCGAACUUGUG------------------------------------------------------------------- l=22 a=1 
-----------AACCCGgAAAUCCGAACUUGUG------------------------------------------------------------------- l=22 a=1 
-----------uACCCGUAAAUCCGAACUUGUG------------------------------------------------------------------- l=22 a=1 
-----------AACCCGUAAAUCCGcACUUGUG------------------------------------------------------------------- l=22 a=2 
-----------AACCCGUAAAUCCGAuCUUGUG------------------------------------------------------------------- l=22 a=1 
-----------AACCCGUAgAUCCGAACUUGUG------------------------------------------------------------------- l=22 a=1 
-----------AAaCCGUAAAUCCGAACUUGUG------------------------------------------------------------------- l=22 a=2 
-----------AACuCGUAAAUCCGAACUUGUG------------------------------------------------------------------- l=22 a=2 
-----------AACCCGUAAAUCCGAACUUGUGu------------------------------------------------------------------ l=23 a=33 
-----------AACCCGUAAAUCCGAACUUGUGa------------------------------------------------------------------ l=23 a=90 
-----------AACCCGUAAAUCCGAACUUGUGC------------------------------------------------------------------ l=23 a=1 
------------ACCCGUAgAUCCGAACUUG--------------------------------------------------------------------- l=19 a=1 
------------ACCCGUAAAUCCGAACUUG--------------------------------------------------------------------- l=19 a=1 
------------ACCCGUAAAUCCGAACUUGU-------------------------------------------------------------------- l=20 a=17 
------------ACCCGUAAAUCaGAACUUGUG------------------------------------------------------------------- l=21 a=1 
------------ACCCGUAAAUCCGAACUUGUG------------------------------------------------------------------- l=21 a=84 
------------ACCCGUAgAUCCGAACUUGUG------------------------------------------------------------------- l=21 a=1 
------------ACCCGUAAAUCCGAACUUGUGC------------------------------------------------------------------ l=22 a=11 
--------------CCGUAAAUCCGAACUUGU-------------------------------------------------------------------- l=18 a=1 
--------------CCGUAAAUCCGAACUUGUGCU----------------------------------------------------------------- l=21 a=1 
---------------CGUAAAUCCGAACUUGUG------------------------------------------------------------------- l=18 a=3 
---------------------------------------------UGUUACAAGACCGGCAUUAUGG--------------------------------- l=22 a=1 
-------------------------------------------------ACAAGACCGGCAUUAUGGGAGU----------------------------- l=22 a=1 
-------------------------------------------------uCAAGACCGGCAUUAUGGGAGUC---------------------------- l=23 a=2 
--------------------------------------------------CAAGACCGGCAUUAUGGG-------------------------------- l=18 a=9 
--------------------------------------------------CAAGACCGGCAUUAUGGGA------------------------------- l=19 a=2 
--------------------------------------------------CAAGACCGGCAUUAUGGGAG------------------------------ l=20 a=13 
--------------------------------------------------CAAGACCGGCAUUAUGGGAGU----------------------------- l=21 a=98 
--------------------------------------------------CAAGACCGGCAUUAUGGGAGUC---------------------------- l=22 a=496 (c*,ma*)
--------------------------------------------------CAAGACCGGCAUUAUGGGAGUa---------------------------- l=22 a=1 
--------------------------------------------------CAAGACCGGCAUUAUGGGgGUC---------------------------- l=22 a=1 
--------------------------------------------------CAAGACCGcCAUUAUGGGAGUC---------------------------- l=22 a=1 
--------------------------------------------------CAAGACCGaCAUUAUGGGAGUC---------------------------- l=22 a=1 
--------------------------------------------------CAAGACCuGCAUUAUGGGAGUC---------------------------- l=22 a=1 
--------------------------------------------------CAAGACCGGCAUUAUGaGAGUC---------------------------- l=22 a=1 
--------------------------------------------------CAAGAuCGGCAUUAUGGGAGUC---------------------------- l=22 a=1 
--------------------------------------------------CAAGACCGGCAUUAUGGaAGUC---------------------------- l=22 a=1 
--------------------------------------------------CAAGcCCGGCAUUAUGGGAGUC---------------------------- l=22 a=1 
--------------------------------------------------CAAGACCGGCAUUAUGGGAGUCa--------------------------- l=23 a=4 
--------------------------------------------------CAgGACCGGCAUUAUGGGAGUCU--------------------------- l=23 a=1 
--------------------------------------------------CAAGACCGGCAUUAUGGGAGUCc--------------------------- l=23 a=1 
---------------------------------------------------AAGACCGGCAUUAUGGGAGUC---------------------------- l=21 a=1 
-----------------------------------------------------GACCGGCAUUAUGGGAGUCUG-------------------------- l=21 a=1 
-----------------------------------------------------GACCGGCAUUAUGGGAGUCUGU------------------------- l=22 a=1 

mb-11111
ax-1101111
ku-11
ss-111111101111
fn-111
```
