## Supplementary material for "Comprehensive re-analysis of hairpin RNAs in fungi reveals ancestral links": File S1: MI0000378.dme-mir-100.SRR11906543.txt

```
species:   Drmel
pid:       MI0000378
parent:    dme-mir-100
paralog:   
locus:     NT_033779.5:18471434-18471533
matures:   ['AACCCGUAAAUCCGAACUUGUG', 'CAAGACCGGCAUUAUGGGAGUC']
srr:       SRR11906543
genome:    /Users/jax/+Genomes/Animal_genomes/Drmel.GCF_000001215.4_Release_6_plus_ISO1_MT_genomic.fa
alignment: /media/data/njohnson/+SeqLibraries/FunHP_libraries/Drmel.SRR11906543.cram
call:      samtools view /media/data/njohnson/+SeqLibraries/FunHP_libraries/Drmel.SRR11906543.cram NT_033779.5:18471434-18471533

0 out of bounds
3350 alignments
3350 proper strand
3228 stranded perfect matches

         ************************               ************************                            
CCAUUAACAGAAACCCGUAAAUCCGAACUUGUGCUGUUUUAUAUCUGUUACAAGACCGGCAUUAUGGGAGUCUGUCAAUGCAAACAACUGGUUUUUGGCA
.((((.(((((..(((((((..(((..(((((((.(........).).))))))..)))..)))))))..))))).))))....................
-----------AACCCGUAAAUCCGAACUUGUG------------------------------------------------------------------- l=22 a=2450 c
--------------------------------------------------CAAGACCGGCAUUAUGGGAGUC---------------------------- l=22 a=192 c*
-----------AACCCGUAAAUCCGAACUUGUG------------------------------------------------------------------- l=22 a=2450 ma
--------------------------------------------------CAAGACCGGCAUUAUGGGAGUC---------------------------- l=22 a=192 ma*

----------uAACCCGUAAAUCCGAACUUG--------------------------------------------------------------------- l=21 a=2 
----------AAACCCGUAAAUCCGAACUUGU-------------------------------------------------------------------- l=22 a=9 
----------AAACCCGUAAAUCCGAACUUGUG------------------------------------------------------------------- l=23 a=14 
----------uAACCCGUAAAUCCGAACUUGUG------------------------------------------------------------------- l=23 a=1 
-----------AACCCGUAAAUCCGAACU----------------------------------------------------------------------- l=18 a=3 
-----------AACCCGUAAAUCCGAACUU---------------------------------------------------------------------- l=19 a=6 
-----------AACCCGUAAAUCCGAACUg---------------------------------------------------------------------- l=19 a=1 
-----------AACCCGUAAAUCCGAACUUG--------------------------------------------------------------------- l=20 a=38 
-----------AACCCGUAAAUCCGAACUUGU-------------------------------------------------------------------- l=21 a=453 
-----------AACCCGUAgAUCCGAACUUGU-------------------------------------------------------------------- l=21 a=1 
-----------AACCCGUAAAUCCGcACUUGU-------------------------------------------------------------------- l=21 a=1 
-----------AAuCCGUAAAUCCGAACUUGU-------------------------------------------------------------------- l=21 a=1 
-----------AACCCGUAAAUCCGAACUUGc-------------------------------------------------------------------- l=21 a=1 
-----------AACCCGUAAAUCCGAACUUGUG------------------------------------------------------------------- l=22 a=2450 (c,ma)
-----------AACCgGUAAAUCCGAACUUGUG------------------------------------------------------------------- l=22 a=2 
-----------AACCCGUAcAUCCGAACUUGUG------------------------------------------------------------------- l=22 a=3 
-----------AACCCcUAAAUCCGAACUUGUG------------------------------------------------------------------- l=22 a=1 
-----------AACCCaUAAAUCCGAACUUGUG------------------------------------------------------------------- l=22 a=2 
-----------AACCCGUAuAUCCGAACUUGUG------------------------------------------------------------------- l=22 a=1 
-----------AACCCGUAAAUCCGAACUUGUa------------------------------------------------------------------- l=22 a=4 
-----------AACCCGUAAAUCCcAACUUGUG------------------------------------------------------------------- l=22 a=1 
-----------AACCCGUAAAUCCuAACUUGUG------------------------------------------------------------------- l=22 a=1 
-----------AACCCGUAAAUCCGcACUUGUG------------------------------------------------------------------- l=22 a=2 
-----------AACCCGcAAAUCCGAACUUGUG------------------------------------------------------------------- l=22 a=1 
-----------AgCCCGUAAAUCCGAACUUGUG------------------------------------------------------------------- l=22 a=1 
-----------AACCCGUAAAUCCGgACUUGUG------------------------------------------------------------------- l=22 a=1 
-----------AACCCGUAgAUCCGAACUUGUG------------------------------------------------------------------- l=22 a=1 
-----------AACCCGUAAAUCCGAACUUGUc------------------------------------------------------------------- l=22 a=3 
-----------AACCCGUAAAUuCGAACUUGUG------------------------------------------------------------------- l=22 a=1 
-----------AACCCGUAAAUCCGAACUUGUGa------------------------------------------------------------------ l=23 a=56 
-----------AACCCGUAAAUCCGAACUUGUGu------------------------------------------------------------------ l=23 a=16 
-----------AACCCGUAAAUCCGAACUUGUGC------------------------------------------------------------------ l=23 a=1 
------------ACCCGUAgAUCCGAACUUG--------------------------------------------------------------------- l=19 a=3 
------------ACCCGUAAAUCCGAACUUGU-------------------------------------------------------------------- l=20 a=5 
------------ACCCGUAgAUCCGAACUUGU-------------------------------------------------------------------- l=20 a=2 
------------ACCCGUAAAUCCGAACUUGUG------------------------------------------------------------------- l=21 a=33 
------------ACCCGUAgAUCCGAACUUGUG------------------------------------------------------------------- l=21 a=1 
------------ACgCGUAAAUCCGAACUUGUG------------------------------------------------------------------- l=21 a=1 
------------ACCCGUAAAUCCGAACUUGUGa------------------------------------------------------------------ l=22 a=1 
------------ACCCGUAAAUCCGAACUUGUGC------------------------------------------------------------------ l=22 a=2 
--------------CCGUAAAUCCGAACUUGUG------------------------------------------------------------------- l=19 a=1 
--------------CCGUAgAUCCGAACUUGUG------------------------------------------------------------------- l=19 a=1 
---------------CGUAAAUCCGAACUUGUG------------------------------------------------------------------- l=18 a=1 
------------------------------------------------UuCAAGACCGGCAUUAUGGGAGUC---------------------------- l=24 a=1 
-------------------------------------------------ACAAGACCGGCAUUAUGGGA------------------------------- l=20 a=1 
--------------------------------------------------CAAGACCGGCAUUAUGGGAG------------------------------ l=20 a=5 
--------------------------------------------------CAAGACCGGCAUUAUGGGAGU----------------------------- l=21 a=13 
--------------------------------------------------CAAGgCCGGCAUUAUGGGAGUC---------------------------- l=22 a=1 
--------------------------------------------------CAAGACCGGCAUUAUGGGAGUC---------------------------- l=22 a=192 (c*,ma*)
--------------------------------------------------CAAGACCGaCAUUAUGGGAGUC---------------------------- l=22 a=1 
--------------------------------------------------CAAGACCGGCAUUAUGGGAGcC---------------------------- l=22 a=1 
--------------------------------------------------CAAGACCGGCAUUAUGGGcGUC---------------------------- l=22 a=1 
--------------------------------------------------CAAGACCGGCAUUAUGGGAGUg---------------------------- l=22 a=1 
--------------------------------------------------CAAGACCGGCAUUAUGGGAGUCa--------------------------- l=23 a=2 
------------------------------------------------------ACCGGCAUUAUGGGAGUC---------------------------- l=18 a=1 

mb-11111
ax-1101111
ku-11
ss-111111101111
fn-111
```
