## Supplementary material for "Comprehensive re-analysis of hairpin RNAs in fungi reveals ancestral links": File S1: MI0000379.dme-mir-92b.SRR11906542.txt

```
species:   Drmel
pid:       MI0000379
parent:    dme-mir-92b
paralog:   
locus:     NT_033777.3:25651398-25651497
matures:   ['AAUUGCACUAGUCCCGGCCUGC', 'AGGCCGUGCCCAGUGCUUAUUUG']
srr:       SRR11906542
genome:    /Users/jax/+Genomes/Animal_genomes/Drmel.GCF_000001215.4_Release_6_plus_ISO1_MT_genomic.fa
alignment: /media/data/njohnson/+SeqLibraries/FunHP_libraries/Drmel.SRR11906542.cram
call:      samtools view /media/data/njohnson/+SeqLibraries/FunHP_libraries/Drmel.SRR11906542.cram NT_033777.3:25651398-25651497

0 out of bounds
2907 alignments
2907 proper strand
2818 stranded perfect matches

                *************************                ************************                   
UAAAACGUCACCUGAUGUAGGCCGUGCCCAGUGCUUAUUUGUUGCAUUUUCGAAAUACAAAUUGCACUAGUCCCGGCCUGCAAUGAGUGUCGCAGUCGAC
.....((.(((....(((((((((.(.(.(((((..((((((..............)))))).))))).).).)))))))))....))).))........
-----------------------------------------------------------AAUUGCACUAGUCCCGGCCUGC------------------- l=22 a=2291 c
------------------AGGCCGUGCCCAGUGCUUAUUUG----------------------------------------------------------- l=23 a=30 c*
-----------------------------------------------------------AAUUGCACUAGUCCCGGCCUGC------------------- l=22 a=2291 ma
------------------AGGCCGUGCCCAGUGCUUAUUUG----------------------------------------------------------- l=23 a=30 ma*

-----------------UAGGCCGUGCCCAGUGCUUAUU------------------------------------------------------------- l=22 a=1 
------------------AGGCCGUGCCCAGUGCUUAUU------------------------------------------------------------- l=21 a=4 
------------------AGGCCGUGCCCAGUGCUUAUUU------------------------------------------------------------ l=22 a=5 
------------------AGGuCGUGCCCAGUGCUUAUUU------------------------------------------------------------ l=22 a=1 
------------------AGGCCGUGCCCAGUGCUUAUUUG----------------------------------------------------------- l=23 a=30 (c*,ma*)
------------------AGGCCGUGCCCAGUGCUUAUUUGa---------------------------------------------------------- l=24 a=2 
-------------------GGCCGUGCCCAGUGCUUAUUUGU---------------------------------------------------------- l=23 a=1 
---------------------------------------------------------CAAAUUGCACUAGUCCCGGC----------------------- l=20 a=1 
---------------------------------------------------------CAAAUUGCACUAGUCCCGGCC---------------------- l=21 a=1 
---------------------------------------------------------CAAAUUGCACUAGUCCCGGCCU--------------------- l=22 a=2 
----------------------------------------------------------AAAUUGCACUAGUCCCGGCCU--------------------- l=21 a=3 
----------------------------------------------------------AAAUUGCACUAGUCCCGGCCUG-------------------- l=22 a=2 
----------------------------------------------------------AAAUUGCACUAGUCCCGGCCUGC------------------- l=23 a=5 
----------------------------------------------------------AAAUUGCACUAGUCCCGGCCUGCA------------------ l=24 a=1 
----------------------------------------------------------AAAUUGCACUAGUCCCGGCCUGCu------------------ l=24 a=1 
-----------------------------------------------------------AAUUGCACUAGUCCCGGC----------------------- l=18 a=1 
-----------------------------------------------------------AAUUGCACUAGUCCCGGCC---------------------- l=19 a=5 
-----------------------------------------------------------AAUUaCACUAGUCCCGGCCU--------------------- l=20 a=1 
-----------------------------------------------------------AAUUGCACUAGUCCCGGCCU--------------------- l=20 a=212 
-----------------------------------------------------------AAUUGCAuUAGUCCCGGCCU--------------------- l=20 a=1 
-----------------------------------------------------------AAUUGCACUAGUCuCGGCCU--------------------- l=20 a=1 
-----------------------------------------------------------AAUUGCACUAGUCCCGGCCa--------------------- l=20 a=1 
-----------------------------------------------------------AAUUGCACUAGUCCCGGCCc--------------------- l=20 a=1 
-----------------------------------------------------------AAUUGCACUAGUCCCGGCuU--------------------- l=20 a=1 
-----------------------------------------------------------AAUUGCACUAGUCCCGGCCUG-------------------- l=21 a=171 
-----------------------------------------------------------AAUUGCACUAGUCCCGuCCUG-------------------- l=21 a=1 
-----------------------------------------------------------AAUUGCAuUAGUCCCGGCCUG-------------------- l=21 a=1 
-----------------------------------------------------------AAUUGCuCUAGUCCCGGCCUG-------------------- l=21 a=1 
-----------------------------------------------------------AAUUGCACUAGUCuCGGCCUG-------------------- l=21 a=1 
-----------------------------------------------------------AAUUGCACUAGUCCCaGCCUG-------------------- l=21 a=1 
-----------------------------------------------------------AAUUGCACUAGUCCCGGCCUGC------------------- l=22 a=2291 (c,ma)
-----------------------------------------------------------AAUUGCACUAGUCCCGGCCcGC------------------- l=22 a=2 
-----------------------------------------------------------AAUUGCACUAGUCuCGGCCUGC------------------- l=22 a=2 
-----------------------------------------------------------AAUUGCACUAGUuCCGGCCUGC------------------- l=22 a=1 
-----------------------------------------------------------AAUUGCACUAGUCCCGGCCUGu------------------- l=22 a=6 
-----------------------------------------------------------AAUUGCACUgGUCCCGGCCUGC------------------- l=22 a=7 
-----------------------------------------------------------AAUUGCACUAGUCCCGGCCgGC------------------- l=22 a=2 
-----------------------------------------------------------AAUUGCACUAGUCCCGGCCUGa------------------- l=22 a=3 
-----------------------------------------------------------AAUUGCACUAGUCCCGaCCUGC------------------- l=22 a=2 
-----------------------------------------------------------AAUUGCuCUAGUCCCGGCCUGC------------------- l=22 a=1 
-----------------------------------------------------------AAUUGCAgUAGUCCCGGCCUGC------------------- l=22 a=1 
-----------------------------------------------------------AAUUGCAuUAGUCCCGGCCUGC------------------- l=22 a=1 
-----------------------------------------------------------AAUgGCACUAGUCCCGGCCUGC------------------- l=22 a=1 
-----------------------------------------------------------AAUUGCACUAGUCCCGcCCUGC------------------- l=22 a=1 
-----------------------------------------------------------AAUUGCACUAGUCCuGGCCUGC------------------- l=22 a=1 
-----------------------------------------------------------AAUUGuACUAGUCCCGGCCUGC------------------- l=22 a=1 
-----------------------------------------------------------AAUUGCACUAGUCCCGGCCUGCA------------------ l=23 a=33 
-----------------------------------------------------------AAUUGCACUAGUCCCGGCCUGCc------------------ l=23 a=2 
-----------------------------------------------------------AAUUGCACUAGUCCCGGCCUGCu------------------ l=23 a=38 
-----------------------------------------------------------AAUUGCACUAGUCCCGGCCUGuA------------------ l=23 a=1 
-----------------------------------------------------------AAUUGCACUAGUCCCGGCCUGCAA----------------- l=24 a=2 
-----------------------------------------------------------AAUUGCACUAGUCCCGGCCUGuAA----------------- l=24 a=1 
------------------------------------------------------------AUUGCACUAGUCCCGGCCUGC------------------- l=21 a=22 
------------------------------------------------------------AUUGCACUAGUCCCGGCCUGCA------------------ l=22 a=8 
-------------------------------------------------------------UUGCACUAGUCCCGGCCUGC------------------- l=20 a=11 
-------------------------------------------------------------UUGCACUAGUCCCGGCCUGCA------------------ l=21 a=1 
--------------------------------------------------------------UGCACUAGUCCCGGCCUGC------------------- l=19 a=3 
---------------------------------------------------------------GCACUAGUCCCGGCCUGC------------------- l=18 a=2 

mb-11111
ax-1111111
ku-11
ss-111111111111
fn-111
```
