## Supplementary material for "Comprehensive re-analysis of hairpin RNAs in fungi reveals ancestral links": File S1: MI0000379.dme-mir-92b.SRR11906543.txt

```
species:   Drmel
pid:       MI0000379
parent:    dme-mir-92b
paralog:   
locus:     NT_033777.3:25651398-25651497
matures:   ['AAUUGCACUAGUCCCGGCCUGC', 'AGGCCGUGCCCAGUGCUUAUUUG']
srr:       SRR11906543
genome:    /Users/jax/+Genomes/Animal_genomes/Drmel.GCF_000001215.4_Release_6_plus_ISO1_MT_genomic.fa
alignment: /media/data/njohnson/+SeqLibraries/FunHP_libraries/Drmel.SRR11906543.cram
call:      samtools view /media/data/njohnson/+SeqLibraries/FunHP_libraries/Drmel.SRR11906543.cram NT_033777.3:25651398-25651497

0 out of bounds
904 alignments
904 proper strand
867 stranded perfect matches

                *************************                ************************                   
UAAAACGUCACCUGAUGUAGGCCGUGCCCAGUGCUUAUUUGUUGCAUUUUCGAAAUACAAAUUGCACUAGUCCCGGCCUGCAAUGAGUGUCGCAGUCGAC
.....((.(((....(((((((((.(.(.(((((..((((((..............)))))).))))).).).)))))))))....))).))........
-----------------------------------------------------------AAUUGCACUAGUCCCGGCCUGC------------------- l=22 a=682 c
------------------AGGCCGUGCCCAGUGCUUAUUUG----------------------------------------------------------- l=23 a=8 c*
-----------------------------------------------------------AAUUGCACUAGUCCCGGCCUGC------------------- l=22 a=682 ma
------------------AGGCCGUGCCCAGUGCUUAUUUG----------------------------------------------------------- l=23 a=8 ma*

------------------AGGCCGUGCCCAGUGCUUAUUU------------------------------------------------------------ l=22 a=2 
------------------AGGCCGUGuCCAGUGCUUAUUUG----------------------------------------------------------- l=23 a=1 
------------------AGGCCGUGCCCAGUGCUUAUUUG----------------------------------------------------------- l=23 a=8 (c*,ma*)
---------------------------------------------------------CAAAUUGCACUAGUCCCGGCCU--------------------- l=22 a=1 
----------------------------------------------------------AAAUUGCACUAGUCCCGGCCUG-------------------- l=22 a=1 
----------------------------------------------------------AAAUUGCACUAGUCCCGGCCUGC------------------- l=23 a=2 
-----------------------------------------------------------AAUUGCACUAGUCCCGGC----------------------- l=18 a=1 
-----------------------------------------------------------AAUUGCACUAGUCCCGGCu---------------------- l=19 a=1 
-----------------------------------------------------------AAUUGCACUAGUCCCGGCC---------------------- l=19 a=2 
-----------------------------------------------------------AAUUGCACUAGUCCCGGCCU--------------------- l=20 a=65 
-----------------------------------------------------------AAUUGCACUgGUCCCGGCCU--------------------- l=20 a=1 
-----------------------------------------------------------AAUUGCACUAGUCCCGGCCUG-------------------- l=21 a=79 
-----------------------------------------------------------AAUUGCACUAGUCCCGGCCcG-------------------- l=21 a=1 
-----------------------------------------------------------AAUUGCACUgGUCCCGGCCUG-------------------- l=21 a=1 
-----------------------------------------------------------AAUUGCACUAGUCCCGGCCUa-------------------- l=21 a=1 
-----------------------------------------------------------AAUUGCACUAGUCCCGGCCUGC------------------- l=22 a=682 (c,ma)
-----------------------------------------------------------AAUUGCACUgGUCCCGGCCUGC------------------- l=22 a=3 
-----------------------------------------------------------AAUUGCACUAGUuCCGGCCUGC------------------- l=22 a=2 
-----------------------------------------------------------AAUUGCACUAGUCCCGGCCUGa------------------- l=22 a=1 
-----------------------------------------------------------AAUUGCACUAGUCuCGGCCUGC------------------- l=22 a=1 
-----------------------------------------------------------AAUUGCACUAGUCCCGGCCUGu------------------- l=22 a=5 
-----------------------------------------------------------AAUUGCACUAGUCCCGGCCUaC------------------- l=22 a=1 
-----------------------------------------------------------AAUUGCACUAGUCCCGGuCUGC------------------- l=22 a=1 
-----------------------------------------------------------AAUUGCACUAGUCCCGGCCcGC------------------- l=22 a=1 
-----------------------------------------------------------AAUUGCACUAGUCCuGGCCUGC------------------- l=22 a=1 
-----------------------------------------------------------AAUUGCACUAGUCCCGGgCUGC------------------- l=22 a=1 
-----------------------------------------------------------AAUUGCACUAGUCCCGaCCUGC------------------- l=22 a=1 
-----------------------------------------------------------AAUUGCACUAGUCCCGGCCUGCA------------------ l=23 a=13 
-----------------------------------------------------------AAUUGCACUAGUCCCGGCCUGCu------------------ l=23 a=11 
-----------------------------------------------------------AAUUGCACUAGUCCCGGCCUGuA------------------ l=23 a=1 
-----------------------------------------------------------AAUUGCACUAGUCCCGGCCUGCuA----------------- l=24 a=1 
------------------------------------------------------------AUUGCACUAGUCCCGGCCU--------------------- l=19 a=1 
------------------------------------------------------------AUUGCACUAGUCCCGGCCUG-------------------- l=20 a=1 
------------------------------------------------------------AUUGCACUAGUCCCGGCCUGC------------------- l=21 a=2 
------------------------------------------------------------AUUGCACUAGUCCCGGCCUGCA------------------ l=22 a=2 
-------------------------------------------------------------UUGCACUAGUCCCGGCCUG-------------------- l=19 a=1 
-------------------------------------------------------------UUGCACUAGUCCCGGCCUGCA------------------ l=21 a=2 
--------------------------------------------------------------UGCACUAGUCCCGGCCUGC------------------- l=19 a=2 

mb-01111
ax-1111111
ku-11
ss-111111111111
fn-111
```
