## Supplementary material for "Comprehensive re-analysis of hairpin RNAs in fungi reveals ancestral links": File S1: MI0000380.dme-mir-286.SRR11906543.txt

```
species:   Drmel
pid:       MI0000380
parent:    dme-mir-286
paralog:   
locus:     NT_033778.4:19661422-19661521
matures:   ['UGACUAGACCGAACACUCGUGCU', 'GGCGAAUGUCGGUAUGGUCUCU']
srr:       SRR11906543
genome:    /Users/jax/+Genomes/Animal_genomes/Drmel.GCF_000001215.4_Release_6_plus_ISO1_MT_genomic.fa
alignment: /media/data/njohnson/+SeqLibraries/FunHP_libraries/Drmel.SRR11906543.cram
call:      samtools view /media/data/njohnson/+SeqLibraries/FunHP_libraries/Drmel.SRR11906543.cram NT_033778.4:19661422-19661521

0 out of bounds
12 alignments
12 proper strand
12 stranded perfect matches

           ***********************                            ************************              
UUAAAAUUGAAUGGCGAAUGUCGGUAUGGUCUCUUUUUCAAAGAAAGGUUUCGAUUAAGCGAAGUGACUAGACCGAACACUCGUGCUAUAAUUUUAAAAU
(((((((((....((((.(((((((.(((((.((((......(((....)))........)))).))))).)))).))).))))....)))))))))...
----------------------------------------------------------------UGACUAGACCGAACACUCGUGCU------------- l=23 a=1 c
------------GGCGAAUGUCGGUAUGGUCUCU------------------------------------------------------------------ l=22 a=0 c*
----------------------------------------------------------------UGACUAGACCGAACACUCGUGC-------------- l=22 a=8 ma
-------------GCGAAUGUCGGUAUGGUCUCU------------------------------------------------------------------ l=21 a=0 ma*

----------------------------------------------------------------UGACUAGACCGAACACUCGUG--------------- l=21 a=3 
----------------------------------------------------------------UGACUAGACCGAACACUCGUGC-------------- l=22 a=8 (ma)
----------------------------------------------------------------UGACUAGACCGAACACUCGUGCU------------- l=23 a=1 (c)

mb-01011
ax-1011111
ku-01
ss-111111101110
fn-111
```
