## Supplementary material for "Comprehensive re-analysis of hairpin RNAs in fungi reveals ancestral links": File S1: MI0000381.dme-mir-287.SRR11906542.txt

```
species:   Drmel
pid:       MI0000381
parent:    dme-mir-287
paralog:   
locus:     NT_033779.5:17574610-17574702
matures:   ['UGUGUUGAAAAUCGUUUGCAC', 'GAAAUUUUGCACACAUU']
srr:       SRR11906542
genome:    /Users/jax/+Genomes/Animal_genomes/Drmel.GCF_000001215.4_Release_6_plus_ISO1_MT_genomic.fa
alignment: /media/data/njohnson/+SeqLibraries/FunHP_libraries/Drmel.SRR11906542.cram
call:      samtools view /media/data/njohnson/+SeqLibraries/FunHP_libraries/Drmel.SRR11906542.cram NT_033779.5:17574610-17574702

0 out of bounds
0 alignments
0 proper strand
0 stranded perfect matches

                              *******************             ***********************        
GGACGCCGGGGAUGUAUGGGUGUGUAGGGUCUGAAAUUUUGCACACAUUUACAAUAAUUGUAAAUGUGUUGAAAAUCGUUUGCACGACUGUGA
..(((((.(.......).))))).((.(((((((((((((..((((((((((((...))))))))))))..)))...)))).)).)))).)).
----------------------------------------------------------------UGUGUUGAAAAUCGUUUGCAC-------- l=21 a=0 c
--------------------------------GAAAUUUUGCACACAUU-------------------------------------------- l=17 a=0 c*
----------------------------------------------------------------UGUGUUGAAAAUCGUUUGCAC-------- l=21 a=0 ma
--------------------------------GAAAUUUUGCACACAUU-------------------------------------------- l=17 a=0 ma*


No alignments to locus

mb-01011
ax-1011011
ku-01
ss-000110011000
fn-001
```
