## Supplementary material for "Comprehensive re-analysis of hairpin RNAs in fungi reveals ancestral links": File S1: MI0000382.dme-mir-87.SRR11906542.txt

```
species:   Drmel
pid:       MI0000382
parent:    dme-mir-87
paralog:   
locus:     NT_033779.5:9950418-9950516
matures:   ['UUGAGCAAAAUUUCAGGUGUGUGA', 'UCGCGCCUGUAUCUUGCUGAACC']
srr:       SRR11906542
genome:    /Users/jax/+Genomes/Animal_genomes/Drmel.GCF_000001215.4_Release_6_plus_ISO1_MT_genomic.fa
alignment: /media/data/njohnson/+SeqLibraries/FunHP_libraries/Drmel.SRR11906542.cram
call:      samtools view /media/data/njohnson/+SeqLibraries/FunHP_libraries/Drmel.SRR11906542.cram NT_033779.5:9950418-9950516

0 out of bounds
3953 alignments
3953 proper strand
3737 stranded perfect matches

            ***********************                       ************************                 
AACACAUUUCAUUCGCGCCUGUAUCUUGCUGAACCGCUGCCAUUAUGGCCAACGAUCCGGUUGAGCAAAAUUUCAGGUGUGUGAGAAAUGUGUUUAGCA
((((((((((.(.((((((((.((.(((((.(((((..((((...))))........))))).))))).))..)))))))).).)))))))))).....
------------------------------------------------------------UUGAGCAAAAUUUCAGGUGUGUGA--------------- l=24 a=1187 c
------------UCGCGCCUGUAUCUUGCUGAACC---------------------------------------------------------------- l=23 a=61 c*
------------------------------------------------------------UUGAGCAAAAUUUCAGGUGUGU----------------- l=22 a=1236 ma
--------------GCGCCUGUAUCUUGCUGAACC---------------------------------------------------------------- l=21 a=0 ma*

--------------------------------------------------------------GAGCAAAAUUUCAGGUGUGU----------------- l=20 a=1 
--------------------------------------------------------------GAGCAAAAUUUCAGGUGUGUG---------------- l=21 a=3 
--------------------------------------------------------------GAGCAAAAUUUCAGGUGUGUGA--------------- l=22 a=3 
-------------------------------------------------------------UGAGCAAAAUUUCAGGUGUGU----------------- l=21 a=22 
-------------------------------------------------------------UGAGCAAAAUUUCAGGUGUGUG---------------- l=22 a=56 
-------------------------------------------------------------UGAGCAAAAUUUCAGGUGUGUGA--------------- l=23 a=175 
-------------------------------------------------------------UGAGCAAAAUUUCAGGUGUGUGu--------------- l=23 a=4 
-------------------------------------------------------------UGAGCAAAAUUUCAGGUGUGUGc--------------- l=23 a=1 
-------------------------------------------------------------UGAGCAAAAUUUCAGGUGUGUGAa-------------- l=24 a=6 
-------------------------------------------------------------UGAGCAAAAUUUCAGGUGUGUGAu-------------- l=24 a=3 
-------------------------------------------------------------UGAGCAAAAUUUCAGGUGUGUGAaA------------- l=25 a=2 
-------------------------------------------------------------UGAGCAAAAUUUCAGGUGUGUGAGu------------- l=25 a=1 
------------------------------------------------------------UUGAGCAAAAUUUCAGGUGU------------------- l=20 a=10 
------------------------------------------------------------UUGAGCAAAAUUUCAGGUGUG------------------ l=21 a=95 
------------------------------------------------------------UUGAGCAAAAUUUCAGGUGUGU----------------- l=22 a=1236 (ma)
------------------------------------------------------------UUGAGCAAAAUUUCAGGUcUGU----------------- l=22 a=1 
------------------------------------------------------------UUGAGCAAAAUUUuAGGUGUGU----------------- l=22 a=2 
------------------------------------------------------------UUGAGuAAAAUUUCAGGUGUGU----------------- l=22 a=1 
------------------------------------------------------------UUGAGCAAAAUUUCAGGUGUGa----------------- l=22 a=3 
------------------------------------------------------------UUGAGCAAAAUUUCAGGUaUGU----------------- l=22 a=1 
------------------------------------------------------------UUGAGCAAAAcUUCAGGUGUGU----------------- l=22 a=1 
------------------------------------------------------------UUGAGCAAAAUUUCuGGUGUGU----------------- l=22 a=1 
------------------------------------------------------------UUGAGCAAAAUUUCAGGUGUGUG---------------- l=23 a=667 
------------------------------------------------------------UUGAGCAgAAUUUCAGGUGUGUG---------------- l=23 a=2 
------------------------------------------------------------UUGAGCAAAAUUUCAGGUcUGUG---------------- l=23 a=1 
------------------------------------------------------------UUGAGCAAAAUUUCAGGUGUGUu---------------- l=23 a=29 
------------------------------------------------------------UUGAGCAAAuUUUCAGGUGUGUG---------------- l=23 a=1 
------------------------------------------------------------UUGAGCAAAAUUUCAGGUGUGgG---------------- l=23 a=1 
------------------------------------------------------------UUGAaCAAAAUUUCAGGUGUGUG---------------- l=23 a=2 
------------------------------------------------------------UUGAGCAAAAUUUCAGGUGUGUa---------------- l=23 a=2 
------------------------------------------------------------UUGAGCAAAAUUUCgGGUGUGUG---------------- l=23 a=1 
------------------------------------------------------------UUGAGCAAAAUUUCAGGUGUGUGA--------------- l=24 a=1187 (c)
------------------------------------------------------------UUGAGCAAAAUUUCAGGUGUGUaA--------------- l=24 a=1 
------------------------------------------------------------UUGAGCAAAAUUUCAGGUGUGUGu--------------- l=24 a=72 
------------------------------------------------------------UUGAGCAAAAUUUCAGGUGUGUGc--------------- l=24 a=1 
------------------------------------------------------------UUGAGCAAAAUUUuAGGUGUGUGA--------------- l=24 a=1 
------------------------------------------------------------UUGgGCAAAAUUUCAGGUGUGUGA--------------- l=24 a=1 
------------------------------------------------------------UUGAaCAAAAUUUCAGGUGUGUGA--------------- l=24 a=1 
------------------------------------------------------------UUGAGCAAAAUUUCAGGUGUGUGg--------------- l=24 a=2 
------------------------------------------------------------UUGAGCAAAAUUUCAGGUGUGaGA--------------- l=24 a=1 
------------------------------------------------------------UUGuGCAAAAUUUCAGGUGUGUGA--------------- l=24 a=1 
------------------------------------------------------------UUGAGCAAAAUUUCAGGUGUGUGAa-------------- l=25 a=37 
------------------------------------------------------------UUGAGCAAAAUUUCAGGUGUGUGAu-------------- l=25 a=16 
-----------------------------------------------------------GUUGAGCAAAAUUUCAGGUGUGU----------------- l=23 a=4 
-----------------------------------------------------------GUUGAGCuAAAUUUCAGGUGUGU----------------- l=23 a=1 
-----------------------------------------------------------uUUGAGCAAAAUUUCAGGUGUGUG---------------- l=24 a=1 
----------------------------------------------------------GGcUGAGCAAAAUUUCAGGUGUGUGA--------------- l=26 a=1 
---------------------------------------------------------aGGUUGAGCAAAAUUUCAGGUGUGU----------------- l=25 a=2 
----------------------------------CGCUGCCAUUAUGGCCAACGAUCCGGU-------------------------------------- l=27 a=1 
-----------------CCUGUAUCUUGCUGAACC---------------------------------------------------------------- l=18 a=1 
--------------GCGCCUGUAUCUUGCUGAA------------------------------------------------------------------ l=19 a=1 
--------------GCGCCUGUAUCUUGCUGAACCG--------------------------------------------------------------- l=22 a=2 
-------------CGCGCCUGUAUCUUGCUGA------------------------------------------------------------------- l=19 a=1 
-------------CGCGCCUGUAUCUUGCUGAA------------------------------------------------------------------ l=20 a=3 
-------------CGCGCCUGUAUCUUGCUGAAC----------------------------------------------------------------- l=21 a=1 
-------------CGCGCCUGUAUCUUGCUGAACC---------------------------------------------------------------- l=22 a=1 
------------UCGCGCCUGUAUCUUGCUG-------------------------------------------------------------------- l=19 a=5 
------------UCGCGCCUGUAUCUUGCUGA------------------------------------------------------------------- l=20 a=2 
------------UCGCGCCUGUAUCUUGCUGAA------------------------------------------------------------------ l=21 a=32 
------------UCGCGCCUGUAUCUUGCUGgA------------------------------------------------------------------ l=21 a=1 
------------UCGCGCCUGUAUCUUGCUGAAC----------------------------------------------------------------- l=22 a=165 
------------UCGCGCCUGUAUCUUGCUGAAa----------------------------------------------------------------- l=22 a=3 
------------UCGCGCCUGUAUCUUGuUGAAC----------------------------------------------------------------- l=22 a=1 
------------UuGCGCCUGUAUCUUGCUGAAC----------------------------------------------------------------- l=22 a=1 
------------UCGuGCCUGUAUCUUGCUGAAC----------------------------------------------------------------- l=22 a=1 
------------UCGCGCCUGUAUCUUGCUGAACC---------------------------------------------------------------- l=23 a=61 (c*)
------------UCGCGCCUGUAUCUUGCUGAACa---------------------------------------------------------------- l=23 a=2 
------------UCGCGCCUGUAUCUUGCUGcACC---------------------------------------------------------------- l=23 a=1 
------------UCGCGCCUGUAUCUUGCUGAACu---------------------------------------------------------------- l=23 a=1 
------------UCGCGCCUGUAUCUUGCUGAACCG--------------------------------------------------------------- l=24 a=1 
------------UCGCGCCUGUAUCUUGCUGAACCGCUGCC---------------------------------------------------------- l=29 a=1 

mb-01111
ax-1011011
ku-11
ss-111111111110
fn-111
```
