## Supplementary material for "Comprehensive re-analysis of hairpin RNAs in fungi reveals ancestral links": File S1: MI0000382.dme-mir-87.SRR11906543.txt

```
species:   Drmel
pid:       MI0000382
parent:    dme-mir-87
paralog:   
locus:     NT_033779.5:9950418-9950516
matures:   ['UUGAGCAAAAUUUCAGGUGUGUGA', 'UCGCGCCUGUAUCUUGCUGAACC']
srr:       SRR11906543
genome:    /Users/jax/+Genomes/Animal_genomes/Drmel.GCF_000001215.4_Release_6_plus_ISO1_MT_genomic.fa
alignment: /media/data/njohnson/+SeqLibraries/FunHP_libraries/Drmel.SRR11906543.cram
call:      samtools view /media/data/njohnson/+SeqLibraries/FunHP_libraries/Drmel.SRR11906543.cram NT_033779.5:9950418-9950516

0 out of bounds
1879 alignments
1879 proper strand
1764 stranded perfect matches

          *************************                       **************************               
AACACAUUUCAUUCGCGCCUGUAUCUUGCUGAACCGCUGCCAUUAUGGCCAACGAUCCGGUUGAGCAAAAUUUCAGGUGUGUGAGAAAUGUGUUUAGCA
((((((((((.(.((((((((.((.(((((.(((((..((((...))))........))))).))))).))..)))))))).).)))))))))).....
------------------------------------------------------------UUGAGCAAAAUUUCAGGUGUGUGA--------------- l=24 a=659 c
------------UCGCGCCUGUAUCUUGCUGAACC---------------------------------------------------------------- l=23 a=15 c*
------------------------------------------------------------UUGAGCAAAAUUUCAGGUGUGUGA--------------- l=24 a=659 ma
------------UCGCGCCUGUAUCUUGCUGAACC---------------------------------------------------------------- l=23 a=15 ma*

----------------------------------------------------------------GCAAAAUUUCAGGUGUGUGA--------------- l=20 a=1 
--------------------------------------------------------------GAGCAAAAUUUCAGGUGUGUGA--------------- l=22 a=3 
--------------------------------------------------------------uAGCAAAAUUUCAGGUGUGUGA--------------- l=22 a=1 
-------------------------------------------------------------UGAGCAAAAUUUCAGGUGUG------------------ l=20 a=1 
-------------------------------------------------------------UGAGCAAAAUUUCAGGUGUGU----------------- l=21 a=9 
-------------------------------------------------------------UGgGCAAAAUUUCAGGUGUGUG---------------- l=22 a=1 
-------------------------------------------------------------UGAGCAAAAUUUCAGGUGUGUG---------------- l=22 a=54 
-------------------------------------------------------------UGAGCAAAAUUUCAGGUGUGUGA--------------- l=23 a=119 
-------------------------------------------------------------UGAGCAAAAUUUCAGGUGUGUGu--------------- l=23 a=4 
-------------------------------------------------------------UGAGCAAAAUUUCAGGUGUGUGAG-------------- l=24 a=1 
-------------------------------------------------------------UGAGCAAAAUUUCAGGUGUGUGAa-------------- l=24 a=11 
-------------------------------------------------------------UGAGCAAAAUUUCAGGUGUGUGAu-------------- l=24 a=1 
-------------------------------------------------------------UGAGCAAAAUUUCAGGUGUGUGAaA------------- l=25 a=1 
------------------------------------------------------------UUGAGCAAAAUUUCAGGU--------------------- l=18 a=1 
------------------------------------------------------------UUGAGCAAAAUUUCAGGUGa------------------- l=20 a=1 
------------------------------------------------------------UUGAGCAAAAUUUCAGGUGU------------------- l=20 a=5 
------------------------------------------------------------UUGAGCAAAAUUUCAGGUGUu------------------ l=21 a=1 
------------------------------------------------------------UUGAGCAAAAUUUCAGGUGUG------------------ l=21 a=39 
------------------------------------------------------------UUGAGCAAAAUUUCAGcUGUG------------------ l=21 a=1 
------------------------------------------------------------UUGAGCAAAAUUUCAGGUGUGU----------------- l=22 a=458 
------------------------------------------------------------UUGAGCAAAAUUUuAGGUGUGU----------------- l=22 a=2 
------------------------------------------------------------UUGAGuAAAAUUUCAGGUGUGU----------------- l=22 a=1 
------------------------------------------------------------UUGAGCAAAAUUUCAGGUGUGUG---------------- l=23 a=330 
------------------------------------------------------------UUGAGCAAAAUUUCAGGUGUGUu---------------- l=23 a=8 
------------------------------------------------------------UUGAGuAAAAUUUCAGGUGUGUG---------------- l=23 a=1 
------------------------------------------------------------UUGAGCAAAAUUUCAGGUGcGUG---------------- l=23 a=1 
------------------------------------------------------------UUGAGCAAAAUUUCAGGUGUGUGA--------------- l=24 a=659 (c,ma)
------------------------------------------------------------UUGAGCAAcAUUUCAGGUGUGUGA--------------- l=24 a=1 
------------------------------------------------------------UUGAGCAAAAUUUCAGGUGUGUGu--------------- l=24 a=37 
------------------------------------------------------------UUGAGCAAAAUUUCAGGUGgGUGA--------------- l=24 a=1 
------------------------------------------------------------UUGAGCAAAAUUUCAGGUGcGUGA--------------- l=24 a=1 
------------------------------------------------------------UUGAGCAAAAUUUCAcGUGUGUGA--------------- l=24 a=1 
------------------------------------------------------------UUGAGCAAAAUUUCAGGUGUGUaA--------------- l=24 a=1 
------------------------------------------------------------UUGAGCAAAAUUUCAGGUGUGUGc--------------- l=24 a=1 
------------------------------------------------------------gUGAGCAAAAUUUCAGGUGUGUGA--------------- l=24 a=1 
------------------------------------------------------------UUGAGCAAAAUUUCuGGUGUGUGA--------------- l=24 a=1 
------------------------------------------------------------UUGgGCAAAAUUUCAGGUGUGUGA--------------- l=24 a=1 
------------------------------------------------------------UUGAGCAAAAUUUCAGGUGUGUGAa-------------- l=25 a=21 
------------------------------------------------------------UUGAGCAAAAUUUCAGGUGUGUGAu-------------- l=25 a=10 
-----------------------------------------------------------uUUGAGCAAAAUUUCAGGUGUGU----------------- l=23 a=1 
-----------------------------------------------------------GUUGAGCAAAAUUUCAGGUGUGU----------------- l=23 a=2 
-----------------------------------------------------------uUUGAGCAAAAUUUCAGGUGUGUGA--------------- l=25 a=1 
----------------------------------------------------------GGgUGAGCAAAAUUUCAGGUGUGUG---------------- l=25 a=1 
-----------------------------------GCUGCCAUUAUGGCCAACGAUCCGG--------------------------------------- l=25 a=1 
-------------CGCGCCUGUAUCUUGCUGAAC----------------------------------------------------------------- l=21 a=1 
------------UCGCGCCUGUAUCUUGCUGAA------------------------------------------------------------------ l=21 a=22 
------------UCGCGCCUGUAUCUUGCUGAAC----------------------------------------------------------------- l=22 a=43 
------------UCGCGCCUGUAUCUUGCUGAACC---------------------------------------------------------------- l=23 a=15 (c*,ma*)

mb-11111
ax-1111011
ku-11
ss-111111101111
fn-111
```
