## Supplementary material for "Comprehensive re-analysis of hairpin RNAs in fungi reveals ancestral links": File S1: MI0000383.dme-mir-263b.SRR11906542.txt

```
species:   Drmel
pid:       MI0000383
parent:    dme-mir-263b
paralog:   
locus:     NT_037436.4:15843406-15843495
matures:   ['CUUGGCACUGGGAGAAUUCAC', 'GGUUCUGCGGGUGCCAAAAC']
srr:       SRR11906542
genome:    /Users/jax/+Genomes/Animal_genomes/Drmel.GCF_000001215.4_Release_6_plus_ISO1_MT_genomic.fa
alignment: /media/data/njohnson/+SeqLibraries/FunHP_libraries/Drmel.SRR11906542.cram
call:      samtools view /media/data/njohnson/+SeqLibraries/FunHP_libraries/Drmel.SRR11906542.cram NT_037436.4:15843406-15843495

1 out of bounds
68412 alignments
68412 proper strand
67221 stranded perfect matches

             ***********************                  **********************              
UUGCUGACUUUGAGUCUUGGCACUGGGAGAAUUCACAGUUGACUUUAUUAUUCUGUGGUUCUGCGGGUGCCAAAACUUAAAAACCGGCUU
..((((..(((((((.((((((((.(.(((((.(((((..............)))))))))).).)))))))).)))))))...))))..
---------------CUUGGCACUGGGAGAAUUCAC------------------------------------------------------ l=21 a=26585 c
--------------------------------------------------------GGUUCUGCGGGUGCCAAAAC-------------- l=20 a=0 c*
---------------CUUGGCACUGGGAGAAUUCAC------------------------------------------------------ l=21 a=26585 ma
--------------------------------------------------------GGUUCUGCGGGUGCCAAAAC-------------- l=20 a=0 ma*

------------------------------------------------------GUGGUUCUGCGGGUaCCA------------------ l=18 a=1 
------------------------------------------------------GUGGUUCUGCGGGUGCCAAA---------------- l=20 a=1 
------------------------------------------------------GUGGUUCUGCGGGUGCaAAA---------------- l=20 a=1 
------------------------------------------------------GUGGUUCUGCGGGUGCCAAAA--------------- l=21 a=2 
------------------------------------------------------GUGGUUCUGCGGGUGCCAAAAC-------------- l=22 a=33 
------------------------------------------------------GUGGUUCUGCGGGUGCCAAAACa------------- l=23 a=3 
-----------------------------------------------------UGUGGUUCUGCGGGUGCCA------------------ l=19 a=2 
-----------------------------------------------------UGUGGUUCUGCGGGUGCCu------------------ l=19 a=1 
-----------------------------------------------------UGUGGUUCUGCGGGUGCCAAA---------------- l=21 a=1 
------------------GGCACUGGGAGAAUUCAC------------------------------------------------------ l=18 a=39 
------------------GGCACUGGGAGAAUUCACA----------------------------------------------------- l=19 a=11 
------------------GGCACUGGGAGAAUUCACAG---------------------------------------------------- l=20 a=11 
------------------GGCACUGGGAGAAUUCACAa---------------------------------------------------- l=20 a=2 
-----------------UGGCACUGGGAGAAUUCA------------------------------------------------------- l=18 a=2 
-----------------UGGCACUGGGAGAAUUCAC------------------------------------------------------ l=19 a=9 
-----------------UGGCACUGGGAGAAUUCACA----------------------------------------------------- l=20 a=8 
-----------------UGGCACUGGGAGAAUUCACu----------------------------------------------------- l=20 a=1 
-----------------UGGCAgUGGGAGAAUUCACAG---------------------------------------------------- l=21 a=1 
-----------------UGGCACUGGGAGAAUUCACAG---------------------------------------------------- l=21 a=2 
----------------UUGGCACUGGGAGAAUUC-------------------------------------------------------- l=18 a=1 
----------------UUGGCACUGGGAGAAUUCA------------------------------------------------------- l=19 a=8 
----------------cUGGCACUGGGAGAAUUCA------------------------------------------------------- l=19 a=2 
----------------UUGGCACUGGGAGAAUUCAC------------------------------------------------------ l=20 a=19 
----------------cUGGCACUGGGAGAAUUCAC------------------------------------------------------ l=20 a=3 
----------------UUGGCACUGGGAGAAUUCACA----------------------------------------------------- l=21 a=10 
----------------cUGGCACUGGGAGAAUUCACA----------------------------------------------------- l=21 a=1 
----------------UUGGCACUGGGAGAAUUCACAG---------------------------------------------------- l=22 a=8 
----------------UUGGCACUGGGAGAAUUCACAGa--------------------------------------------------- l=23 a=1 
----------------UUGGCACUGGGAGAAUUCACAGU--------------------------------------------------- l=23 a=1 
---------------CUUGGCACUGGGAGAAUU--------------------------------------------------------- l=18 a=107 
---------------CUUGGCACUGGGAGAAaU--------------------------------------------------------- l=18 a=1 
---------------CUUGGCACUGGGAGAAUUC-------------------------------------------------------- l=19 a=2923 
---------------CUUGaCACUGGGAGAAUUC-------------------------------------------------------- l=19 a=1 
---------------CUUGGCACUGGGgGAAUUC-------------------------------------------------------- l=19 a=2 
---------------CUUGGCAgUGGGAGAAUUC-------------------------------------------------------- l=19 a=1 
---------------CUUGGCACUGGGAGAAUUu-------------------------------------------------------- l=19 a=6 
---------------CUUGGuACUGGGAGAAUUC-------------------------------------------------------- l=19 a=6 
---------------CUUGGCACUGGGAGgAUUC-------------------------------------------------------- l=19 a=1 
---------------CUUGGCACUGGGAaAAUUC-------------------------------------------------------- l=19 a=2 
---------------CUUGGCACUGuGAGAAUUC-------------------------------------------------------- l=19 a=1 
---------------CUUGGCACUGGGAGAAUUa-------------------------------------------------------- l=19 a=1 
---------------CUUGGCACUGGGuGAAUUC-------------------------------------------------------- l=19 a=1 
---------------CUUGuCACUGGGAGAAUUC-------------------------------------------------------- l=19 a=1 
---------------CUUGGCACUGGGAGAgUUC-------------------------------------------------------- l=19 a=1 
---------------CUUGGCACUGGGcGAAUUC-------------------------------------------------------- l=19 a=2 
---------------CUUcGCACUGGGAGAAUUC-------------------------------------------------------- l=19 a=1 
---------------CUUGGCAuUGGGAGAAUUC-------------------------------------------------------- l=19 a=2 
---------------CUUGGCuCUGGGAGAAUUC-------------------------------------------------------- l=19 a=1 
---------------CUUGGCAaUGGGAGAAUUC-------------------------------------------------------- l=19 a=1 
---------------CUUGGCACUGGGAGAAUaC-------------------------------------------------------- l=19 a=3 
---------------CUUGGCACUGGGAGcAUUC-------------------------------------------------------- l=19 a=1 
---------------CUUGGCACUcGGAGAAUUC-------------------------------------------------------- l=19 a=1 
---------------uUUGGCACUGGGAGAAUUC-------------------------------------------------------- l=19 a=1 
---------------CcUGGCACUGGGAGAAUUC-------------------------------------------------------- l=19 a=1 
---------------CUUGGCACUGGGAGAAUUCA------------------------------------------------------- l=20 a=12026 
---------------CUUGGCACUGGaAGAAUUCA------------------------------------------------------- l=20 a=3 
---------------CUUGaCACUGGGAGAAUUCA------------------------------------------------------- l=20 a=5 
---------------CUUGGCAgUGGGAGAAUUCA------------------------------------------------------- l=20 a=2 
---------------CUUGGCACUGGGAaAAUUCA------------------------------------------------------- l=20 a=3 
---------------CUUGGCACUGGGAGAAUUCu------------------------------------------------------- l=20 a=2 
---------------CUUGGuACUGGGAGAAUUCA------------------------------------------------------- l=20 a=7 
---------------CUUGGCACUGGGAGgAUUCA------------------------------------------------------- l=20 a=6 
---------------CUUGGCACUGGGAuAAUUCA------------------------------------------------------- l=20 a=2 
---------------CUUGGCACUGGGAGAAUUgA------------------------------------------------------- l=20 a=2 
---------------CUUGGCACUGGGgGAAUUCA------------------------------------------------------- l=20 a=8 
---------------CUUGGCACUGaGAGAAUUCA------------------------------------------------------- l=20 a=2 
---------------CUUGGCACcGGGAGAAUUCA------------------------------------------------------- l=20 a=2 
---------------CUUGGCAuUGGGAGAAUUCA------------------------------------------------------- l=20 a=8 
---------------CUUGGCACUGcGAGAAUUCA------------------------------------------------------- l=20 a=1 
---------------CUUGGCACUGuGAGAAUUCA------------------------------------------------------- l=20 a=1 
---------------CUUGGCACUGGuAGAAUUCA------------------------------------------------------- l=20 a=2 
---------------CUUGuCACUGGGAGAAUUCA------------------------------------------------------- l=20 a=4 
---------------CUUGGCACUGGGAGuAUUCA------------------------------------------------------- l=20 a=4 
---------------uUUGGCACUGGGAGAAUUCA------------------------------------------------------- l=20 a=5 
---------------CUUGGCACUGGGAGAAUcCA------------------------------------------------------- l=20 a=9 
---------------CUUGGCACUuGGAGAAUUCA------------------------------------------------------- l=20 a=1 
---------------CUUuGCACUGGGAGAAUUCA------------------------------------------------------- l=20 a=4 
---------------CUUGGaACUGGGAGAAUUCA------------------------------------------------------- l=20 a=1 
---------------CUUcGCACUGGGAGAAUUCA------------------------------------------------------- l=20 a=2 
---------------CUUGGCACUGGGAGAAUUaA------------------------------------------------------- l=20 a=2 
---------------CUUGGCACUGGGAGcAUUCA------------------------------------------------------- l=20 a=2 
---------------CUUGGCACUGGGAGAAUgCA------------------------------------------------------- l=20 a=1 
---------------CUUGGCuCUGGGAGAAUUCA------------------------------------------------------- l=20 a=3 
---------------CaUGGCACUGGGAGAAUUCA------------------------------------------------------- l=20 a=2 
---------------CUUGGCcCUGGGAGAAUUCA------------------------------------------------------- l=20 a=1 
---------------CUUGGCACUGGGAGAAUUuA------------------------------------------------------- l=20 a=1 
---------------CUUaGCACUGGGAGAAUUCA------------------------------------------------------- l=20 a=1 
---------------CUUGGCACUGGGAGAAUUCc------------------------------------------------------- l=20 a=1 
---------------CUUGGCACUGGcAGAAUUCA------------------------------------------------------- l=20 a=1 
---------------CUcGGCACUGGGAGAAUUCA------------------------------------------------------- l=20 a=1 
---------------CUgGGCACUGGGAGAAUUCA------------------------------------------------------- l=20 a=1 
---------------CUUGGCACUGGGAGAcUUCA------------------------------------------------------- l=20 a=1 
---------------CUUGGCACUGGGAGAuUUCA------------------------------------------------------- l=20 a=1 
---------------CUaGGCACUGGGAGAAUUCA------------------------------------------------------- l=20 a=2 
---------------CUUGGCAgUGGGAGAAUUCAC------------------------------------------------------ l=21 a=9 
---------------CUUGGCACUGGGAGAAUUCAC------------------------------------------------------ l=21 a=26585 (c,ma)
---------------CUUGGCACUGGGgGAAUUCAC------------------------------------------------------ l=21 a=26 
---------------CUUGGCAuUGGGAGAAUUCAC------------------------------------------------------ l=21 a=13 
---------------CUUGuCACUGGGAGAAUUCAC------------------------------------------------------ l=21 a=8 
---------------CUUGGCACUGGuAGAAUUCAC------------------------------------------------------ l=21 a=8 
---------------CUUGGCACUGGaAGAAUUCAC------------------------------------------------------ l=21 a=11 
---------------CUUGcCACUGGGAGAAUUCAC------------------------------------------------------ l=21 a=5 
---------------CUUGaCACUGGGAGAAUUCAC------------------------------------------------------ l=21 a=9 
---------------CUUGGCuCUGGGAGAAUUCAC------------------------------------------------------ l=21 a=6 
---------------CUUGGCACUGGGAGAAUUCAa------------------------------------------------------ l=21 a=153 
---------------CUUGGCACUGGGAGgAUUCAC------------------------------------------------------ l=21 a=7 
---------------CaUGGCACUGGGAGAAUUCAC------------------------------------------------------ l=21 a=8 
---------------CUUGGCACUGGGAGAAUUCAu------------------------------------------------------ l=21 a=22 
---------------CUUGGCACUGGGAGAAUUaAC------------------------------------------------------ l=21 a=3 
---------------CUUGGCACUGGGAGAAUUuAC------------------------------------------------------ l=21 a=5 
---------------CUUGGCAaUGGGAGAAUUCAC------------------------------------------------------ l=21 a=1 
---------------CgUGGCACUGGGAGAAUUCAC------------------------------------------------------ l=21 a=2 
---------------CUUGGCACUcGGAGAAUUCAC------------------------------------------------------ l=21 a=2 
---------------CUUGGCACUGGGAGAgUUCAC------------------------------------------------------ l=21 a=3 
---------------CUUGGuACUGGGAGAAUUCAC------------------------------------------------------ l=21 a=27 
---------------CUUGGCACUGGGAcAAUUCAC------------------------------------------------------ l=21 a=4 
---------------uUUGGCACUGGGAGAAUUCAC------------------------------------------------------ l=21 a=9 
---------------CUUGGCACcGGGAGAAUUCAC------------------------------------------------------ l=21 a=4 
---------------CUUGGCACUGGGAaAAUUCAC------------------------------------------------------ l=21 a=2 
---------------CUcGGCACUGGGAGAAUUCAC------------------------------------------------------ l=21 a=6 
---------------CUUGGCACUGGGAGAAgUCAC------------------------------------------------------ l=21 a=4 
---------------CUUGGCACUGGGAuAAUUCAC------------------------------------------------------ l=21 a=3 
---------------CUUGGCACUGGGAGAAUcCAC------------------------------------------------------ l=21 a=6 
---------------CUUGGCACUGGGAGAAcUCAC------------------------------------------------------ l=21 a=3 
---------------CUUGGCACUGaGAGAAUUCAC------------------------------------------------------ l=21 a=4 
---------------CUUGGCACUGcGAGAAUUCAC------------------------------------------------------ l=21 a=3 
---------------gUUGGCACUGGGAGAAUUCAC------------------------------------------------------ l=21 a=3 
---------------CUUGGCACUGGGAGuAUUCAC------------------------------------------------------ l=21 a=3 
---------------CUUGGCACUGGGAGcAUUCAC------------------------------------------------------ l=21 a=2 
---------------CUUGGCACUGGcAGAAUUCAC------------------------------------------------------ l=21 a=2 
---------------CUUGGCACUGGGAGAcUUCAC------------------------------------------------------ l=21 a=3 
---------------CUUuGCACUGGGAGAAUUCAC------------------------------------------------------ l=21 a=3 
---------------CUUGGCACUGGGAGAAUUCcC------------------------------------------------------ l=21 a=1 
---------------CUUGGCACUGGGAGAAUUCgC------------------------------------------------------ l=21 a=2 
---------------CUUGGCACUGGGuGAAUUCAC------------------------------------------------------ l=21 a=6 
---------------CUUcGCACUGGGAGAAUUCAC------------------------------------------------------ l=21 a=5 
---------------CUUGGCACgGGGAGAAUUCAC------------------------------------------------------ l=21 a=2 
---------------CUUGGCgCUGGGAGAAUUCAC------------------------------------------------------ l=21 a=1 
---------------CUUGGCACUGGGAGAAUgCAC------------------------------------------------------ l=21 a=1 
---------------CUUGGCACUGuGAGAAUUCAC------------------------------------------------------ l=21 a=1 
---------------CUUGGCACUGGGAGAAaUCAC------------------------------------------------------ l=21 a=1 
---------------CUUGGCACUGGGAGAuUUCAC------------------------------------------------------ l=21 a=2 
---------------CUUGGaACUGGGAGAAUUCAC------------------------------------------------------ l=21 a=1 
---------------CUUGGCACUGGGcGAAUUCAC------------------------------------------------------ l=21 a=1 
---------------CUgGGCACUGGGAGAAUUCAC------------------------------------------------------ l=21 a=1 
---------------CcUGGCACUGGGAGAAUUCAC------------------------------------------------------ l=21 a=1 
---------------CUaGGCACUGGGAGAAUUCAC------------------------------------------------------ l=21 a=7 
---------------CUUGGCACUGGGAGAAUUCAg------------------------------------------------------ l=21 a=1 
---------------CUUaGCACUGGGAGAAUUCAC------------------------------------------------------ l=21 a=3 
---------------CUUGGCACUGGGAGAAUUCACA----------------------------------------------------- l=22 a=15280 
---------------CUUGGCAgUGGGAGAAUUCACA----------------------------------------------------- l=22 a=2 
---------------CUUGGCACUGGGAGAAUUCACg----------------------------------------------------- l=22 a=14 
---------------CUUGGCACUGGaAGAAUUCACA----------------------------------------------------- l=22 a=7 
---------------CUUGGCACUGGGAGAAUUCACu----------------------------------------------------- l=22 a=13 
---------------CUUGGCACUGGGAGAAUUuACA----------------------------------------------------- l=22 a=5 
---------------CUUGGCACUGGGAGAAUUCAaA----------------------------------------------------- l=22 a=6 
---------------CUUGaCACUGGGAGAAUUCACA----------------------------------------------------- l=22 a=3 
---------------CUUGGCACUGGGAGAAUUCACc----------------------------------------------------- l=22 a=4 
---------------CUUGGCACUGGGuGAAUUCACA----------------------------------------------------- l=22 a=6 
---------------CUUGGCACUGGGAGAAcUCACA----------------------------------------------------- l=22 a=2 
---------------CUUGGCAuUGGGAGAAUUCACA----------------------------------------------------- l=22 a=7 
---------------CUUGGuACUGGGAGAAUUCACA----------------------------------------------------- l=22 a=8 
---------------CUUGGCACUGGGgGAAUUCACA----------------------------------------------------- l=22 a=14 
---------------CUUGGCACUGGGAGAAgUCACA----------------------------------------------------- l=22 a=4 
---------------CUUGGCACUGGGAGuAUUCACA----------------------------------------------------- l=22 a=3 
---------------CUUGGCACUGGGAGAAUUCAuA----------------------------------------------------- l=22 a=4 
---------------uUUGGCACUGGGAGAAUUCACA----------------------------------------------------- l=22 a=4 
---------------CUUGGCACUGuGAGAAUUCACA----------------------------------------------------- l=22 a=1 
---------------CUUGGCACUGGGAuAAUUCACA----------------------------------------------------- l=22 a=4 
---------------CUUGGCgCUGGGAGAAUUCACA----------------------------------------------------- l=22 a=1 
---------------CUUGGCACUGaGAGAAUUCACA----------------------------------------------------- l=22 a=1 
---------------CUUGGCACcGGGAGAAUUCACA----------------------------------------------------- l=22 a=2 
---------------CUUGGCACUGGGAGAgUUCACA----------------------------------------------------- l=22 a=1 
---------------CUUGGCACUGGGcGAAUUCACA----------------------------------------------------- l=22 a=2 
---------------CUUGGCACUGGGAGgAUUCACA----------------------------------------------------- l=22 a=3 
---------------CUUGGCACUuGGAGAAUUCACA----------------------------------------------------- l=22 a=3 
---------------CUUcGCACUGGGAGAAUUCACA----------------------------------------------------- l=22 a=1 
---------------CUUGGCACUGGcAGAAUUCACA----------------------------------------------------- l=22 a=2 
---------------CUUGuCACUGGGAGAAUUCACA----------------------------------------------------- l=22 a=1 
---------------CUUGGCACUGGuAGAAUUCACA----------------------------------------------------- l=22 a=2 
---------------CUUGGCuCUGGGAGAAUUCACA----------------------------------------------------- l=22 a=1 
---------------CUUGGCACUGcGAGAAUUCACA----------------------------------------------------- l=22 a=1 
---------------CUUGGgACUGGGAGAAUUCACA----------------------------------------------------- l=22 a=1 
---------------CUUGGCACUGGGAGAAUcCACA----------------------------------------------------- l=22 a=1 
---------------CUUGGCACUGGGAcAAUUCACA----------------------------------------------------- l=22 a=1 
---------------CUUGGCACUGGGAGAAUUCgCA----------------------------------------------------- l=22 a=1 
---------------CUcGGCACUGGGAGAAUUCACA----------------------------------------------------- l=22 a=1 
---------------CUUGGCACUGGGAGAcUUCACA----------------------------------------------------- l=22 a=3 
---------------CcUGGCACUGGGAGAAUUCACA----------------------------------------------------- l=22 a=1 
---------------CUUGcCACUGGGAGAAUUCACA----------------------------------------------------- l=22 a=1 
---------------CUaGGCACUGGGAGAAUUCACA----------------------------------------------------- l=22 a=4 
---------------CUUGGCACUcGGAGAAUUCACA----------------------------------------------------- l=22 a=1 
---------------CUUGGCACUGGGAGAAUUCACAa---------------------------------------------------- l=23 a=241 
---------------CUUGGCACUGGGAGAAUUCACAG---------------------------------------------------- l=23 a=10069 
---------------CUUGGCACUGGaAGAAUUCACAG---------------------------------------------------- l=23 a=3 
---------------CUUGaCACUGGGAGAAUUCACAG---------------------------------------------------- l=23 a=5 
---------------CUUGGCAgUGGGAGAAUUCACAG---------------------------------------------------- l=23 a=3 
---------------CaUGGCACUGGGAGAAUUCACAG---------------------------------------------------- l=23 a=1 
---------------CUUGGCACUGGuAGAAUUCACAG---------------------------------------------------- l=23 a=2 
---------------CUUGuCACUGGGAGAAUUCACAG---------------------------------------------------- l=23 a=1 
---------------CUUGGCACUGGGAGAAUcCACAG---------------------------------------------------- l=23 a=1 
---------------CUUGGCACUGGGAGAAUUCACAu---------------------------------------------------- l=23 a=29 
---------------CUUGGuACUGGGAGAAUUCACAG---------------------------------------------------- l=23 a=10 
---------------CUUGGCACUGGGAGAAcUCACAG---------------------------------------------------- l=23 a=2 
---------------CUUGGCACUGGGAGAAUUCAuAG---------------------------------------------------- l=23 a=6 
---------------CUUGGCACUGGGAcAAUUCACAG---------------------------------------------------- l=23 a=1 
---------------CUUGGCACUGGGgGAAUUCACAG---------------------------------------------------- l=23 a=12 
---------------CUUGGCACUGGGcGAAUUCACAG---------------------------------------------------- l=23 a=3 
---------------CUUGGCACUGGGAGAAUUCACAc---------------------------------------------------- l=23 a=7 
---------------CUaGGCACUGGGAGAAUUCACAG---------------------------------------------------- l=23 a=2 
---------------uUUGGCACUGGGAGAAUUCACAG---------------------------------------------------- l=23 a=1 
---------------CUUGGCACUGGGAGAAUaCACAG---------------------------------------------------- l=23 a=1 
---------------CUUGGCACUGGGAGAAUUCACuG---------------------------------------------------- l=23 a=1 
---------------gUUGGCACUGGGAGAAUUCACAG---------------------------------------------------- l=23 a=1 
---------------CUUGGCACUGGGAGgAUUCACAG---------------------------------------------------- l=23 a=2 
---------------CUUGGCACUGGGAGAcUUCACAG---------------------------------------------------- l=23 a=1 
---------------CUUGGCACUGGGAGuAUUCACAG---------------------------------------------------- l=23 a=1 
---------------CUUGGCACUGGGAGAAUUCACgG---------------------------------------------------- l=23 a=4 
---------------CUUcGCACUGGGAGAAUUCACAG---------------------------------------------------- l=23 a=1 
---------------CUUGGCACaGGGAGAAUUCACAG---------------------------------------------------- l=23 a=1 
---------------CUUGGCACUGGGuGAAUUCACAG---------------------------------------------------- l=23 a=3 
---------------CUUGGCACUGGGAGAAaUCACAG---------------------------------------------------- l=23 a=1 
---------------CUUGGCACUGGGAGAAUUaACAG---------------------------------------------------- l=23 a=1 
---------------CUUGGCAuUGGGAGAAUUCACAG---------------------------------------------------- l=23 a=6 
---------------CUUGGCuCUGGGAGAAUUCACAG---------------------------------------------------- l=23 a=2 
---------------aUUGGCACUGGGAGAAUUCACAG---------------------------------------------------- l=23 a=1 
---------------CUUGGCACUGuGAGAAUUCACAG---------------------------------------------------- l=23 a=1 
---------------CUUGGCACUGaGAGAAUUCACAG---------------------------------------------------- l=23 a=2 
---------------CUUGGCACUGGGAGAuUUCACAG---------------------------------------------------- l=23 a=1 
---------------CUUaGCACUGGGAGAAUUCACAG---------------------------------------------------- l=23 a=1 
---------------CUUGGCACUGGcAGAAUUCACAG---------------------------------------------------- l=23 a=1 
---------------CUUGcCACUGGGAGAAUUCACAG---------------------------------------------------- l=23 a=1 
---------------CUUuGCACUGGGAGAAUUCACAG---------------------------------------------------- l=23 a=1 
---------------CUUGGCACUGGGAGAAUUCACAGa--------------------------------------------------- l=24 a=51 
---------------CUUGGCACUGGGAGAAUUCACAGU--------------------------------------------------- l=24 a=33 
---------------CUUGGCACUGGGAGAAUUCACAGc--------------------------------------------------- l=24 a=1 
---------------CUUGGCACUGGGAGAAUUCACAaU--------------------------------------------------- l=24 a=1 
--------------UCUUGGCACUGGGAGAAUUCA------------------------------------------------------- l=21 a=7 
--------------UgUUGGCACUGGGAGAAUUCAC------------------------------------------------------ l=22 a=1 
--------------UCUUGGCACUGGGAGAAUUCAC------------------------------------------------------ l=22 a=12 
--------------UCUUGGCACUGGGAGAAUUCACA----------------------------------------------------- l=23 a=7 
--------------aCUUGGCACUGGGAGAAUUCACA----------------------------------------------------- l=23 a=1 
--------------UCUUGGCACUGGGAGAAUUCACAG---------------------------------------------------- l=24 a=4 
-------------uUCUUGGCACUGGGAGAAUUC-------------------------------------------------------- l=21 a=2 
-------------uUCUUGGCACUGGGAGAAUUCA------------------------------------------------------- l=22 a=4 
-------------uUCUUGGCACUGGGAGAAUUCAC------------------------------------------------------ l=23 a=14 
-------------uUCUUGGCACUGGGAGAAUUCACA----------------------------------------------------- l=24 a=8 
-------------uUCUUGGCACUGGGAGAAUUCACAG---------------------------------------------------- l=25 a=4 

mb-01111
ax-1011111
ku-11
ss-111111111110
fn-111
```
