## Supplementary material for "Comprehensive re-analysis of hairpin RNAs in fungi reveals ancestral links": File S1: MI0000383.dme-mir-263b.SRR11906543.txt

```
species:   Drmel
pid:       MI0000383
parent:    dme-mir-263b
paralog:   
locus:     NT_037436.4:15843406-15843495
matures:   ['CUUGGCACUGGGAGAAUUCAC', 'GGUUCUGCGGGUGCCAAAAC']
srr:       SRR11906543
genome:    /Users/jax/+Genomes/Animal_genomes/Drmel.GCF_000001215.4_Release_6_plus_ISO1_MT_genomic.fa
alignment: /media/data/njohnson/+SeqLibraries/FunHP_libraries/Drmel.SRR11906543.cram
call:      samtools view /media/data/njohnson/+SeqLibraries/FunHP_libraries/Drmel.SRR11906543.cram NT_037436.4:15843406-15843495

0 out of bounds
21357 alignments
21357 proper strand
20866 stranded perfect matches

             ***********************                  **********************              
UUGCUGACUUUGAGUCUUGGCACUGGGAGAAUUCACAGUUGACUUUAUUAUUCUGUGGUUCUGCGGGUGCCAAAACUUAAAAACCGGCUU
..((((..(((((((.((((((((.(.(((((.(((((..............)))))))))).).)))))))).)))))))...))))..
---------------CUUGGCACUGGGAGAAUUCAC------------------------------------------------------ l=21 a=7462 c
--------------------------------------------------------GGUUCUGCGGGUGCCAAAAC-------------- l=20 a=0 c*
---------------CUUGGCACUGGGAGAAUUCAC------------------------------------------------------ l=21 a=7462 ma
--------------------------------------------------------GGUUCUGCGGGUGCCAAAAC-------------- l=20 a=0 ma*

------------------------------------------------------GUGGUUCUGCGGGUGCCA------------------ l=18 a=1 
------------------------------------------------------GUGGUUCUGCGGGUGCCAAA---------------- l=20 a=4 
------------------------------------------------------GUGGUUCUGCGGGUGCCAAAA--------------- l=21 a=1 
------------------------------------------------------GUGGUUCUGCGGGUGCCAAAAC-------------- l=22 a=22 
--------------------CACUGGGAGAAUUCACAa---------------------------------------------------- l=18 a=3 
--------------------CACUGGGAGAAUUCACAG---------------------------------------------------- l=18 a=2 
-------------------GCACUGGGAGAAUUCACA----------------------------------------------------- l=18 a=1 
------------------GGCACUGGGAGAAUUCAC------------------------------------------------------ l=18 a=6 
------------------GGCACUGGGAGAAUUCACA----------------------------------------------------- l=19 a=8 
------------------GGCACUGGGAGAAUUCACAG---------------------------------------------------- l=20 a=6 
-----------------UGGCACUGGGAGAAUUCA------------------------------------------------------- l=18 a=4 
-----------------UGGCACUGGGAGAAUUCAC------------------------------------------------------ l=19 a=4 
-----------------UGGCACUGGGAGAAUUCACA----------------------------------------------------- l=20 a=11 
-----------------UGGCACUGGGAGAAUUCACAG---------------------------------------------------- l=21 a=5 
----------------UUGGCACUGGGAGAAUUCA------------------------------------------------------- l=19 a=4 
----------------UUGGCACUGGGAGAAUUCAC------------------------------------------------------ l=20 a=8 
----------------UUGGCACUGGGAGAAUUCACA----------------------------------------------------- l=21 a=5 
----------------UUGGCACUGGGAGAAUUCACAG---------------------------------------------------- l=22 a=3 
----------------UUGGuACUGGGAGAAUUCACAG---------------------------------------------------- l=22 a=1 
----------------UUGGCACUGGGAGAAUUCACAGU--------------------------------------------------- l=23 a=1 
---------------CUUGGCACUGGGAGAAUU--------------------------------------------------------- l=18 a=33 
---------------CUUGGCACUGGGAGAcUU--------------------------------------------------------- l=18 a=1 
---------------CUUGGCACUGGGAGAAUUC-------------------------------------------------------- l=19 a=877 
---------------CUUGGCACUGGaAGAAUUC-------------------------------------------------------- l=19 a=1 
---------------CUUGGCACUGGGAGAAUaC-------------------------------------------------------- l=19 a=2 
---------------uUUGGCACUGGGAGAAUUC-------------------------------------------------------- l=19 a=1 
---------------CUUGGCACUGGGAGAAUUg-------------------------------------------------------- l=19 a=1 
---------------CUUGGCACUGGGAGAAUUu-------------------------------------------------------- l=19 a=2 
---------------CUUGGCACUGGGAGAAUUCA------------------------------------------------------- l=20 a=3971 
---------------CUUGGCACUGGGuGAAUUCA------------------------------------------------------- l=20 a=1 
---------------CUUGGCACUGGGcGAAUUCA------------------------------------------------------- l=20 a=4 
---------------CUUGGCACUGGGAGAAUUCu------------------------------------------------------- l=20 a=4 
---------------CUUGGCACUGGGAGAcUUCA------------------------------------------------------- l=20 a=1 
---------------CUUGGCACUGGGAGAgUUCA------------------------------------------------------- l=20 a=2 
---------------CUUGGCACUGGGAGgAUUCA------------------------------------------------------- l=20 a=3 
---------------CUUGGCACUGGGAGAAUUuA------------------------------------------------------- l=20 a=1 
---------------CUUGaCACUGGGAGAAUUCA------------------------------------------------------- l=20 a=1 
---------------CUUGGCACUGGGAGAAUcCA------------------------------------------------------- l=20 a=3 
---------------CUUGGCACUGGGAGAAUUaA------------------------------------------------------- l=20 a=1 
---------------CUUaGCACUGGGAGAAUUCA------------------------------------------------------- l=20 a=1 
---------------CUUGGCACUGGGgGAAUUCA------------------------------------------------------- l=20 a=1 
---------------CUUGGuACUGGGAGAAUUCA------------------------------------------------------- l=20 a=4 
---------------CUUGGCACUGGGAGAAUUgA------------------------------------------------------- l=20 a=1 
---------------CUgGGCACUGGGAGAAUUCA------------------------------------------------------- l=20 a=1 
---------------uUUGGCACUGGGAGAAUUCA------------------------------------------------------- l=20 a=1 
---------------CUUGGCACUGGuAGAAUUCA------------------------------------------------------- l=20 a=1 
---------------gUUGGCACUGGGAGAAUUCA------------------------------------------------------- l=20 a=1 
---------------CUUGGCACUGGGAGAAaUCA------------------------------------------------------- l=20 a=1 
---------------CUUGGCACUcGGAGAAUUCA------------------------------------------------------- l=20 a=1 
---------------CUUGGCACUGGGAGAAUUCAC------------------------------------------------------ l=21 a=7462 (c,ma)
---------------CUUGGCACUGGGAGAAUUuAC------------------------------------------------------ l=21 a=8 
---------------CUUGGCACcGGGAGAAUUCAC------------------------------------------------------ l=21 a=4 
---------------CUUGGCACUGGGAGAAUUCAa------------------------------------------------------ l=21 a=82 
---------------CUUGGCACUGGGAGgAUUCAC------------------------------------------------------ l=21 a=6 
---------------CUUGGCACUGGGuGAAUUCAC------------------------------------------------------ l=21 a=2 
---------------CUUGGCACUGGGgGAAUUCAC------------------------------------------------------ l=21 a=8 
---------------CUUGGCACUGGGcGAAUUCAC------------------------------------------------------ l=21 a=1 
---------------CUUGGCACUGGGAGAAUgCAC------------------------------------------------------ l=21 a=4 
---------------CUUGGCACUGGGAGAcUUCAC------------------------------------------------------ l=21 a=2 
---------------CUUGGCACUGGGAGAgUUCAC------------------------------------------------------ l=21 a=1 
---------------CUUGGCACUGGGAGAAUUCuC------------------------------------------------------ l=21 a=1 
---------------CUUGGCACUGGGAGAAUUCgC------------------------------------------------------ l=21 a=2 
---------------CUUGGuACUGGGAGAAUUCAC------------------------------------------------------ l=21 a=7 
---------------CUUGGCACUGGGAGAAUUCAu------------------------------------------------------ l=21 a=11 
---------------CUUGGCACUGGcAGAAUUCAC------------------------------------------------------ l=21 a=1 
---------------CUUGGCgCUGGGAGAAUUCAC------------------------------------------------------ l=21 a=1 
---------------CUUGGCACUuGGAGAAUUCAC------------------------------------------------------ l=21 a=2 
---------------CUUGGCACgGGGAGAAUUCAC------------------------------------------------------ l=21 a=1 
---------------CcUGGCACUGGGAGAAUUCAC------------------------------------------------------ l=21 a=1 
---------------CaUGGCACUGGGAGAAUUCAC------------------------------------------------------ l=21 a=4 
---------------CUUGaCACUGGGAGAAUUCAC------------------------------------------------------ l=21 a=3 
---------------CUUGGCAuUGGGAGAAUUCAC------------------------------------------------------ l=21 a=9 
---------------CUUGGCACUGGGAGuAUUCAC------------------------------------------------------ l=21 a=1 
---------------CUUGGgACUGGGAGAAUUCAC------------------------------------------------------ l=21 a=1 
---------------CUUGcCACUGGGAGAAUUCAC------------------------------------------------------ l=21 a=1 
---------------CUUGGCACUGGGAGAAUUCcC------------------------------------------------------ l=21 a=1 
---------------CUUGGCACUGaGAGAAUUCAC------------------------------------------------------ l=21 a=1 
---------------CUUGGCACUGGGAGAAUcCAC------------------------------------------------------ l=21 a=1 
---------------CUUGGCACUGGaAGAAUUCAC------------------------------------------------------ l=21 a=1 
---------------CUUGGCACUGGGAGAAUUaAC------------------------------------------------------ l=21 a=3 
---------------CUUGGCACUGGGAGAAUUgAC------------------------------------------------------ l=21 a=5 
---------------CUUGGCACUGGGAuAAUUCAC------------------------------------------------------ l=21 a=1 
---------------CUUGGCACUGuGAGAAUUCAC------------------------------------------------------ l=21 a=3 
---------------CUUGGCACUGGuAGAAUUCAC------------------------------------------------------ l=21 a=1 
---------------CUUGGCACUGGGAGAAUUCAg------------------------------------------------------ l=21 a=1 
---------------CUUGGCACUGGGAGAAUUCACA----------------------------------------------------- l=22 a=5289 
---------------CUcGGCACUGGGAGAAUUCACA----------------------------------------------------- l=22 a=1 
---------------CUUGGCACcGGGAGAAUUCACA----------------------------------------------------- l=22 a=2 
---------------CUUGGCACUGGGcGAAUUCACA----------------------------------------------------- l=22 a=5 
---------------CUUGGCACUGGGuGAAUUCACA----------------------------------------------------- l=22 a=1 
---------------CUUGGCACUGGGAGAcUUCACA----------------------------------------------------- l=22 a=1 
---------------CUUGGCACgGGGAGAAUUCACA----------------------------------------------------- l=22 a=1 
---------------CUUGGCACUGGGAGAuUUCACA----------------------------------------------------- l=22 a=1 
---------------CUUGGCACUGGaAGAAUUCACA----------------------------------------------------- l=22 a=1 
---------------CUUGGCACUGGGAGAAUaCACA----------------------------------------------------- l=22 a=1 
---------------CUUGGCACUGGGAGgAUUCACA----------------------------------------------------- l=22 a=8 
---------------CUUGGCACUGGGAGAAUUCACg----------------------------------------------------- l=22 a=7 
---------------CUUGGCACUGGGAGAAUUCAuA----------------------------------------------------- l=22 a=2 
---------------CUUGGuACUGGGAGAAUUCACA----------------------------------------------------- l=22 a=2 
---------------CUUGGCAuUGGGAGAAUUCACA----------------------------------------------------- l=22 a=1 
---------------CUUGGCACUGcGAGAAUUCACA----------------------------------------------------- l=22 a=1 
---------------CUUGGCACUGGcAGAAUUCACA----------------------------------------------------- l=22 a=1 
---------------CUUGuCACUGGGAGAAUUCACA----------------------------------------------------- l=22 a=2 
---------------CUUGGCACUGGGAGAAUUuACA----------------------------------------------------- l=22 a=6 
---------------CUUGGCACUaGGAGAAUUCACA----------------------------------------------------- l=22 a=1 
---------------CUUGGCACUGGGAGAAUUCAaA----------------------------------------------------- l=22 a=2 
---------------CUUGGCACUGGGAGAAUUCACu----------------------------------------------------- l=22 a=3 
---------------CUUGGCACUGGGgGAAUUCACA----------------------------------------------------- l=22 a=1 
---------------CUUGGCACUGGGAGAAUUgACA----------------------------------------------------- l=22 a=12 
---------------CUUGGCACUGGGAGAAUUaACA----------------------------------------------------- l=22 a=9 
---------------CUUGGCACUGGuAGAAUUCACA----------------------------------------------------- l=22 a=1 
---------------uUUGGCACUGGGAGAAUUCACA----------------------------------------------------- l=22 a=1 
---------------gUUGGCACUGGGAGAAUUCACA----------------------------------------------------- l=22 a=1 
---------------CUUGGCACUcGGAGAAUUCACA----------------------------------------------------- l=22 a=2 
---------------CUUGGCACUGGGAGAAcUCACA----------------------------------------------------- l=22 a=1 
---------------CUUGGCACUGGGAGAAUcCACA----------------------------------------------------- l=22 a=1 
---------------CUUGGCACUGGGAuAAUUCACA----------------------------------------------------- l=22 a=1 
---------------CUUGGCACUGGGAGAAUUCACAG---------------------------------------------------- l=23 a=3111 
---------------CUUGGCACUGGGAGAAUUCACAa---------------------------------------------------- l=23 a=102 
---------------CUUGGCACUGGGAGAAUUCACgG---------------------------------------------------- l=23 a=2 
---------------CUUGGCACUGGGgGAAUUCACAG---------------------------------------------------- l=23 a=4 
---------------CUUGGCACUGGGcGAAUUCACAG---------------------------------------------------- l=23 a=1 
---------------CUUGGCACUGGGAGAAUUCACAu---------------------------------------------------- l=23 a=11 
---------------CUUGGCACUGGGAGAAUUCgCAG---------------------------------------------------- l=23 a=3 
---------------CUUGGCACUGGGAGAAUUCuCAG---------------------------------------------------- l=23 a=1 
---------------CUUGGCACUGGaAGAAUUCACAG---------------------------------------------------- l=23 a=1 
---------------CUUGGCACUaGGAGAAUUCACAG---------------------------------------------------- l=23 a=1 
---------------CUUGGCACUGGGAGgAUUCACAG---------------------------------------------------- l=23 a=1 
---------------CUUGGuACUGGGAGAAUUCACAG---------------------------------------------------- l=23 a=3 
---------------CUUGGCACUGGGAGAAUUuACAG---------------------------------------------------- l=23 a=4 
---------------CUUGGCACUGGGAGAAUUgACAG---------------------------------------------------- l=23 a=2 
---------------CUUGGCACcGGGAGAAUUCACAG---------------------------------------------------- l=23 a=2 
---------------CUUGGCACUGGGAGAAUUCACAc---------------------------------------------------- l=23 a=3 
---------------CUaGGCACUGGGAGAAUUCACAG---------------------------------------------------- l=23 a=1 
---------------CUUGGCACUGGGAuAAUUCACAG---------------------------------------------------- l=23 a=1 
---------------aUUGGCACUGGGAGAAUUCACAG---------------------------------------------------- l=23 a=1 
---------------CUUGGCACUGGGAGAAUUCAuAG---------------------------------------------------- l=23 a=2 
---------------CUUGGCACUGGGAGAAUUCACAGa--------------------------------------------------- l=24 a=18 
---------------CUUGGCACUGGGAGAAUUCACAGU--------------------------------------------------- l=24 a=6 
--------------UCUUGGCACUGGGAGAAUUC-------------------------------------------------------- l=20 a=3 
--------------UCUUGGCACUGGGAGAAUUCA------------------------------------------------------- l=21 a=1 
--------------UCUUGGCACUGGGAGAAUUCAC------------------------------------------------------ l=22 a=8 
--------------UCUUGGCACUGGGAGAAUUCACA----------------------------------------------------- l=23 a=6 
--------------cCUUGGCACUGGGAGAAUUCACA----------------------------------------------------- l=23 a=1 
--------------UCUUGGCACUGGGAGAAUUCACAG---------------------------------------------------- l=24 a=3 
-------------uUCUUGGCACUGGGAGAAUUCA------------------------------------------------------- l=22 a=3 
-------------uUCUUGGCACUGGGAGAAUUCAC------------------------------------------------------ l=23 a=4 
-------------uUCUUGGCACUGGGAGAAUUCACA----------------------------------------------------- l=24 a=7 
-------------uUCUUGGCACUGGGAGAAUUCACAG---------------------------------------------------- l=25 a=4 

mb-01111
ax-1011111
ku-11
ss-111111111110
fn-111
```
