## Supplementary material for "Comprehensive re-analysis of hairpin RNAs in fungi reveals ancestral links": File S1: MI0000384.dme-mir-288.SRR11906542.txt

```
species:   Drmel
pid:       MI0000384
parent:    dme-mir-288
paralog:   
locus:     NT_033779.5:20618366-20618462
matures:   ['UUUCAUGUCGAUUUCAUUUCAUG', 'UAAUUAGCGGAGCACGGCAUCGCC']
srr:       SRR11906542
genome:    /Users/jax/+Genomes/Animal_genomes/Drmel.GCF_000001215.4_Release_6_plus_ISO1_MT_genomic.fa
alignment: /media/data/njohnson/+SeqLibraries/FunHP_libraries/Drmel.SRR11906542.cram
call:      samtools view /media/data/njohnson/+SeqLibraries/FunHP_libraries/Drmel.SRR11906542.cram NT_033779.5:20618366-20618462

0 out of bounds
0 alignments
0 proper strand
0 stranded perfect matches

         **************************                            *************************         
CGGCCAUGUCGUAAUUAGCGGAGCACGGCAUCGCCGGCGAUAAUUAAUGACGGUGGUCACGUUGGUUUCAUGUCGAUUUCAUUUCAUGACACGGCCG
(((((.((((((....((.((((..((((((.(((((((........((((....)))))))))))...)))))).)))).))..)))))).)))))
-----------------------------------------------------------------UUUCAUGUCGAUUUCAUUUCAUG--------- l=23 a=0 c
-----------UAAUUAGCGGAGCACGGCAUCGCC-------------------------------------------------------------- l=24 a=0 c*
-----------------------------------------------------------------UUUCAUGUCGAUUUCAUUUCAUG--------- l=23 a=0 ma
-----------UAAUUAGCGGAGCACGGCAUCGCC-------------------------------------------------------------- l=24 a=0 ma*


No alignments to locus

mb-01011
ax-1001011
ku-01
ss-000110001100
fn-001
```
