## Supplementary material for "Comprehensive re-analysis of hairpin RNAs in fungi reveals ancestral links": File S1: MI0000385.dme-mir-289.SRR11906542.txt

```
species:   Drmel
pid:       MI0000385
parent:    dme-mir-289
paralog:   
locus:     NT_037436.4:13620822-13620920
matures:   ['UAAAUAUUUAAGUGGAGCCUGCGACU', 'ACUGGGGUAAGUCACUUGAGCGUUUGUU']
srr:       SRR11906542
genome:    /Users/jax/+Genomes/Animal_genomes/Drmel.GCF_000001215.4_Release_6_plus_ISO1_MT_genomic.fa
alignment: /media/data/njohnson/+SeqLibraries/FunHP_libraries/Drmel.SRR11906542.cram
call:      samtools view /media/data/njohnson/+SeqLibraries/FunHP_libraries/Drmel.SRR11906542.cram NT_037436.4:13620822-13620920

0 out of bounds
0 alignments
0 proper strand
0 stranded perfect matches

             ****************************              ******************************              
GAGUUUACAGUAAAAUAAAUAUUUAAGUGGAGCCUGCGACUUCAGUCCCUCUGACUGACUGGGGUAAGUCACUUGAGCGUUUGUUGGCACGUAAAAGAC
...(((((.((..(((((((.(((((((((.((((..(...((((((.....)))))))..))))...))))))))).)))))))...)))))))....
---------------UAAAUAUUUAAGUGGAGCCUGCGACU---------------------------------------------------------- l=26 a=0 c
---------------------------------------------------------ACUGGGGUAAGUCACUUGAGCGUUUGUU-------------- l=28 a=0 c*
---------------UAAAUAUUUAAGUGGAGCCUGCGACU---------------------------------------------------------- l=26 a=0 ma
---------------------------------------------------------ACUGGGGUAAGUCACUUGAGCGUUUGUU-------------- l=28 a=0 ma*


No alignments to locus

mb-00011
ax-1001001
ku-01
ss-000010001100
fn-001
```
