## Supplementary material for "Comprehensive re-analysis of hairpin RNAs in fungi reveals ancestral links": File S1: MI0000387.dme-bantam.SRR11906542.txt

```
species:   Drmel
pid:       MI0000387
parent:    dme-bantam
paralog:   
locus:     NT_037436.4:642208-642288
matures:   ['UGAGAUCAUUUUGAAAGCUGAUU', 'CCGGUUUUCGAUUUGGUUUGACU']
srr:       SRR11906542
genome:    /Users/jax/+Genomes/Animal_genomes/Drmel.GCF_000001215.4_Release_6_plus_ISO1_MT_genomic.fa
alignment: /media/data/njohnson/+SeqLibraries/FunHP_libraries/Drmel.SRR11906542.cram
call:      samtools view /media/data/njohnson/+SeqLibraries/FunHP_libraries/Drmel.SRR11906542.cram NT_037436.4:642208-642288

0 out of bounds
115658 alignments
115658 proper strand
114020 stranded perfect matches

            *************************            *************************       
AUUUGACUACGAAACCGGUUUUCGAUUUGGUUUGACUGUUUUUCAUACAAGUGAGAUCAUUUUGAAAGCUGAUUUUGUCAA
........((((((.((((((((((..((((((.(((((.......)).))).))))))..)))))))))).))))))...
---------------------------------------------------UGAGAUCAUUUUGAAAGCUGAUU------- l=23 a=58965 c
--------------CCGGUUUUCGAUUUGGUUUGACU-------------------------------------------- l=23 a=10924 c*
---------------------------------------------------UGAGAUCAUUUUGAAAGCUGAUU------- l=23 a=58965 ma
--------------CCGGUUUUCGAUUUGGUUUGACU-------------------------------------------- l=23 a=10924 ma*

-----------AgACCGGUUUUCGAUUUGGUUUGACU-------------------------------------------- l=26 a=1 
-------------uCCGGUUUUCGAUUUGGUUUGA---------------------------------------------- l=22 a=2 
-------------uCCGGUUUUCGAUUUGGUUUGAC--------------------------------------------- l=23 a=2 
-------------uCCGGUUUUCGAUUUGGUUUGACU-------------------------------------------- l=24 a=15 
--------------CCGGUUUUCGAUUUGGUU------------------------------------------------- l=18 a=14 
--------------CCGGUUUUCGAUUUGGUUU------------------------------------------------ l=19 a=16 
--------------CCGGUUUUCGAUUUGGUUa------------------------------------------------ l=19 a=2 
--------------CCGGUUUUCGAUUUGGUUUG----------------------------------------------- l=20 a=141 
--------------CCGGUUUUCGAUUUGGUUUa----------------------------------------------- l=20 a=1 
--------------CCGGUUUcCGAUUUGGUUUG----------------------------------------------- l=20 a=1 
--------------CCGGUUUUCGAUUUGGUUUu----------------------------------------------- l=20 a=2 
--------------CCGGUUUUCGAUUUGGUUUGA---------------------------------------------- l=21 a=1017 
--------------CCGGaUUUCGAUUUGGUUUGA---------------------------------------------- l=21 a=1 
--------------CaGGUUUUCGAUUUGGUUUGA---------------------------------------------- l=21 a=1 
--------------CCGGUUUUCGAUUUGGaUUGA---------------------------------------------- l=21 a=1 
--------------CCGGUcUUCGAUUUGGUUUGA---------------------------------------------- l=21 a=1 
--------------CCGGUUUUCGAUUgGGUUUGA---------------------------------------------- l=21 a=1 
--------------CCGGUUUUCGAUUUGGUUcGA---------------------------------------------- l=21 a=1 
--------------CCGGUUUUCGAUUUGGUUUGg---------------------------------------------- l=21 a=1 
--------------CCGGUUUUCGAUUUGGUUUGu---------------------------------------------- l=21 a=1 
--------------CCGGUUUUCGAUgUGGUUUGA---------------------------------------------- l=21 a=1 
--------------CCGGcUUUCGAUUUGGUUUGA---------------------------------------------- l=21 a=1 
--------------CCGGUUUUCGAUUUGGUUUGAu--------------------------------------------- l=22 a=5 
--------------CCGGUUUUCGAUUUGGUUUGAC--------------------------------------------- l=22 a=1601 
--------------CCGGUUUUCGAUUUGGUUUGAa--------------------------------------------- l=22 a=9 
--------------CCGGUUUUCGAUUUGGUUUGuC--------------------------------------------- l=22 a=1 
--------------CCGGUUUUCGAUcUGGUUUGAC--------------------------------------------- l=22 a=1 
--------------CCGGUUUUCGAUUUGuUUUGAC--------------------------------------------- l=22 a=3 
--------------CCGuUUUUCGAUUUGGUUUGAC--------------------------------------------- l=22 a=2 
--------------CCGGUUUUCGAUUUGGUUcGAC--------------------------------------------- l=22 a=1 
--------------CCGGUUUUCGuUUUGGUUUGAC--------------------------------------------- l=22 a=1 
--------------aCGGUUUUCGAUUUGGUUUGAC--------------------------------------------- l=22 a=1 
--------------CCGGUUUUCGcUUUGGUUUGAC--------------------------------------------- l=22 a=1 
--------------CCGGUUUUCGgUUUGGUUUGAC--------------------------------------------- l=22 a=1 
--------------CCGGUUUUCGAUUUGGUUUGgC--------------------------------------------- l=22 a=1 
--------------CuGGUUUUCGAUUUGGUUUGAC--------------------------------------------- l=22 a=1 
--------------CCGGUUUUCaAUUUGGUUUGAC--------------------------------------------- l=22 a=1 
--------------CCuGUUUUCGAUUUGGUUUGAC--------------------------------------------- l=22 a=1 
--------------CCGGUUUUCGAUUUGGUUUGACU-------------------------------------------- l=23 a=10924 (c*,ma*)
--------------CCGGUUUUCGAaUUGGUUUGACU-------------------------------------------- l=23 a=2 
--------------CCGGaUUUCGAUUUGGUUUGACU-------------------------------------------- l=23 a=4 
--------------CCGGUUUUCGAUUUGGUUUGACg-------------------------------------------- l=23 a=6 
--------------CCGGUUUUCGAUUUGGUUUGuCU-------------------------------------------- l=23 a=7 
--------------CaGGUUUUCGAUUUGGUUUGACU-------------------------------------------- l=23 a=1 
--------------CCGGUUUUCGAUUUGcUUUGACU-------------------------------------------- l=23 a=1 
--------------CCGGcUUUCGAUUUGGUUUGACU-------------------------------------------- l=23 a=4 
--------------CCGGUUUUCGAUUUGGUUUGACa-------------------------------------------- l=23 a=32 
--------------CCGGUUUUCGAUUUGGUUUGACc-------------------------------------------- l=23 a=4 
--------------CCGGUUUUCGgUUUGGUUUGACU-------------------------------------------- l=23 a=4 
--------------CCGGUUUaCGAUUUGGUUUGACU-------------------------------------------- l=23 a=2 
--------------uCGGUUUUCGAUUUGGUUUGACU-------------------------------------------- l=23 a=4 
--------------CCGGUUUUCGAUUUaGUUUGACU-------------------------------------------- l=23 a=1 
--------------CCGGUUUUCGAUUUGGgUUGACU-------------------------------------------- l=23 a=4 
--------------CCGGUUUUCGAUUUGGUUUGgCU-------------------------------------------- l=23 a=15 
--------------CCGGUUUUCGAUUUGGUUUGAuU-------------------------------------------- l=23 a=2 
--------------CCGGUUUUCGAUUUGuUUUGACU-------------------------------------------- l=23 a=3 
--------------CCcGUUUUCGAUUUGGUUUGACU-------------------------------------------- l=23 a=2 
--------------CCGGUUUUCGAUUUGGUUUGcCU-------------------------------------------- l=23 a=8 
--------------CCGGUUUUCGuUUUGGUUUGACU-------------------------------------------- l=23 a=1 
--------------CCGGUUUUCGAUUUGGUUUcACU-------------------------------------------- l=23 a=1 
--------------CgGGUUUUCGAUUUGGUUUGACU-------------------------------------------- l=23 a=1 
--------------CCGGUUUUCGcUUUGGUUUGACU-------------------------------------------- l=23 a=3 
--------------CCGGUUUUCGAUUUGGcUUGACU-------------------------------------------- l=23 a=3 
--------------CCaGUUUUCGAUUUGGUUUGACU-------------------------------------------- l=23 a=4 
--------------CCGGUUUUCGAUUUGGUUgGACU-------------------------------------------- l=23 a=1 
--------------CCGGUUUUCGAUUUGGUUcGACU-------------------------------------------- l=23 a=1 
--------------CCGcUUUUCGAUUUGGUUUGACU-------------------------------------------- l=23 a=1 
--------------CCGGUUUUCGAUUUGGUUaGACU-------------------------------------------- l=23 a=3 
--------------CCGGUUUUCGAUUUGGaUUGACU-------------------------------------------- l=23 a=1 
--------------CCuGUUUUCGAUUUGGUUUGACU-------------------------------------------- l=23 a=3 
--------------CCGGUUUcCGAUUUGGUUUGACU-------------------------------------------- l=23 a=6 
--------------CCGGUUUgCGAUUUGGUUUGACU-------------------------------------------- l=23 a=2 
--------------CCGGUUcUCGAUUUGGUUUGACU-------------------------------------------- l=23 a=1 
--------------CCGaUUUUCGAUUUGGUUUGACU-------------------------------------------- l=23 a=3 
--------------CCGGUcUUCGAUUUGGUUUGACU-------------------------------------------- l=23 a=1 
--------------CCGGUgUUCGAUUUGGUUUGACU-------------------------------------------- l=23 a=1 
--------------gCGGUUUUCGAUUUGGUUUGACU-------------------------------------------- l=23 a=2 
--------------CuGGUUUUCGAUUUGGUUUGACU-------------------------------------------- l=23 a=1 
--------------CCGGUUUUCGAUcUGGUUUGACU-------------------------------------------- l=23 a=1 
--------------CCGGUUUUCGAUgUGGUUUGACU-------------------------------------------- l=23 a=1 
--------------CCGGUUUUCGAUUgGGUUUGACU-------------------------------------------- l=23 a=1 
--------------CCGGUUUUCGAUUUuGUUUGACU-------------------------------------------- l=23 a=1 
--------------CCGGgUUUCGAUUUGGUUUGACU-------------------------------------------- l=23 a=2 
--------------CCGGUUUUCGAUUUGGUUUGAaU-------------------------------------------- l=23 a=2 
--------------CCGGUUUUuGAUUUGGUUUGACU-------------------------------------------- l=23 a=1 
--------------CCGuUUUUCGAUUUGGUUUGACU-------------------------------------------- l=23 a=2 
--------------CCGGUUUUCGAUUUGGUUUGACUu------------------------------------------- l=24 a=29 
--------------CCGGUUUUCGAUUUGGUUUGACUG------------------------------------------- l=24 a=1 
--------------CCGGUUUUCGAUUUGGUUUGACUa------------------------------------------- l=24 a=3 
---------------CGGUUUUCGAUUUGGUUUG----------------------------------------------- l=19 a=3 
---------------CGGUUUUCGAUUUGGUUUGA---------------------------------------------- l=20 a=7 
---------------CGGUUUUCGAUUUGGUUUGAC--------------------------------------------- l=21 a=18 
---------------CGGUUUUCGAUUUGGUUUGACU-------------------------------------------- l=22 a=257 
---------------CGGUUUUCGAUUUGGUUUuACU-------------------------------------------- l=22 a=1 
---------------CGGUUUUCGgUUUGGUUUGACU-------------------------------------------- l=22 a=1 
---------------CGGUUUUCGAUUUGGUUUGACa-------------------------------------------- l=22 a=1 
---------------CGGUUUUCGAUUUGGUUUGgCU-------------------------------------------- l=22 a=1 
---------------CuGUUUUCGAUUUGGUUUGACU-------------------------------------------- l=22 a=1 
---------------CGGaUUUCGAUUUGGUUUGACU-------------------------------------------- l=22 a=1 
---------------CGGUUUUCGAUUUGGUUUGACUG------------------------------------------- l=23 a=1 
---------------CGGUUUUCGAUUUGGUUUGACUu------------------------------------------- l=23 a=1 
----------------GGUUUUCGAUUUGGUUUGACU-------------------------------------------- l=21 a=3 
------------------UUUUCGAUUUGGUUUGAC--------------------------------------------- l=18 a=1 
------------------UUUUCGAUUUGGUUUGACU-------------------------------------------- l=19 a=1 
-------------------UUUCGAUUUGGUUUGACU-------------------------------------------- l=18 a=2 
----------------------------------------------AgAAGUGAGAUCAUUUUGAAAGCUGAUU------- l=28 a=1 
------------------------------------------------AAaUGAGAUCAUUUUGAAAGCUGAUU------- l=26 a=1 
-------------------------------------------------AGUGAGAUCAUUUUGAAAGCUGAUU------- l=25 a=1 
--------------------------------------------------GUGAGAUCAUUUUGAAAGCU----------- l=20 a=2 
--------------------------------------------------uUGAGAUCAUUUUGAAAGCUG---------- l=21 a=1 
--------------------------------------------------GUGAGAUCAUUUUGAAAGCUG---------- l=21 a=3 
--------------------------------------------------GUGAGAUCAUUUUGAAAGCUGA--------- l=22 a=3 
--------------------------------------------------uUGAGAUCAUUUUGAAAGCUGA--------- l=22 a=3 
--------------------------------------------------GUGAGAUCAUUUUGAAAGCUGAU-------- l=23 a=9 
--------------------------------------------------uUGAGAUCAUUUUGAAAGCUGAU-------- l=23 a=8 
--------------------------------------------------uUGAGAUCAUUUUGAAAGCUGAUU------- l=24 a=22 
--------------------------------------------------GUGAGAUCAUUUUGAAAGCUGAUU------- l=24 a=3 
--------------------------------------------------cUGAGAUCAUUUUGAAAGCUGAUU------- l=24 a=1 
--------------------------------------------------aUGAGAUCAUUUUGAAAGCUGAUU------- l=24 a=1 
--------------------------------------------------GUGAGAUCAUUUUGAAAGCUGAUa------- l=24 a=1 
---------------------------------------------------UGAGAUCAUUUUGAAAGC------------ l=18 a=128 
---------------------------------------------------UGAGAUCAUUUUGAAcGC------------ l=18 a=1 
---------------------------------------------------UGAGAgCAUUUUGAAAGC------------ l=18 a=1 
---------------------------------------------------UGAGAUCAUUUUGAAAGCU----------- l=19 a=1508 
---------------------------------------------------UGAGcUCAUUUUGAAAGCU----------- l=19 a=1 
---------------------------------------------------UGAGAUCAUUUUGAAAGaU----------- l=19 a=1 
---------------------------------------------------UGAGAUCAUUUUGAAAGCc----------- l=19 a=2 
---------------------------------------------------UGAGAUCAUUUUGAgAGCU----------- l=19 a=3 
---------------------------------------------------UGAaAUCAUUUUGAAAGCU----------- l=19 a=2 
---------------------------------------------------UGAGAUCAUUUUGuAAGCU----------- l=19 a=2 
---------------------------------------------------UGAGAUCuUUUUGAAAGCU----------- l=19 a=1 
---------------------------------------------------UGAGAUCAUUUUGgAAGCU----------- l=19 a=1 
---------------------------------------------------UGAuAUCAUUUUGAAAGCU----------- l=19 a=1 
---------------------------------------------------UGAGAUCAUUUUGAAAGCUG---------- l=20 a=3801 
---------------------------------------------------UGAGAUCgUUUUGAAAGCUG---------- l=20 a=2 
---------------------------------------------------UGAGAUCAUUUaGAAAGCUG---------- l=20 a=2 
---------------------------------------------------UGAGcUCAUUUUGAAAGCUG---------- l=20 a=4 
---------------------------------------------------UGAGAUCAUUUUGAAAGCaG---------- l=20 a=2 
---------------------------------------------------UGAGAUCAUUgUGAAAGCUG---------- l=20 a=1 
---------------------------------------------------UGAGAUCAUUUUGAgAGCUG---------- l=20 a=2 
---------------------------------------------------UGAGAUCAUUUUcAAAGCUG---------- l=20 a=1 
---------------------------------------------------UGAGAUCAUUUUGAAAGCUa---------- l=20 a=2 
---------------------------------------------------UGAGAUCAUUUUGuAAGCUG---------- l=20 a=2 
---------------------------------------------------UGgGAUCAUUUUGAAAGCUG---------- l=20 a=1 
---------------------------------------------------UGAGAUCAUUUUGAAAaCUG---------- l=20 a=2 
---------------------------------------------------UGAGAUCuUUUUGAAAGCUG---------- l=20 a=1 
---------------------------------------------------UGAGAUCcUUUUGAAAGCUG---------- l=20 a=1 
---------------------------------------------------UGAGAUCAUUUUGAAAGCcG---------- l=20 a=2 
---------------------------------------------------UGAaAUCAUUUUGAAAGCUG---------- l=20 a=1 
---------------------------------------------------UGAGAcCAUUUUGAAAGCUG---------- l=20 a=1 
---------------------------------------------------UGAGAUCAUUUUGAAAGuUG---------- l=20 a=1 
---------------------------------------------------UuAGAUCAUUUUGAAAGCUG---------- l=20 a=1 
---------------------------------------------------UGAGAUuAUUUUGAAAGCUG---------- l=20 a=1 
---------------------------------------------------UGAGAUCuUUUUGAAAGCUGA--------- l=21 a=5 
---------------------------------------------------UGAGAUCAUUUUGAAAGCUGA--------- l=21 a=6662 
---------------------------------------------------UGAGAUCAUUUaGAAAGCUGA--------- l=21 a=4 
---------------------------------------------------UaAGAUCAUUUUGAAAGCUGA--------- l=21 a=5 
---------------------------------------------------UGcGAUCAUUUUGAAAGCUGA--------- l=21 a=3 
---------------------------------------------------UGAGAUCAUUUUGAAAGCcGA--------- l=21 a=1 
---------------------------------------------------UGAGAUCAUUUUaAAAGCUGA--------- l=21 a=2 
---------------------------------------------------UGAGAUCAUUUUGgAAGCUGA--------- l=21 a=2 
---------------------------------------------------UGAGgUCAUUUUGAAAGCUGA--------- l=21 a=1 
---------------------------------------------------UGAGAUCAUUcUGAAAGCUGA--------- l=21 a=1 
---------------------------------------------------UcAGAUCAUUUUGAAAGCUGA--------- l=21 a=1 
---------------------------------------------------UGAGAUCAUUUUGAAAGCUGu--------- l=21 a=3 
---------------------------------------------------UGAGAUCAUUUUGAAgGCUGA--------- l=21 a=1 
---------------------------------------------------UGAGAUCAUUUUGuAAGCUGA--------- l=21 a=3 
---------------------------------------------------UGgGAUCAUUUUGAAAGCUGA--------- l=21 a=3 
---------------------------------------------------UGAGAUCAUUUUGAAAuCUGA--------- l=21 a=1 
---------------------------------------------------UGAcAUCAUUUUGAAAGCUGA--------- l=21 a=1 
---------------------------------------------------UGAGAUCcUUUUGAAAGCUGA--------- l=21 a=1 
---------------------------------------------------UGAGAUCAUcUUGAAAGCUGA--------- l=21 a=1 
---------------------------------------------------aGAGAUCAUUUUGAAAGCUGA--------- l=21 a=1 
---------------------------------------------------UGAGAUCAUUUUGAAAGCUGg--------- l=21 a=1 
---------------------------------------------------UGAGAUCAUUUUGAgAGCUGA--------- l=21 a=1 
---------------------------------------------------UuAGAUCAUUUUGAAAGCUGA--------- l=21 a=1 
---------------------------------------------------UGAGAUCAUUUcGAAAGCUGA--------- l=21 a=1 
---------------------------------------------------UGAGAUCAUUUUGAAAGuUGA--------- l=21 a=2 
---------------------------------------------------UGAGAUCAaUUUGAAAGCUGA--------- l=21 a=1 
---------------------------------------------------UGAGAUCAUUUUGAAuGCUGA--------- l=21 a=1 
---------------------------------------------------UGAGAUCAUUUUGAAcGCUGA--------- l=21 a=1 
---------------------------------------------------UGAGAUCAUUUUcAAAGCUGA--------- l=21 a=1 
---------------------------------------------------gGAGAUCAUUUUGAAAGCUGA--------- l=21 a=1 
---------------------------------------------------UGAaAUCAUUUUGAAAGCUGA--------- l=21 a=1 
---------------------------------------------------UGAGAUCAUUUUGAAAGCUGAU-------- l=22 a=27933 
---------------------------------------------------UGAGAUCgUUUUGAAAGCUGAU-------- l=22 a=5 
---------------------------------------------------UGAGAUCAUUUcGAAAGCUGAU-------- l=22 a=6 
---------------------------------------------------UGAGAUCAUUUaGAAAGCUGAU-------- l=22 a=11 
---------------------------------------------------UGAGcUCAUUUUGAAAGCUGAU-------- l=22 a=4 
---------------------------------------------------UGAGAUCAUUUUGAAAGCUGcU-------- l=22 a=3 
---------------------------------------------------UaAGAUCAUUUUGAAAGCUGAU-------- l=22 a=9 
---------------------------------------------------UGAGAUCAUUUUGAAAGCaGAU-------- l=22 a=4 
---------------------------------------------------UGAGuUCAUUUUGAAAGCUGAU-------- l=22 a=1 
---------------------------------------------------UGAGAUCAUUUUGAgAGCUGAU-------- l=22 a=5 
---------------------------------------------------UGAGAUCuUUUUGAAAGCUGAU-------- l=22 a=15 
---------------------------------------------------UGAGAUCcUUUUGAAAGCUGAU-------- l=22 a=4 
---------------------------------------------------UGAGAUCAUUUUuAAAGCUGAU-------- l=22 a=6 
---------------------------------------------------UGgGAUCAUUUUGAAAGCUGAU-------- l=22 a=11 
---------------------------------------------------UGAGAUCAUUUUGAAAGCUGAa-------- l=22 a=17 
---------------------------------------------------UGuGAUCAUUUUGAAAGCUGAU-------- l=22 a=8 
---------------------------------------------------UGAGAUCAUUUUGAAAGCUGAc-------- l=22 a=9 
---------------------------------------------------UGAGAUCAUUUUGAAAGCUGuU-------- l=22 a=6 
---------------------------------------------------UGAcAUCAUUUUGAAAGCUGAU-------- l=22 a=5 
---------------------------------------------------UGAGAUCAUUUUGAAAGCcGAU-------- l=22 a=3 
---------------------------------------------------UGAGAUCAUUUUGAAAGuUGAU-------- l=22 a=5 
---------------------------------------------------UGAGgUCAUUUUGAAAGCUGAU-------- l=22 a=3 
---------------------------------------------------UGAGAUCAUUUUGAAAGCUGAg-------- l=22 a=4 
---------------------------------------------------UGAGAUCAUUUUGAAAcCUGAU-------- l=22 a=2 
---------------------------------------------------UGAGAUCAUUUUGuAAGCUGAU-------- l=22 a=5 
---------------------------------------------------UGAGAUCAUUUUGAAAuCUGAU-------- l=22 a=3 
---------------------------------------------------UGAGAUCAUUUUGcAAGCUGAU-------- l=22 a=2 
---------------------------------------------------UGAGAUCAUUUUGAAuGCUGAU-------- l=22 a=6 
---------------------------------------------------UGAGAUuAUUUUGAAAGCUGAU-------- l=22 a=4 
---------------------------------------------------aGAGAUCAUUUUGAAAGCUGAU-------- l=22 a=1 
---------------------------------------------------cGAGAUCAUUUUGAAAGCUGAU-------- l=22 a=2 
---------------------------------------------------UGAGAUCAgUUUGAAAGCUGAU-------- l=22 a=2 
---------------------------------------------------UGAGAUCAUUUUGAcAGCUGAU-------- l=22 a=2 
---------------------------------------------------UGAGAUCAUUUUGgAAGCUGAU-------- l=22 a=9 
---------------------------------------------------UGAuAUCAUUUUGAAAGCUGAU-------- l=22 a=5 
---------------------------------------------------UGAGAUCAaUUUGAAAGCUGAU-------- l=22 a=3 
---------------------------------------------------UGAGAUCAUaUUGAAAGCUGAU-------- l=22 a=1 
---------------------------------------------------UGAGAUCAUUUUGAAAGCgGAU-------- l=22 a=1 
---------------------------------------------------UGAGAUCAUUUUGAuAGCUGAU-------- l=22 a=3 
---------------------------------------------------UGAGAUCAUUUUGAAAGaUGAU-------- l=22 a=2 
---------------------------------------------------UGAGAUCAUUUUGAAgGCUGAU-------- l=22 a=2 
---------------------------------------------------UGAGAUCAUUUUGAAAGCUGgU-------- l=22 a=2 
---------------------------------------------------UGAGAUgAUUUUGAAAGCUGAU-------- l=22 a=2 
---------------------------------------------------UGAGAUCAUUcUGAAAGCUGAU-------- l=22 a=3 
---------------------------------------------------UuAGAUCAUUUUGAAAGCUGAU-------- l=22 a=1 
---------------------------------------------------UGAaAUCAUUUUGAAAGCUGAU-------- l=22 a=3 
---------------------------------------------------UGAGAcCAUUUUGAAAGCUGAU-------- l=22 a=2 
---------------------------------------------------UGAGAUCAUUUUGAAAGCUaAU-------- l=22 a=1 
---------------------------------------------------gGAGAUCAUUUUGAAAGCUGAU-------- l=22 a=1 
---------------------------------------------------UGAGAUCAUUUUcAAAGCUGAU-------- l=22 a=2 
---------------------------------------------------UGAGAUCAUUUUaAAAGCUGAU-------- l=22 a=2 
---------------------------------------------------UGAGAUCAcUUUGAAAGCUGAU-------- l=22 a=1 
---------------------------------------------------UGcGAUCAUUUUGAAAGCUGAU-------- l=22 a=2 
---------------------------------------------------UGAGAUCAUUUUGAAAGgUGAU-------- l=22 a=1 
---------------------------------------------------UGAGAUCAUUUUGAAAGCUGAUU------- l=23 a=58965 (c,ma)
---------------------------------------------------UGAGAUCgUUUUGAAAGCUGAUU------- l=23 a=6 
---------------------------------------------------UGAGAUCcUUUUGAAAGCUGAUU------- l=23 a=12 
---------------------------------------------------UGAGcUCAUUUUGAAAGCUGAUU------- l=23 a=15 
---------------------------------------------------UGAGAUCAUUUUGAAAGCUGAUa------- l=23 a=283 
---------------------------------------------------UGAGAUCAUUUUuAAAGCUGAUU------- l=23 a=6 
---------------------------------------------------UGAGAUCAUUUUGAAAGCcGAUU------- l=23 a=4 
---------------------------------------------------UGAGAUCAUUUaGAAAGCUGAUU------- l=23 a=11 
---------------------------------------------------UGAGuUCAUUUUGAAAGCUGAUU------- l=23 a=7 
---------------------------------------------------UGAGgUCAUUUUGAAAGCUGAUU------- l=23 a=3 
---------------------------------------------------UGAGAUCAUUUUGgAAGCUGAUU------- l=23 a=17 
---------------------------------------------------UGAGAUCAaUUUGAAAGCUGAUU------- l=23 a=5 
---------------------------------------------------UGAGAUCAUUUUGAAAGuUGAUU------- l=23 a=28 
---------------------------------------------------UGAGAUCAUUUUGcAAGCUGAUU------- l=23 a=10 
---------------------------------------------------UGAGAUCAUUUUGAAAGCUaAUU------- l=23 a=5 
---------------------------------------------------UaAGAUCAUUUUGAAAGCUGAUU------- l=23 a=13 
---------------------------------------------------UGAGAUCAUUUUGAAAGCUGuUU------- l=23 a=8 
---------------------------------------------------UGAGAUCAUUUUGAAAGCUGgUU------- l=23 a=10 
---------------------------------------------------UGAGAUCAUUcUGAAAGCUGAUU------- l=23 a=2 
---------------------------------------------------UGAGAUCAUUUUGAAAGCaGAUU------- l=23 a=13 
---------------------------------------------------UGAGAUCAUUUUGAAcGCUGAUU------- l=23 a=6 
---------------------------------------------------UGAGAUCAUUUcGAAAGCUGAUU------- l=23 a=7 
---------------------------------------------------UGAGAUCAUUUUGAAAGCUGAUc------- l=23 a=5 
---------------------------------------------------UGAGAUCAUUUUGAAAGCUGAUg------- l=23 a=28 
---------------------------------------------------UGgGAUCAUUUUGAAAGCUGAUU------- l=23 a=33 
---------------------------------------------------UGAuAUCAUUUUGAAAGCUGAUU------- l=23 a=7 
---------------------------------------------------UGAGAUuAUUUUGAAAGCUGAUU------- l=23 a=9 
---------------------------------------------------UGAGAUCAUUUUGAAAuCUGAUU------- l=23 a=8 
---------------------------------------------------UGAGAUCuUUUUGAAAGCUGAUU------- l=23 a=24 
---------------------------------------------------cGAGAUCAUUUUGAAAGCUGAUU------- l=23 a=1 
---------------------------------------------------UGAGAUCAUUUUGAgAGCUGAUU------- l=23 a=7 
---------------------------------------------------gGAGAUCAUUUUGAAAGCUGAUU------- l=23 a=2 
---------------------------------------------------UGuGAUCAUUUUGAAAGCUGAUU------- l=23 a=18 
---------------------------------------------------UGAGAUCAUUUUaAAAGCUGAUU------- l=23 a=11 
---------------------------------------------------UGAGAUCAUUUUGAAAaCUGAUU------- l=23 a=4 
---------------------------------------------------UGAGAUCAUUUUGAuAGCUGAUU------- l=23 a=8 
---------------------------------------------------UGAGAcCAUUUUGAAAGCUGAUU------- l=23 a=4 
---------------------------------------------------UGAGAUCAUUUUGAcAGCUGAUU------- l=23 a=2 
---------------------------------------------------UGAGAUCAUUUUGAAAGCUcAUU------- l=23 a=2 
---------------------------------------------------UuAGAUCAUUUUGAAAGCUGAUU------- l=23 a=3 
---------------------------------------------------UGAGAaCAUUUUGAAAGCUGAUU------- l=23 a=2 
---------------------------------------------------UGAGAUCAUUUUGAAgGCUGAUU------- l=23 a=6 
---------------------------------------------------UGAGAUCAUUUUGuAAGCUGAUU------- l=23 a=14 
---------------------------------------------------UGAGAUCAUcUUGAAAGCUGAUU------- l=23 a=5 
---------------------------------------------------UGAGAUCAUUUUGAAuGCUGAUU------- l=23 a=5 
---------------------------------------------------UGAGAUCAUUUUGAAAGCUGAaU------- l=23 a=3 
---------------------------------------------------UGAGAUCAcUUUGAAAGCUGAUU------- l=23 a=9 
---------------------------------------------------UGAcAUCAUUUUGAAAGCUGAUU------- l=23 a=10 
---------------------------------------------------UGcGAUCAUUUUGAAAGCUGAUU------- l=23 a=3 
---------------------------------------------------UGAaAUCAUUUUGAAAGCUGAUU------- l=23 a=6 
---------------------------------------------------UGAGAUCAUUUUGAAAcCUGAUU------- l=23 a=1 
---------------------------------------------------UGAGAUCAUUUUGAAAGgUGAUU------- l=23 a=1 
---------------------------------------------------UGAGAUCAUgUUGAAAGCUGAUU------- l=23 a=1 
---------------------------------------------------UGAGAUCAgUUUGAAAGCUGAUU------- l=23 a=1 
---------------------------------------------------UGAGAUCAUUUUGAAAGCgGAUU------- l=23 a=1 
---------------------------------------------------UGAGAUCAUaUUGAAAGCUGAUU------- l=23 a=2 
---------------------------------------------------UGAGAUCAUUaUGAAAGCUGAUU------- l=23 a=1 
---------------------------------------------------aGAGAUCAUUUUGAAAGCUGAUU------- l=23 a=2 
---------------------------------------------------UGAGAUCAUUUUGAAAGCUGAcU------- l=23 a=2 
---------------------------------------------------UGAGAUCAUUUUcAAAGCUGAUU------- l=23 a=7 
---------------------------------------------------UGAGAUCAUUUUGAAAGCUGcUU------- l=23 a=2 
---------------------------------------------------UGAGAUCAUUUUGAAAGCUGAgU------- l=23 a=1 
---------------------------------------------------UcAGAUCAUUUUGAAAGCUGAUU------- l=23 a=1 
---------------------------------------------------UGAGAUgAUUUUGAAAGCUGAUU------- l=23 a=1 
---------------------------------------------------UGAGAUCAUUUgGAAAGCUGAUU------- l=23 a=1 
---------------------------------------------------UGAGAUCAUUUUGAAAGCUGAUUU------ l=24 a=781 
---------------------------------------------------UGAGAUCAUUUaGAAAGCUGAUUU------ l=24 a=2 
---------------------------------------------------UGAGAUCAUUUUGAAAGCUGAUUc------ l=24 a=98 
---------------------------------------------------UGAGAUCAUUUUGAAAGCUGAUUa------ l=24 a=155 
---------------------------------------------------UaAGAUCAUUUUGAAAGCUGAUUU------ l=24 a=1 
---------------------------------------------------UGAGAUCAUUUUGAAAGCaGAUUU------ l=24 a=1 
---------------------------------------------------UGAGAUCAUUUUGAuAGCUGAUUU------ l=24 a=1 
---------------------------------------------------UuAGAUCAUUUUGAAAGCUGAUUU------ l=24 a=1 
---------------------------------------------------UGAGAUCAUUUUGAAAGuUGAUUU------ l=24 a=1 
---------------------------------------------------UGuGAUCAUUUUGAAAGCUGAUUU------ l=24 a=1 
---------------------------------------------------UGgGAUCAUUUUGAAAGCUGAUUU------ l=24 a=1 
---------------------------------------------------UGAGAUCuUUUUGAAAGCUGAUUU------ l=24 a=1 
---------------------------------------------------UGAGAUCAUUUUGAAAGCUGAUaU------ l=24 a=1 
---------------------------------------------------UGAGAUCAUUUUGAAAGCUGAUUUU----- l=25 a=1 
---------------------------------------------------UGAGAUCAUUUUGAAAGCUGAUUgU----- l=25 a=1 
----------------------------------------------------GAGAUCAUUUUGAAAGCU----------- l=18 a=1 
----------------------------------------------------GAGAUCAUUUUGAAAGCUG---------- l=19 a=4 
----------------------------------------------------GAGAUCAUUUUGAAAGCUGA--------- l=20 a=13 
----------------------------------------------------cAGAUCAUUUUGAAAGCUGA--------- l=20 a=1 
----------------------------------------------------uAGAUCAUUUUGAAAGCUGA--------- l=20 a=1 
----------------------------------------------------GAGAUCAUUUUGAAAGCUGg--------- l=20 a=1 
----------------------------------------------------GAGAUCAUUUUGAAAGCUGAU-------- l=21 a=45 
----------------------------------------------------GAGAUCAUUUUGAAAGCUGuU-------- l=21 a=1 
----------------------------------------------------GAGAUCAUUUUGgAAGCUGAU-------- l=21 a=1 
----------------------------------------------------GAGAUCAUUUUGAAAGCUGAUU------- l=22 a=128 
----------------------------------------------------GgGAUCAUUUUGAAAGCUGAUU------- l=22 a=2 
----------------------------------------------------uAGAUCAUUUUGAAAGCUGAUU------- l=22 a=1 
----------------------------------------------------GAGAUCAUUUUGAAAGCUGAUa------- l=22 a=2 
----------------------------------------------------GAGAUCAUUUUGgAAGCUGAUU------- l=22 a=1 
----------------------------------------------------cAGAUCAUUUUGAAAGCUGAUU------- l=22 a=1 
----------------------------------------------------GAGAUCAUUUUGAAAGCUGgUU------- l=22 a=2 
----------------------------------------------------GAGAUCAUUUUGAAAGCUGAUUU------ l=23 a=1 
-----------------------------------------------------AGAUCAUUUUGAAAGCUGA--------- l=19 a=1 
-----------------------------------------------------AGAUCAUUUUGAAAGCUGAU-------- l=20 a=2 
-----------------------------------------------------uGAUCAUUUUGAAAGCUGAU-------- l=20 a=1 
-----------------------------------------------------AGAUCAUUUUGAAAGCUGAUU------- l=21 a=1 
------------------------------------------------------GAUCAUUUUGAAAGCUGA--------- l=18 a=2 
--------------------------------------------------------UCAUUUUGAAAGCUGAUU------- l=18 a=15 
--------------------------------------------------------UCAUUUUGAAAGCUGAUa------- l=18 a=1 
--------------------------------------------------------UCAUUUUGAAAGCUGAUUa------ l=19 a=1 

mb-11111
ax-1111111
ku-11
ss-111111111111
fn-111
```
