## Supplementary material for "Comprehensive re-analysis of hairpin RNAs in fungi reveals ancestral links": File S1: MI0000387.dme-bantam.SRR11906543.txt

```
species:   Drmel
pid:       MI0000387
parent:    dme-bantam
paralog:   
locus:     NT_037436.4:642208-642288
matures:   ['UGAGAUCAUUUUGAAAGCUGAUU', 'CCGGUUUUCGAUUUGGUUUGACU']
srr:       SRR11906543
genome:    /Users/jax/+Genomes/Animal_genomes/Drmel.GCF_000001215.4_Release_6_plus_ISO1_MT_genomic.fa
alignment: /media/data/njohnson/+SeqLibraries/FunHP_libraries/Drmel.SRR11906543.cram
call:      samtools view /media/data/njohnson/+SeqLibraries/FunHP_libraries/Drmel.SRR11906543.cram NT_037436.4:642208-642288

0 out of bounds
32874 alignments
32874 proper strand
32367 stranded perfect matches

            *************************            *************************       
AUUUGACUACGAAACCGGUUUUCGAUUUGGUUUGACUGUUUUUCAUACAAGUGAGAUCAUUUUGAAAGCUGAUUUUGUCAA
........((((((.((((((((((..((((((.(((((.......)).))).))))))..)))))))))).))))))...
---------------------------------------------------UGAGAUCAUUUUGAAAGCUGAUU------- l=23 a=14035 c
--------------CCGGUUUUCGAUUUGGUUUGACU-------------------------------------------- l=23 a=3487 c*
---------------------------------------------------UGAGAUCAUUUUGAAAGCUGAUU------- l=23 a=14035 ma
--------------CCGGUUUUCGAUUUGGUUUGACU-------------------------------------------- l=23 a=3487 ma*

-------------uCCGGUUUUCGAUUUGGUUUGA---------------------------------------------- l=22 a=1 
-------------uCCGGUUUUCGAUUUGGUUUGACU-------------------------------------------- l=24 a=5 
--------------CCGGUUUUCGAUUUGGUU------------------------------------------------- l=18 a=9 
--------------CCGGUUUUCGAUUUGGUUU------------------------------------------------ l=19 a=4 
--------------CCGGUUUUCGAUUUGGUUUG----------------------------------------------- l=20 a=70 
--------------CCGGUUUUCGAUUUGGUUUGA---------------------------------------------- l=21 a=563 
--------------CCGGUUUUCGAcUUGGUUUGA---------------------------------------------- l=21 a=1 
--------------CCGGUUUUgGAUUUGGUUUGA---------------------------------------------- l=21 a=1 
--------------CCcGUUUUCGAUUUGGUUUGA---------------------------------------------- l=21 a=1 
--------------CCGGUUUUCGuUUUGGUUUGA---------------------------------------------- l=21 a=1 
--------------CCGGUUUUCGAUUUGGUaUGA---------------------------------------------- l=21 a=1 
--------------CCGGUUUUCGAUUUGGUUUuA---------------------------------------------- l=21 a=1 
--------------CCGGUUUUCGAUUUGGUUUGAC--------------------------------------------- l=22 a=692 
--------------CCGGUUUUgGAUUUGGUUUGAC--------------------------------------------- l=22 a=1 
--------------CCGGUUUUCGAUUUGGgUUGAC--------------------------------------------- l=22 a=1 
--------------CCcGUUUUCGAUUUGGUUUGAC--------------------------------------------- l=22 a=1 
--------------CCGGUUUUCGAUUUuGUUUGAC--------------------------------------------- l=22 a=1 
--------------CCGGUUUUCGAUUUGGUUUGAa--------------------------------------------- l=22 a=1 
--------------CCGGUUUUCGAUUUGGUgUGAC--------------------------------------------- l=22 a=1 
--------------CCGGUUcUCGAUUUGGUUUGAC--------------------------------------------- l=22 a=1 
--------------CCGGUUUUCGAUUUGGUUUGACU-------------------------------------------- l=23 a=3487 (c*,ma*)
--------------CCGGgUUUCGAUUUGGUUUGACU-------------------------------------------- l=23 a=3 
--------------CCGGUUUUCGAUUUGGUUUGgCU-------------------------------------------- l=23 a=1 
--------------CCGGUUUUCGAUgUGGUUUGACU-------------------------------------------- l=23 a=1 
--------------CCGGUUUUCGAUUUGGUUUGuCU-------------------------------------------- l=23 a=2 
--------------CCcGUUUUCGAUUUGGUUUGACU-------------------------------------------- l=23 a=1 
--------------CCGGUUUUuGAUUUGGUUUGACU-------------------------------------------- l=23 a=1 
--------------CCGGUUUUCcAUUUGGUUUGACU-------------------------------------------- l=23 a=1 
--------------CCGGUUUUCGAUUUGGUUUGACa-------------------------------------------- l=23 a=11 
--------------CCGGUUUUCGAUUUGcUUUGACU-------------------------------------------- l=23 a=2 
--------------CCGGUUUUCGAUUUGGUUUGACc-------------------------------------------- l=23 a=1 
--------------CCGGUUUUCGAUUUGGUUgGACU-------------------------------------------- l=23 a=1 
--------------CuGGUUUUCGAUUUGGUUUGACU-------------------------------------------- l=23 a=1 
--------------CCGGUUUUCGAaUUGGUUUGACU-------------------------------------------- l=23 a=1 
--------------CCGGUUUUCGuUUUGGUUUGACU-------------------------------------------- l=23 a=1 
--------------CCGcUUUUCGAUUUGGUUUGACU-------------------------------------------- l=23 a=2 
--------------CCGGUUUUCGAcUUGGUUUGACU-------------------------------------------- l=23 a=1 
--------------CCGGUUUUCGAUUUGGUgUGACU-------------------------------------------- l=23 a=3 
--------------CCGGUUUUCGAUcUGGUUUGACU-------------------------------------------- l=23 a=1 
--------------uCGGUUUUCGAUUUGGUUUGACU-------------------------------------------- l=23 a=1 
--------------CCGGUUUUCGAUUUGGUcUGACU-------------------------------------------- l=23 a=1 
--------------CCGGUUgUCGAUUUGGUUUGACU-------------------------------------------- l=23 a=1 
--------------CCGGUUUUCGAUUUGGUUUGACUa------------------------------------------- l=24 a=3 
--------------CCGGUUUUCGAUUUGGUUUGACUG------------------------------------------- l=24 a=1 
--------------CCGGUUUUCGAUUUGGUUUGACUu------------------------------------------- l=24 a=8 
---------------CGGUUUUCGAUUUGGUUUG----------------------------------------------- l=19 a=2 
---------------CGGUUUUCGAUUUGGUUUGA---------------------------------------------- l=20 a=1 
---------------CGGUUUUCGAUUUGGUUUGAC--------------------------------------------- l=21 a=12 
---------------CGGUUUUCGAUUUGGUUUGACU-------------------------------------------- l=22 a=77 
---------------CGGUUUUCGAUUUGGUUUGACa-------------------------------------------- l=22 a=1 
---------------CcGUUUUCGAUUUGGUUUGACU-------------------------------------------- l=22 a=1 
----------------GGUUUUCGAUUUGGUUUGA---------------------------------------------- l=19 a=1 
------------------UUUUCGAUUUGGUUUGACU-------------------------------------------- l=19 a=2 
-------------------------------------------CAUACAAGUGAGAUCAUUUUGAAAGC------------ l=26 a=1 
--------------------------------------------------uUGAGAUCAUUUUGAAAGCU----------- l=20 a=1 
--------------------------------------------------uUGAGAUCAUUUUGAAAGCUGA--------- l=22 a=2 
--------------------------------------------------GUGAGAUCAUUUUGAAAGCUGA--------- l=22 a=4 
--------------------------------------------------uUGAGAUCAUUUUGAAAGCUGAU-------- l=23 a=2 
--------------------------------------------------GUGAGAUCAUUUUGAAAGCUGAU-------- l=23 a=1 
--------------------------------------------------uUGAGAUCAUUUUGAAAGCUGAUU------- l=24 a=8 
---------------------------------------------------UGAGAUCAUUUUGAAAGC------------ l=18 a=37 
---------------------------------------------------UGAGAUCAcUUUGAAAGC------------ l=18 a=1 
---------------------------------------------------UGAGAUCAUUUUGAAAGCU----------- l=19 a=431 
---------------------------------------------------UGAGAUCAcUUUGAAAGCU----------- l=19 a=1 
---------------------------------------------------UGAGcUCAUUUUGAAAGCU----------- l=19 a=1 
---------------------------------------------------UGAGAUuAUUUUGAAAGCU----------- l=19 a=1 
---------------------------------------------------UGAGAUCAUUUUGAAgGCU----------- l=19 a=1 
---------------------------------------------------UGAGAUCAUUUUGAAAGCUG---------- l=20 a=1023 
---------------------------------------------------UGAGgUCAUUUUGAAAGCUG---------- l=20 a=1 
---------------------------------------------------UGAGAUCAUUUUuAAAGCUG---------- l=20 a=1 
---------------------------------------------------UGAGAUCAcUUUGAAAGCUG---------- l=20 a=2 
---------------------------------------------------UGAGAUCAUUUUGAAAGCUa---------- l=20 a=3 
---------------------------------------------------UGuGAUCAUUUUGAAAGCUG---------- l=20 a=1 
---------------------------------------------------gGAGAUCAUUUUGAAAGCUG---------- l=20 a=1 
---------------------------------------------------UGAGAUCAUUUUGAAAGCUGA--------- l=21 a=2462 
---------------------------------------------------UGAGgUCAUUUUGAAAGCUGA--------- l=21 a=1 
---------------------------------------------------UGAGAUCAUUUUGAAAGCUaA--------- l=21 a=1 
---------------------------------------------------UGAGAUCAcUUUGAAAGCUGA--------- l=21 a=2 
---------------------------------------------------UGAGAUCAUUUUaAAAGCUGA--------- l=21 a=1 
---------------------------------------------------UGAGAUCAUUUUGAAcGCUGA--------- l=21 a=1 
---------------------------------------------------UGAGAUCAUUUUGAAAcCUGA--------- l=21 a=1 
---------------------------------------------------UGgGAUCAUUUUGAAAGCUGA--------- l=21 a=2 
---------------------------------------------------UGAGAUCAgUUUGAAAGCUGA--------- l=21 a=1 
---------------------------------------------------UGAGAUCAUUUUGAAAGCUGg--------- l=21 a=1 
---------------------------------------------------UGAGAUCAUUUUGAAAGCUGu--------- l=21 a=5 
---------------------------------------------------UGAGAUCAUUUUcAAAGCUGA--------- l=21 a=1 
---------------------------------------------------UGcGAUCAUUUUGAAAGCUGA--------- l=21 a=1 
---------------------------------------------------gGAGAUCAUUUUGAAAGCUGA--------- l=21 a=1 
---------------------------------------------------UcAGAUCAUUUUGAAAGCUGA--------- l=21 a=1 
---------------------------------------------------UGAGAUCAUUUUGAAAGCUGAU-------- l=22 a=9277 
---------------------------------------------------UGAGcUCAUUUUGAAAGCUGAU-------- l=22 a=2 
---------------------------------------------------UGAGgUCAUUUUGAAAGCUGAU-------- l=22 a=2 
---------------------------------------------------UGgGAUCAUUUUGAAAGCUGAU-------- l=22 a=7 
---------------------------------------------------UGAGAUCAcUUUGAAAGCUGAU-------- l=22 a=6 
---------------------------------------------------UGcGAUCAUUUUGAAAGCUGAU-------- l=22 a=2 
---------------------------------------------------UGAGAUCAUUUUuAAAGCUGAU-------- l=22 a=4 
---------------------------------------------------UGAGAUCAUUUUcAAAGCUGAU-------- l=22 a=2 
---------------------------------------------------UGAGAUCAUUUUGAAcGCUGAU-------- l=22 a=2 
---------------------------------------------------UGAGAUCAUUUUGAAAGCUGuU-------- l=22 a=3 
---------------------------------------------------UGAGAUCAUUUUGAAAGCUGcU-------- l=22 a=2 
---------------------------------------------------UGAGAUCAUUcUGAAAGCUGAU-------- l=22 a=2 
---------------------------------------------------UGAGAUCAaUUUGAAAGCUGAU-------- l=22 a=2 
---------------------------------------------------UGAGAUCAgUUUGAAAGCUGAU-------- l=22 a=3 
---------------------------------------------------UGAGAUCAUUUUGAAAGCUaAU-------- l=22 a=1 
---------------------------------------------------UGAGAUCAUUUUGAAAGCUGAa-------- l=22 a=7 
---------------------------------------------------gGAGAUCAUUUUGAAAGCUGAU-------- l=22 a=2 
---------------------------------------------------UGAGAUCAUUUUGAAAGuUGAU-------- l=22 a=1 
---------------------------------------------------UGAGuUCAUUUUGAAAGCUGAU-------- l=22 a=1 
---------------------------------------------------UGAGAUCAUUUUGAAAaCUGAU-------- l=22 a=1 
---------------------------------------------------UGAGAUCAUUUUGAAuGCUGAU-------- l=22 a=1 
---------------------------------------------------aGAGAUCAUUUUGAAAGCUGAU-------- l=22 a=4 
---------------------------------------------------UGAGAUCAUUUUGAgAGCUGAU-------- l=22 a=1 
---------------------------------------------------UGAGAcCAUUUUGAAAGCUGAU-------- l=22 a=1 
---------------------------------------------------UGAGAUCAUUUUGAAAuCUGAU-------- l=22 a=1 
---------------------------------------------------UGAGAUCAUgUUGAAAGCUGAU-------- l=22 a=1 
---------------------------------------------------UGAGAUCAUUUUGAAAcCUGAU-------- l=22 a=1 
---------------------------------------------------UGAGAUCAUUUUGAAAGCUGAc-------- l=22 a=1 
---------------------------------------------------UGAGAUCAUUUUGgAAGCUGAU-------- l=22 a=1 
---------------------------------------------------UGAGAUCAUUUUGAAAGCcGAU-------- l=22 a=3 
---------------------------------------------------UGuGAUCAUUUUGAAAGCUGAU-------- l=22 a=1 
---------------------------------------------------UGAGAUuAUUUUGAAAGCUGAU-------- l=22 a=1 
---------------------------------------------------UGAGAUCAUUUUGAAAGCaGAU-------- l=22 a=1 
---------------------------------------------------UGAGAUCAUUUUGAAAGCUcAU-------- l=22 a=2 
---------------------------------------------------UGAGAUCAUUUUGAAAGCUGAUU------- l=23 a=14035 (c,ma)
---------------------------------------------------UGAGcUCAUUUUGAAAGCUGAUU------- l=23 a=1 
---------------------------------------------------UGAGgUCAUUUUGAAAGCUGAUU------- l=23 a=4 
---------------------------------------------------UGAGAUCAUUUUGAAAGCUGAUa------- l=23 a=141 
---------------------------------------------------UGcGAUCAUUUUGAAAGCUGAUU------- l=23 a=3 
---------------------------------------------------UGAGAUCAUUUUGAAAGCUGuUU------- l=23 a=6 
---------------------------------------------------UGAGAUCAcUUUGAAAGCUGAUU------- l=23 a=8 
---------------------------------------------------UGAGAUCAUUUUGgAAGCUGAUU------- l=23 a=4 
---------------------------------------------------UGAGAUCAUUUUcAAAGCUGAUU------- l=23 a=1 
---------------------------------------------------UGAGAUCAUUUUuAAAGCUGAUU------- l=23 a=4 
---------------------------------------------------UGAGAUCAUUUUaAAAGCUGAUU------- l=23 a=4 
---------------------------------------------------UGAGAUCAUUUUGAAcGCUGAUU------- l=23 a=4 
---------------------------------------------------UGAGAUCAUUUUGAAAGCUGAUg------- l=23 a=13 
---------------------------------------------------UGAGAUCAUUUUGAAAuCUGAUU------- l=23 a=4 
---------------------------------------------------UGAGAUuAUUUUGAAAGCUGAUU------- l=23 a=5 
---------------------------------------------------UGAGAUCAUUUUGAAAGCUcAUU------- l=23 a=6 
---------------------------------------------------UGAGAUCAUUUUGAAAGCUGcUU------- l=23 a=3 
---------------------------------------------------UGAGAUCAUUUUGAAAGCUGgUU------- l=23 a=1 
---------------------------------------------------UGAGAUCAgUUUGAAAGCUGAUU------- l=23 a=1 
---------------------------------------------------gGAGAUCAUUUUGAAAGCUGAUU------- l=23 a=2 
---------------------------------------------------UGAGAUCAUUUUGAAAGuUGAUU------- l=23 a=4 
---------------------------------------------------UGgGAUCAUUUUGAAAGCUGAUU------- l=23 a=7 
---------------------------------------------------UGAaAUCAUUUUGAAAGCUGAUU------- l=23 a=1 
---------------------------------------------------UGAcAUCAUUUUGAAAGCUGAUU------- l=23 a=1 
---------------------------------------------------UGAGAUCAUUUUGAAAaCUGAUU------- l=23 a=3 
---------------------------------------------------UGAGAUCAUUUUGAAAGCUaAUU------- l=23 a=6 
---------------------------------------------------aGAGAUCAUUUUGAAAGCUGAUU------- l=23 a=2 
---------------------------------------------------UGAGAUCAUUUUGAAAcCUGAUU------- l=23 a=2 
---------------------------------------------------UGAGAUCAUUUUGAAAGCgGAUU------- l=23 a=2 
---------------------------------------------------UGAGAUCAUUUUGAAAGCUuAUU------- l=23 a=4 
---------------------------------------------------UGAGAUCAUUUUGAAAGCUGAgU------- l=23 a=1 
---------------------------------------------------UGAGAgCAUUUUGAAAGCUGAUU------- l=23 a=1 
---------------------------------------------------UGAGAUCAUUUUGAgAGCUGAUU------- l=23 a=2 
---------------------------------------------------UGAGAUgAUUUUGAAAGCUGAUU------- l=23 a=1 
---------------------------------------------------UGAGAUCAUUUcGAAAGCUGAUU------- l=23 a=1 
---------------------------------------------------UGAGAUCAaUUUGAAAGCUGAUU------- l=23 a=1 
---------------------------------------------------UGuGAUCAUUUUGAAAGCUGAUU------- l=23 a=1 
---------------------------------------------------UGAGAUCAUUUUGAAAGCcGAUU------- l=23 a=1 
---------------------------------------------------UGAGAUCAUUUUGuAAGCUGAUU------- l=23 a=1 
---------------------------------------------------UGAGAUCAUUUUGAAAGCUGAUUU------ l=24 a=114 
---------------------------------------------------UGAGAUCAUUUUGAAAGCUGAUUc------ l=24 a=11 
---------------------------------------------------UGAGAUCAUUUUGAAAGCUGAUUa------ l=24 a=48 
---------------------------------------------------UGAGAUCAUUUUGAAAGCUGAUUgU----- l=25 a=1 
----------------------------------------------------GAGAUCAUUUUGAAAGCUG---------- l=19 a=3 
----------------------------------------------------GAGAUCAUUUUGAAAGCUGA--------- l=20 a=3 
----------------------------------------------------GAGAUCAUUUUGAAAGCUGAU-------- l=21 a=16 
----------------------------------------------------GAGAUCAUUUUGAAAGCUGAUU------- l=22 a=23 
----------------------------------------------------GAGAUCAUUUUGgAAGCUGAUU------- l=22 a=1 
-----------------------------------------------------AGAUCAUUUUGAAAGCUG---------- l=18 a=1 
-----------------------------------------------------AGAUCAUUUUGAAAGCUGAU-------- l=20 a=2 
-----------------------------------------------------AGAUCAUUUUGAAAGCUGAUU------- l=21 a=1 
--------------------------------------------------------UCAUUUUGAAAGCUGAUU------- l=18 a=12 

mb-11111
ax-1111111
ku-11
ss-111111111111
fn-111
```
