## Supplementary material for "Comprehensive re-analysis of hairpin RNAs in fungi reveals ancestral links": File S1: MI0000409.dme-mir-303.SRR11906542.txt

```
species:   Drmel
pid:       MI0000409
parent:    dme-mir-303
paralog:   
locus:     NC_004354.4:4366179-4366248
matures:   ['UUUAGGUUUCACAGGAAACUGGU', 'UAGUUUCCUCUAAAAUCCUAAUC']
srr:       SRR11906542
genome:    /Users/jax/+Genomes/Animal_genomes/Drmel.GCF_000001215.4_Release_6_plus_ISO1_MT_genomic.fa
alignment: /media/data/njohnson/+SeqLibraries/FunHP_libraries/Drmel.SRR11906542.cram
call:      samtools view /media/data/njohnson/+SeqLibraries/FunHP_libraries/Drmel.SRR11906542.cram NC_004354.4:4366179-4366248

0 out of bounds
23 alignments
22 proper strand
20 stranded perfect matches

      ************************          ************************      
UCUUGGUUUAGGUUUCACAGGAAACUGGUUUAAUAACGAAAACUAGUUUCCUCUAAAAUCCUAAUCAAGA
((((((((..(((((...(((((((((((((........)))))))))))))...)))))..))))))))
------UUUAGGUUUCACAGGAAACUGGU----------------------------------------- l=23 a=1 c
-------------------------------------------UAGUUUCCUCUAAAAUCCUAAUC---- l=23 a=0 c*
--------UAGGUUUCACAGGAAACUGGUU---------------------------------------- l=22 a=8 ma
------------------------------------------CUAGUUUCCUCUAAAAUCCUAA------ l=22 a=0 ma*

-------------------------------------------UAGUUUCCUCUAAAAUCCUA------- l=20 a=1 
------------------------------------------CUAGUUUCCUCUAAAAUCCU-------- l=20 a=3 
------------------------------------------CUAGUUUCCUCUAAAAUCCUA------- l=21 a=3 
------------------------------------------CUAGUUUCCUCUAAAAUCCUAAc----- l=23 a=1 
--------UAGGUUUCACAGGAAACUGGU----------------------------------------- l=21 a=3 
--------UAGGUUUCACAGGAAACUGGUU---------------------------------------- l=22 a=8 (ma)
--------UAGGUUUCACAGGAAAuUGGUU---------------------------------------- l=22 a=1 
-------UUAGGUUUCACAGGAAACUGG------------------------------------------ l=21 a=1 
------UUUAGGUUUCACAGGAAACUGGU----------------------------------------- l=23 a=1 (c)

mb-01111
ax-1011011
ku-01
ss-111111111110
fn-111
```
