## Supplementary material for "Comprehensive re-analysis of hairpin RNAs in fungi reveals ancestral links": File S1: MI0000409.dme-mir-303.SRR11906543.txt

```
species:   Drmel
pid:       MI0000409
parent:    dme-mir-303
paralog:   
locus:     NC_004354.4:4366179-4366248
matures:   ['UUUAGGUUUCACAGGAAACUGGU', 'UAGUUUCCUCUAAAAUCCUAAUC']
srr:       SRR11906543
genome:    /Users/jax/+Genomes/Animal_genomes/Drmel.GCF_000001215.4_Release_6_plus_ISO1_MT_genomic.fa
alignment: /media/data/njohnson/+SeqLibraries/FunHP_libraries/Drmel.SRR11906543.cram
call:      samtools view /media/data/njohnson/+SeqLibraries/FunHP_libraries/Drmel.SRR11906543.cram NC_004354.4:4366179-4366248

0 out of bounds
12 alignments
12 proper strand
12 stranded perfect matches

       ***********************          ***********************       
UCUUGGUUUAGGUUUCACAGGAAACUGGUUUAAUAACGAAAACUAGUUUCCUCUAAAAUCCUAAUCAAGA
((((((((..(((((...(((((((((((((........)))))))))))))...)))))..))))))))
------UUUAGGUUUCACAGGAAACUGGU----------------------------------------- l=23 a=0 c
-------------------------------------------UAGUUUCCUCUAAAAUCCUAAUC---- l=23 a=0 c*
------------------------------------------CUAGUUUCCUCUAAAAUCCUA------- l=21 a=7 ma
---------AGGUUUCACAGGAAACUGGUU---------------------------------------- l=21 a=0 ma*

------------------------------------------CUAGUUUCCUCUAAAAUCCU-------- l=20 a=1 
------------------------------------------CUAGUUUCCUCUAAAAUCCUA------- l=21 a=7 (ma)
------------------------------------------CUAGUUUCCUCUAAAAUCCUAA------ l=22 a=1 
------------------------------------------CUAGUUUCCUCUAAAAUCCUAAU----- l=23 a=1 
-----------GUUUCACAGGAAACUGGUU---------------------------------------- l=19 a=1 
--------UAGGUUUCACAGGAAACUGGUU---------------------------------------- l=22 a=1 

mb-01111
ax-1011111
ku-01
ss-111111111110
fn-111
```
