## Supplementary material for "Comprehensive re-analysis of hairpin RNAs in fungi reveals ancestral links": File S1: MI0000410.dme-mir-31b.SRR11906542.txt

```
species:   Drmel
pid:       MI0000410
parent:    dme-mir-31b
paralog:   
locus:     NC_004354.4:8993305-8993431
matures:   ['UGGCAAGAUGUCGGAAUAGCUG', 'GCUAUGCCUCAUCUAGUCAAU']
srr:       SRR11906542
genome:    /Users/jax/+Genomes/Animal_genomes/Drmel.GCF_000001215.4_Release_6_plus_ISO1_MT_genomic.fa
alignment: /media/data/njohnson/+SeqLibraries/FunHP_libraries/Drmel.SRR11906542.cram
call:      samtools view /media/data/njohnson/+SeqLibraries/FunHP_libraries/Drmel.SRR11906542.cram NC_004354.4:8993305-8993431

0 out of bounds
29498 alignments
29498 proper strand
28547 stranded perfect matches

           ************************                                                         ***********************            
CAAAUAAUGAAUUUGGCAAGAUGUCGGAAUAGCUGAGAGCACAGCGGAUCGAACAUUUUAUCGUCCGAAAAAAUGUGAUUAUUUUUGAAAAGCGGCUAUGCCUCAUCUAGUCAAUUGCAUUACUUUG
(((((((((...(((((.(((((..((.(((((((.........((((.(((........))))))).(((((((....)))))))......))))))).)).))))).)))))...))))).))))
-------------UGGCAAGAUGUCGGAAUAGCUG-------------------------------------------------------------------------------------------- l=22 a=10924 c
----------------------------------------------------------------------------------------------GCUAUGCCUCAUCUAGUCAAU------------ l=21 a=0 c*
-------------UGGCAAGAUGUCGGAAUAGCUG-------------------------------------------------------------------------------------------- l=22 a=10924 ma
----------------------------------------------------------------------------------------------GCUAUGCCUCAUCUAGUCAAU------------ l=21 a=0 ma*

-------------------------------------------------------------------------------------------------AUGCCUCAUCUAGUCAAU------------ l=18 a=1 
------------------------------------------------------------------------------------------------UAUGCCUCAUCUAGUCAAUUG---------- l=21 a=5 
-----------------------------------------------------------------------------------------------CUAUGCCUCAUCUAGUCAAUUG---------- l=22 a=4 
---------------------------------------------------------------------------------------------GGCUAUGCCUCAUCUAGUCAAU------------ l=22 a=5 
------------------AGAUGUCGGAAUAGCUGA------------------------------------------------------------------------------------------- l=18 a=1 
-----------------AAGAUGUCGGAAUAGCUG-------------------------------------------------------------------------------------------- l=18 a=2 
----------------CAAGAUGUCGGAAUAGCU--------------------------------------------------------------------------------------------- l=18 a=2 
----------------CAAGAUGUCGGAAUAGCUG-------------------------------------------------------------------------------------------- l=19 a=4 
----------------CAAGAUGUCGGAAUAGCUGA------------------------------------------------------------------------------------------- l=20 a=11 
--------------GGCAAGAUGUCGGAAUAGC---------------------------------------------------------------------------------------------- l=19 a=1 
--------------GGCAAGAUGUCGGAAUAGCU--------------------------------------------------------------------------------------------- l=20 a=8 
--------------GGCAAGAUGUCGGAAUAGCUG-------------------------------------------------------------------------------------------- l=21 a=22 
--------------GGCAAGAUGUCGGAAUAGCUa-------------------------------------------------------------------------------------------- l=21 a=1 
--------------GGCAAGAUGUCGGgAUAGCUG-------------------------------------------------------------------------------------------- l=21 a=1 
--------------GGCAAGAUGUCGGAAUAGCUGA------------------------------------------------------------------------------------------- l=22 a=23 
--------------GGCAAGAUGUCGGAAUAGaUGA------------------------------------------------------------------------------------------- l=22 a=1 
-------------UGGCAAGAUGUCGGAAUAG----------------------------------------------------------------------------------------------- l=19 a=32 
-------------UGGCAAGAUGUCGGAAUAu----------------------------------------------------------------------------------------------- l=19 a=1 
-------------UGGCAAGAUGUCGGAAUAGC---------------------------------------------------------------------------------------------- l=20 a=711 
-------------UGGCAAGcUGUCGGAAUAGC---------------------------------------------------------------------------------------------- l=20 a=2 
-------------UGGCAAGAUGUCGGAAUAaC---------------------------------------------------------------------------------------------- l=20 a=2 
-------------UGGCAAGAUGUaGGAAUAGC---------------------------------------------------------------------------------------------- l=20 a=1 
-------------UaGCAAGAUGUCGGAAUAGC---------------------------------------------------------------------------------------------- l=20 a=1 
-------------UGGCAAGAUGUuGGAAUAGC---------------------------------------------------------------------------------------------- l=20 a=2 
-------------UGGCAAGAUGUCGGAAUcGC---------------------------------------------------------------------------------------------- l=20 a=2 
-------------UGGCgAGAUGUCGGAAUAGC---------------------------------------------------------------------------------------------- l=20 a=1 
-------------UGGCAAGAUGUCGGAAUAGu---------------------------------------------------------------------------------------------- l=20 a=1 
-------------UGuCAAGAUGUCGGAAUAGC---------------------------------------------------------------------------------------------- l=20 a=1 
-------------UGGCAAGuUGUCGGAAUAGC---------------------------------------------------------------------------------------------- l=20 a=1 
-------------gGGCAAGAUGUCGGAAUAGC---------------------------------------------------------------------------------------------- l=20 a=1 
-------------UGGuAAGAUGUCGGAAUAGC---------------------------------------------------------------------------------------------- l=20 a=1 
-------------aGGCAAGAUGUCGGAAUAGCU--------------------------------------------------------------------------------------------- l=21 a=8 
-------------UGGCAAGcUGUCGGAAUAGCU--------------------------------------------------------------------------------------------- l=21 a=4 
-------------UGGCAAGAUGUCGGAAUAGCU--------------------------------------------------------------------------------------------- l=21 a=5887 
-------------UGGCAAGAUGUaGGAAUAGCU--------------------------------------------------------------------------------------------- l=21 a=2 
-------------UGGCuAGAUGUCGGAAUAGCU--------------------------------------------------------------------------------------------- l=21 a=2 
-------------UGGCAAGAUGUCGGAAUAGCa--------------------------------------------------------------------------------------------- l=21 a=20 
-------------UGGCAAGAUGUuGGAAUAGCU--------------------------------------------------------------------------------------------- l=21 a=4 
-------------cGGCAAGAUGUCGGAAUAGCU--------------------------------------------------------------------------------------------- l=21 a=5 
-------------UGGCAAGAUGUCGGAAUAGCc--------------------------------------------------------------------------------------------- l=21 a=2 
-------------UGGCAAGAUGUCGaAAUAGCU--------------------------------------------------------------------------------------------- l=21 a=2 
-------------UGGCAAGgUGUCGGAAUAGCU--------------------------------------------------------------------------------------------- l=21 a=2 
-------------gGGCAAGAUGUCGGAAUAGCU--------------------------------------------------------------------------------------------- l=21 a=6 
-------------UGGuAAGAUGUCGGAAUAGCU--------------------------------------------------------------------------------------------- l=21 a=7 
-------------UGGCAAaAUGUCGGAAUAGCU--------------------------------------------------------------------------------------------- l=21 a=2 
-------------UGGCAAGAUGUCGGAAUAGuU--------------------------------------------------------------------------------------------- l=21 a=1 
-------------UGGCAAGAUGUCGGAAUAGCg--------------------------------------------------------------------------------------------- l=21 a=2 
-------------UGGCAAGAUGUCGuAAUAGCU--------------------------------------------------------------------------------------------- l=21 a=1 
-------------UGGCAAGuUGUCGGAAUAGCU--------------------------------------------------------------------------------------------- l=21 a=2 
-------------UGGCAAGAUGUCGGAAcAGCU--------------------------------------------------------------------------------------------- l=21 a=1 
-------------UGGgAAGAUGUCGGAAUAGCU--------------------------------------------------------------------------------------------- l=21 a=3 
-------------UGGaAAGAUGUCGGAAUAGCU--------------------------------------------------------------------------------------------- l=21 a=1 
-------------UGcCAAGAUGUCGGAAUAGCU--------------------------------------------------------------------------------------------- l=21 a=1 
-------------UGGCAAGAUGUCuGAAUAGCU--------------------------------------------------------------------------------------------- l=21 a=1 
-------------UGGCAAGAUGUCGGAAUuGCU--------------------------------------------------------------------------------------------- l=21 a=1 
-------------UGGCgAGAUGUCGGAAUAGCU--------------------------------------------------------------------------------------------- l=21 a=1 
-------------UGGCAAGAUGcCGGAAUAGCU--------------------------------------------------------------------------------------------- l=21 a=2 
-------------UGGCAAGAUGUCGGAAUAuCU--------------------------------------------------------------------------------------------- l=21 a=1 
-------------UGaCAAGAUGUCGGAAUAGCU--------------------------------------------------------------------------------------------- l=21 a=1 
-------------UGGCAAGAUGUCGGAcUAGCU--------------------------------------------------------------------------------------------- l=21 a=1 
-------------UGGCAAGAUGUCGGAgUAGCU--------------------------------------------------------------------------------------------- l=21 a=1 
-------------UGuCAAGAUGUCGGAAUAGCU--------------------------------------------------------------------------------------------- l=21 a=2 
-------------UuGCAAGAUGUCGGAAUAGCU--------------------------------------------------------------------------------------------- l=21 a=1 
-------------UGGCAAGAUGUCGGAAUAGCUG-------------------------------------------------------------------------------------------- l=22 a=10924 (c,ma)
-------------UGGCAAGAUGUaGGAAUAGCUG-------------------------------------------------------------------------------------------- l=22 a=3 
-------------UGGCgAGAUGUCGGAAUAGCUG-------------------------------------------------------------------------------------------- l=22 a=2 
-------------UGGCAAGAUGUCGGuAUAGCUG-------------------------------------------------------------------------------------------- l=22 a=3 
-------------UGGCAAGcUGUCGGAAUAGCUG-------------------------------------------------------------------------------------------- l=22 a=3 
-------------UGGCAAGAUGUCGGAAUAGCaG-------------------------------------------------------------------------------------------- l=22 a=3 
-------------UaGCAAGAUGUCGGAAUAGCUG-------------------------------------------------------------------------------------------- l=22 a=1 
-------------UGGCAAGAUGUCGGAAUAaCUG-------------------------------------------------------------------------------------------- l=22 a=2 
-------------UGGCuAGAUGUCGGAAUAGCUG-------------------------------------------------------------------------------------------- l=22 a=2 
-------------UGGuAAGAUGUCGGAAUAGCUG-------------------------------------------------------------------------------------------- l=22 a=8 
-------------UGGCAAGAUGUCGGAAUAGCUa-------------------------------------------------------------------------------------------- l=22 a=14 
-------------aGGCAAGAUGUCGGAAUAGCUG-------------------------------------------------------------------------------------------- l=22 a=13 
-------------UGGCAAGAUGUCGGAAUAGCUu-------------------------------------------------------------------------------------------- l=22 a=22 
-------------UGGCAAGAUGUCGGAAUAuCUG-------------------------------------------------------------------------------------------- l=22 a=4 
-------------UGGCAAGAUGUCGGAAUAGCcG-------------------------------------------------------------------------------------------- l=22 a=7 
-------------UGGCAAGAUGUCGGAAUAGuUG-------------------------------------------------------------------------------------------- l=22 a=4 
-------------cGGCAAGAUGUCGGAAUAGCUG-------------------------------------------------------------------------------------------- l=22 a=12 
-------------UGGCAAGAUGcCGGAAUAGCUG-------------------------------------------------------------------------------------------- l=22 a=2 
-------------UGGCAAGAUGUCGGAAUgGCUG-------------------------------------------------------------------------------------------- l=22 a=1 
-------------UGGCAAGAUGUCGGAgUAGCUG-------------------------------------------------------------------------------------------- l=22 a=2 
-------------UGGCAAGAUGUuGGAAUAGCUG-------------------------------------------------------------------------------------------- l=22 a=3 
-------------UGGCAAGAUGUCGGAAUAGCgG-------------------------------------------------------------------------------------------- l=22 a=3 
-------------gGGCAAGAUGUCGGAAUAGCUG-------------------------------------------------------------------------------------------- l=22 a=12 
-------------UGGCAAGAUGUCGGAuUAGCUG-------------------------------------------------------------------------------------------- l=22 a=2 
-------------UGaCAAGAUGUCGGAAUAGCUG-------------------------------------------------------------------------------------------- l=22 a=7 
-------------UGGCAAGAUGUCGaAAUAGCUG-------------------------------------------------------------------------------------------- l=22 a=3 
-------------UGGCAAuAUGUCGGAAUAGCUG-------------------------------------------------------------------------------------------- l=22 a=1 
-------------UGGCAAGuUGUCGGAAUAGCUG-------------------------------------------------------------------------------------------- l=22 a=5 
-------------UGGCAAcAUGUCGGAAUAGCUG-------------------------------------------------------------------------------------------- l=22 a=1 
-------------UGGaAAGAUGUCGGAAUAGCUG-------------------------------------------------------------------------------------------- l=22 a=2 
-------------UGGgAAGAUGUCGGAAUAGCUG-------------------------------------------------------------------------------------------- l=22 a=1 
-------------UGGCAAGAUGUCGGAAUcGCUG-------------------------------------------------------------------------------------------- l=22 a=1 
-------------UGGCAAGAUGUCuGAAUAGCUG-------------------------------------------------------------------------------------------- l=22 a=1 
-------------UGGCAcGAUGUCGGAAUAGCUG-------------------------------------------------------------------------------------------- l=22 a=2 
-------------UGuCAAGAUGUCGGAAUAGCUG-------------------------------------------------------------------------------------------- l=22 a=2 
-------------UcGCAAGAUGUCGGAAUAGCUG-------------------------------------------------------------------------------------------- l=22 a=1 
-------------UGGCAAGAUGUCaGAAUAGCUG-------------------------------------------------------------------------------------------- l=22 a=1 
-------------UGGCAAGAUGUCGGAcUAGCUG-------------------------------------------------------------------------------------------- l=22 a=1 
-------------UGGCAAGAUcUCGGAAUAGCUG-------------------------------------------------------------------------------------------- l=22 a=1 
-------------UGGCAAGAcGUCGGAAUAGCUG-------------------------------------------------------------------------------------------- l=22 a=1 
-------------UGGCAAGAUGUCGGAAgAGCUG-------------------------------------------------------------------------------------------- l=22 a=1 
-------------UGGCAAGcUGUCGGAAUAGCUGA------------------------------------------------------------------------------------------- l=23 a=5 
-------------UGGCAAGAUGUCGGAAUAGCUGA------------------------------------------------------------------------------------------- l=23 a=10141 
-------------UGGCAAGAUGUaGGAAUAGCUGA------------------------------------------------------------------------------------------- l=23 a=1 
-------------UGGCcAGAUGUCGGAAUAGCUGA------------------------------------------------------------------------------------------- l=23 a=1 
-------------UGGCgAGAUGUCGGAAUAGCUGA------------------------------------------------------------------------------------------- l=23 a=2 
-------------gGGCAAGAUGUCGGAAUAGCUGA------------------------------------------------------------------------------------------- l=23 a=5 
-------------UGGuAAGAUGUCGGAAUAGCUGA------------------------------------------------------------------------------------------- l=23 a=14 
-------------UGGCAAGAUGUCGGAAUAcCUGA------------------------------------------------------------------------------------------- l=23 a=3 
-------------UGGCAAGAUGUCGGAAUAGCUGu------------------------------------------------------------------------------------------- l=23 a=35 
-------------UGGCAAGAUGUCGGAAUAGCaGA------------------------------------------------------------------------------------------- l=23 a=1 
-------------UaGCAAGAUGUCGGAAUAGCUGA------------------------------------------------------------------------------------------- l=23 a=1 
-------------UGGCAAGAUGUCGGAAUAuCUGA------------------------------------------------------------------------------------------- l=23 a=5 
-------------UGGCuAGAUGUCGGAAUAGCUGA------------------------------------------------------------------------------------------- l=23 a=2 
-------------UGGCAAGuUGUCGGAAUAGCUGA------------------------------------------------------------------------------------------- l=23 a=4 
-------------UGGCAgGAUGUCGGAAUAGCUGA------------------------------------------------------------------------------------------- l=23 a=1 
-------------UGGCAAGAUGUuGGAAUAGCUGA------------------------------------------------------------------------------------------- l=23 a=4 
-------------UGGCAAGAUGUCGGAAUAGuUGA------------------------------------------------------------------------------------------- l=23 a=4 
-------------cGGCAAGAUGUCGGAAUAGCUGA------------------------------------------------------------------------------------------- l=23 a=6 
-------------aGGCAAGAUGUCGGAAUAGCUGA------------------------------------------------------------------------------------------- l=23 a=10 
-------------UGuCAAGAUGUCGGAAUAGCUGA------------------------------------------------------------------------------------------- l=23 a=2 
-------------UGGCAAGAUGUCGGAAcAGCUGA------------------------------------------------------------------------------------------- l=23 a=1 
-------------UGGCAAGAUGUCGGuAUAGCUGA------------------------------------------------------------------------------------------- l=23 a=3 
-------------UGGCAAGAUGUCGGAcUAGCUGA------------------------------------------------------------------------------------------- l=23 a=2 
-------------UGGCAAGAUcUCGGAAUAGCUGA------------------------------------------------------------------------------------------- l=23 a=1 
-------------UGGCAAGAUuUCGGAAUAGCUGA------------------------------------------------------------------------------------------- l=23 a=2 
-------------UGGCAAGAUGUCGGAgUAGCUGA------------------------------------------------------------------------------------------- l=23 a=2 
-------------UGGCAAGAUGUCGGAAUAGCUGg------------------------------------------------------------------------------------------- l=23 a=11 
-------------UGaCAAGAUGUCGGAAUAGCUGA------------------------------------------------------------------------------------------- l=23 a=3 
-------------UGGCAAGAUGUCGGAAUuGCUGA------------------------------------------------------------------------------------------- l=23 a=1 
-------------UGGaAAGAUGUCGGAAUAGCUGA------------------------------------------------------------------------------------------- l=23 a=1 
-------------UGGCAAGAUGUCGGAAUAaCUGA------------------------------------------------------------------------------------------- l=23 a=3 
-------------UGGCAAGAUGUCGaAAUAGCUGA------------------------------------------------------------------------------------------- l=23 a=1 
-------------UGGCAAGAUGUCGGAAUAGCUGc------------------------------------------------------------------------------------------- l=23 a=2 
-------------UGGCAAcAUGUCGGAAUAGCUGA------------------------------------------------------------------------------------------- l=23 a=1 
-------------UGGCAAGAUGUCGGgAUAGCUGA------------------------------------------------------------------------------------------- l=23 a=1 
-------------UGGgAAGAUGUCGGAAUAGCUGA------------------------------------------------------------------------------------------- l=23 a=3 
-------------UGGCAAGAUGUCGGAAUAGaUGA------------------------------------------------------------------------------------------- l=23 a=1 
-------------UGGCAAGAUGUCGGAAUAGCcGA------------------------------------------------------------------------------------------- l=23 a=2 
-------------UGGCAAaAUGUCGGAAUAGCUGA------------------------------------------------------------------------------------------- l=23 a=1 
-------------UGGCAAGAUGUCGGAAgAGCUGA------------------------------------------------------------------------------------------- l=23 a=1 
-------------UGGCAAGAUGUCGGAAUAGCUaA------------------------------------------------------------------------------------------- l=23 a=1 
-------------UGGCAAGAUGUCaGAAUAGCUGA------------------------------------------------------------------------------------------- l=23 a=1 
-------------UGGCAAGAUGUCGGAAUAGCUGAu------------------------------------------------------------------------------------------ l=24 a=359 
-------------UGGCAAGAUGUCGGAAUAGCUGAa------------------------------------------------------------------------------------------ l=24 a=123 
-------------UGGCAAGAUGUCGGAAUAGCUGAc------------------------------------------------------------------------------------------ l=24 a=4 
-------------UGGCAAGAUGUCGGcAUAGCUGAG------------------------------------------------------------------------------------------ l=24 a=10 
-------------UGGCAAGAUGUCGGAAUAGCUGAG------------------------------------------------------------------------------------------ l=24 a=2 
-------------UGGCAAGAUGUCGGAAUAGCUGAuA----------------------------------------------------------------------------------------- l=25 a=3 
-------------UGGCAAGAUGUCGGcAUAGCUGAGA----------------------------------------------------------------------------------------- l=25 a=3 
-------------UGGCAAGAUGUCGGAAUAGCUGAaA----------------------------------------------------------------------------------------- l=25 a=5 
-------------UGGCAAGAUGUCGGAAUAGCUGAcA----------------------------------------------------------------------------------------- l=25 a=1 
------------UUGGCAAGAUGUCGGAAU------------------------------------------------------------------------------------------------- l=18 a=1 
------------UUGGCAAGAUGUCGGAAUAGC---------------------------------------------------------------------------------------------- l=21 a=5 
------------UUGGCAAGAUGUCGGAAUAGCU--------------------------------------------------------------------------------------------- l=22 a=21 
------------UUGGCAAGAUGUCGGAAUAaCU--------------------------------------------------------------------------------------------- l=22 a=1 
------------UUGGCAAGAUGUCGGAAUAGCUG-------------------------------------------------------------------------------------------- l=23 a=25 
------------UgGGCAAGAUGUCGGAAUAGCUG-------------------------------------------------------------------------------------------- l=23 a=1 
------------UUGGCAAGAUGUCGGAAUAGCUGA------------------------------------------------------------------------------------------- l=24 a=7 
------------UgGGCAAGAUGUCGGAAUAGCUGA------------------------------------------------------------------------------------------- l=24 a=1 
-----------UUUGGCAAGAUGUCGGAAU------------------------------------------------------------------------------------------------- l=19 a=15 
-----------UUUGGCAAGAUGUCGGAAUA------------------------------------------------------------------------------------------------ l=20 a=3 
-----------UUUGGCAAGAUGUCGGAAUAG----------------------------------------------------------------------------------------------- l=21 a=23 
-----------UUUGGuAAGAUGUCGGAAUAG----------------------------------------------------------------------------------------------- l=21 a=1 
-----------UUUGGCAAGAUGUCGGAAUAGC---------------------------------------------------------------------------------------------- l=22 a=312 
-----------UUUGGCAAGAUaUCGGAAUAGC---------------------------------------------------------------------------------------------- l=22 a=1 
-----------UUUGGCAAGAUGUCGGAAUAGa---------------------------------------------------------------------------------------------- l=22 a=1 
-----------UUUGGCAuGAUGUCGGAAUAGC---------------------------------------------------------------------------------------------- l=22 a=1 
-----------UUUGGCAAGAUGUCuGAAUAGC---------------------------------------------------------------------------------------------- l=22 a=2 
-----------UUUGGCAAGAUGUCGGuAUAGC---------------------------------------------------------------------------------------------- l=22 a=1 
-----------UUUGGCAAGAUGUuGGAAUAGC---------------------------------------------------------------------------------------------- l=22 a=1 
-----------UUUGGuAAGAUGUCGGAAUAGC---------------------------------------------------------------------------------------------- l=22 a=1 
-----------UUUGGCAAGAUGUCGGAAUAaC---------------------------------------------------------------------------------------------- l=22 a=1 
-----------UUUGGCAAGAUGUCGGAAUAGCU--------------------------------------------------------------------------------------------- l=23 a=349 
-----------UaUGGCAAGAUGUCGGAAUAGCU--------------------------------------------------------------------------------------------- l=23 a=1 
-----------UUUGGCAAGAUGUCGGAgUAGCU--------------------------------------------------------------------------------------------- l=23 a=1 
-----------UUUGGuAAGAUGUCGGAAUAGCU--------------------------------------------------------------------------------------------- l=23 a=1 
-----------UUUGGCAAGAUGUCGGAAUAGCc--------------------------------------------------------------------------------------------- l=23 a=1 
-----------UUUGGCAAGAUGUCGGAAUAGCUu-------------------------------------------------------------------------------------------- l=24 a=3 
----------uUUUGGCAAGAUGUCGGAAUAGC---------------------------------------------------------------------------------------------- l=23 a=2 

mb-01011
ax-1011111
ku-11
ss-111111111110
fn-111
```
