## Supplementary material for "Comprehensive re-analysis of hairpin RNAs in fungi reveals ancestral links": File S1: MI0000410.dme-mir-31b.SRR11906543.txt

```
species:   Drmel
pid:       MI0000410
parent:    dme-mir-31b
paralog:   
locus:     NC_004354.4:8993305-8993431
matures:   ['UGGCAAGAUGUCGGAAUAGCUG', 'GCUAUGCCUCAUCUAGUCAAU']
srr:       SRR11906543
genome:    /Users/jax/+Genomes/Animal_genomes/Drmel.GCF_000001215.4_Release_6_plus_ISO1_MT_genomic.fa
alignment: /media/data/njohnson/+SeqLibraries/FunHP_libraries/Drmel.SRR11906543.cram
call:      samtools view /media/data/njohnson/+SeqLibraries/FunHP_libraries/Drmel.SRR11906543.cram NC_004354.4:8993305-8993431

0 out of bounds
7510 alignments
7510 proper strand
7303 stranded perfect matches

           ************************                                                         ***********************            
CAAAUAAUGAAUUUGGCAAGAUGUCGGAAUAGCUGAGAGCACAGCGGAUCGAACAUUUUAUCGUCCGAAAAAAUGUGAUUAUUUUUGAAAAGCGGCUAUGCCUCAUCUAGUCAAUUGCAUUACUUUG
(((((((((...(((((.(((((..((.(((((((.........((((.(((........))))))).(((((((....)))))))......))))))).)).))))).)))))...))))).))))
-------------UGGCAAGAUGUCGGAAUAGCUG-------------------------------------------------------------------------------------------- l=22 a=2962 c
----------------------------------------------------------------------------------------------GCUAUGCCUCAUCUAGUCAAU------------ l=21 a=0 c*
-------------UGGCAAGAUGUCGGAAUAGCUG-------------------------------------------------------------------------------------------- l=22 a=2962 ma
----------------------------------------------------------------------------------------------GCUAUGCCUCAUCUAGUCAAU------------ l=21 a=0 ma*

------------------------------------------------------------------------------------------------UAUGCCUCAUCUAGUCAAUUG---------- l=21 a=1 
---------------------------------------------------------------------------------------------GGCUAUGCCUCAUCUAGUCAAU------------ l=22 a=2 
-----------------AAGAUGUCGGAAUAGCUG-------------------------------------------------------------------------------------------- l=18 a=1 
----------------CAAGAUGUCGGAAUAGCU--------------------------------------------------------------------------------------------- l=18 a=2 
----------------CAAGAUGUCGGAAUAGCUGA------------------------------------------------------------------------------------------- l=20 a=3 
---------------GCAAGAUGUCGGAAUAGCUG-------------------------------------------------------------------------------------------- l=20 a=1 
--------------GGCAAGAUGUCGGAAUAGCU--------------------------------------------------------------------------------------------- l=20 a=3 
--------------uGCAAGAUGUCGGAAUAGCU--------------------------------------------------------------------------------------------- l=20 a=1 
--------------GGCAAGAUGUCGGAAUAGCUG-------------------------------------------------------------------------------------------- l=21 a=6 
-------------UGGCAAGAUGUCGGAAUA------------------------------------------------------------------------------------------------ l=18 a=2 
-------------UGGCAAGAUGUCGGAAUAG----------------------------------------------------------------------------------------------- l=19 a=6 
-------------UGGCAAGAUGUCGGAAUAGC---------------------------------------------------------------------------------------------- l=20 a=159 
-------------UGGuAAGAUGUCGGAAUAGC---------------------------------------------------------------------------------------------- l=20 a=1 
-------------UGGCAAGAUGUCGGAAUAGCU--------------------------------------------------------------------------------------------- l=21 a=1906 
-------------UGGCAAGAcGUCGGAAUAGCU--------------------------------------------------------------------------------------------- l=21 a=1 
-------------UGGCAAGAUGUCaGAAUAGCU--------------------------------------------------------------------------------------------- l=21 a=1 
-------------UGGCAAGAUGUCGGAAUAGCa--------------------------------------------------------------------------------------------- l=21 a=6 
-------------aGGCAAGAUGUCGGAAUAGCU--------------------------------------------------------------------------------------------- l=21 a=5 
-------------UGGCAAGAUGUCGGAAUAGCc--------------------------------------------------------------------------------------------- l=21 a=2 
-------------UGGuAAGAUGUCGGAAUAGCU--------------------------------------------------------------------------------------------- l=21 a=1 
-------------UGGCAAGAUGUCGaAAUAGCU--------------------------------------------------------------------------------------------- l=21 a=1 
-------------UGGCAAGAUGUCGGgAUAGCU--------------------------------------------------------------------------------------------- l=21 a=3 
-------------UGGCAAGAUGUCGGuAUAGCU--------------------------------------------------------------------------------------------- l=21 a=1 
-------------UGGCAAGAUGUCGGAAUcGCU--------------------------------------------------------------------------------------------- l=21 a=1 
-------------UGGCAAGAUGUCGGAAUAGCg--------------------------------------------------------------------------------------------- l=21 a=1 
-------------gGGCAAGAUGUCGGAAUAGCU--------------------------------------------------------------------------------------------- l=21 a=2 
-------------UGGCAAGAUGUCGGAAUAuCU--------------------------------------------------------------------------------------------- l=21 a=1 
-------------UGGCAAGAUGUCGGAAUgGCU--------------------------------------------------------------------------------------------- l=21 a=1 
-------------UGGCAAGAUGUCGGAAUAGCUG-------------------------------------------------------------------------------------------- l=22 a=2962 (c,ma)
-------------UGcCAAGAUGUCGGAAUAGCUG-------------------------------------------------------------------------------------------- l=22 a=1 
-------------UGGCAAGAUGUCGGAAUAGCUa-------------------------------------------------------------------------------------------- l=22 a=4 
-------------UGGCAAGAUGUCuGAAUAGCUG-------------------------------------------------------------------------------------------- l=22 a=1 
-------------UGGCAAGAUGUCGGAAUAGgUG-------------------------------------------------------------------------------------------- l=22 a=1 
-------------UGGCAAGAUGUCGGAAUAGCgG-------------------------------------------------------------------------------------------- l=22 a=2 
-------------gGGCAAGAUGUCGGAAUAGCUG-------------------------------------------------------------------------------------------- l=22 a=4 
-------------UGGCAAGAUGUCGcAAUAGCUG-------------------------------------------------------------------------------------------- l=22 a=1 
-------------UGGCAAGAUGUCGGAAUAGCUu-------------------------------------------------------------------------------------------- l=22 a=6 
-------------UGGCAAGAcGUCGGAAUAGCUG-------------------------------------------------------------------------------------------- l=22 a=2 
-------------UGGCAAGgUGUCGGAAUAGCUG-------------------------------------------------------------------------------------------- l=22 a=1 
-------------UGaCAAGAUGUCGGAAUAGCUG-------------------------------------------------------------------------------------------- l=22 a=2 
-------------cGGCAAGAUGUCGGAAUAGCUG-------------------------------------------------------------------------------------------- l=22 a=4 
-------------UGGCAAGAUGUuGGAAUAGCUG-------------------------------------------------------------------------------------------- l=22 a=2 
-------------UGGCAAGAUGUCGGAAUAGuUG-------------------------------------------------------------------------------------------- l=22 a=2 
-------------UGGCAAGAUGUCGGuAUAGCUG-------------------------------------------------------------------------------------------- l=22 a=2 
-------------UGGuAAGAUGUCGGAAUAGCUG-------------------------------------------------------------------------------------------- l=22 a=4 
-------------UGGCAgGAUGUCGGAAUAGCUG-------------------------------------------------------------------------------------------- l=22 a=1 
-------------aGGCAAGAUGUCGGAAUAGCUG-------------------------------------------------------------------------------------------- l=22 a=6 
-------------UGGCAAGAUGUCcGAAUAGCUG-------------------------------------------------------------------------------------------- l=22 a=1 
-------------UGGCAAGAUGUCGGAAUAGCcG-------------------------------------------------------------------------------------------- l=22 a=2 
-------------UGGCAAGAUGUCGGgAUAGCUG-------------------------------------------------------------------------------------------- l=22 a=6 
-------------UGGCAuGAUGUCGGAAUAGCUG-------------------------------------------------------------------------------------------- l=22 a=2 
-------------UGGCAAGAUGUCGGAAUgGCUG-------------------------------------------------------------------------------------------- l=22 a=1 
-------------UGGCAAGAUcUCGGAAUAGCUG-------------------------------------------------------------------------------------------- l=22 a=1 
-------------UGGCAAaAUGUCGGAAUAGCUG-------------------------------------------------------------------------------------------- l=22 a=1 
-------------UGGCAAGAUGUCGGAAUAGCUc-------------------------------------------------------------------------------------------- l=22 a=2 
-------------UGGCAAGAUGUCGGAAUAuCUG-------------------------------------------------------------------------------------------- l=22 a=1 
-------------UGGCgAGAUGUCGGAAUAGCUG-------------------------------------------------------------------------------------------- l=22 a=1 
-------------UGGCAAGAUGUCGGAAUAGCUGA------------------------------------------------------------------------------------------- l=23 a=2071 
-------------UGGCgAGAUGUCGGAAUAGCUGA------------------------------------------------------------------------------------------- l=23 a=2 
-------------UGGCAAGAUGUCGGAAUAGCUGg------------------------------------------------------------------------------------------- l=23 a=2 
-------------UGGCAAGAcGUCGGAAUAGCUGA------------------------------------------------------------------------------------------- l=23 a=2 
-------------UGGCAAGAUGUCGGAAUAGgUGA------------------------------------------------------------------------------------------- l=23 a=2 
-------------UGGCAAGAUGUCGGAAUAGCUGc------------------------------------------------------------------------------------------- l=23 a=1 
-------------UGGCAAGAUGUCGGAcUAGCUGA------------------------------------------------------------------------------------------- l=23 a=1 
-------------UGGuAAGAUGUCGGAAUAGCUGA------------------------------------------------------------------------------------------- l=23 a=2 
-------------UGGCAAGAUGUCGGuAUAGCUGA------------------------------------------------------------------------------------------- l=23 a=2 
-------------UGGCAAGAUGUCGcAAUAGCUGA------------------------------------------------------------------------------------------- l=23 a=1 
-------------gGGCAAGAUGUCGGAAUAGCUGA------------------------------------------------------------------------------------------- l=23 a=1 
-------------UGGCAAGAUGUCGGAAUuGCUGA------------------------------------------------------------------------------------------- l=23 a=1 
-------------UGGCAAGAUGUCGGAAUAGCUGu------------------------------------------------------------------------------------------- l=23 a=3 
-------------aGGCAAGAUGUCGGAAUAGCUGA------------------------------------------------------------------------------------------- l=23 a=3 
-------------UGGCAAGAUGUCGGAAUAGCaGA------------------------------------------------------------------------------------------- l=23 a=1 
-------------UGGCAAGAUGUCGGgAUAGCUGA------------------------------------------------------------------------------------------- l=23 a=3 
-------------cGGCAAGAUGUCGGAAUAGCUGA------------------------------------------------------------------------------------------- l=23 a=2 
-------------UGGCAAGAUGUCGGAAUAGCcGA------------------------------------------------------------------------------------------- l=23 a=1 
-------------UGGCAAGAUGUCGGAAUAGCUGAa------------------------------------------------------------------------------------------ l=24 a=36 
-------------UGGCAAGAUGUCGGAAUAGCUGAu------------------------------------------------------------------------------------------ l=24 a=41 
-------------UGGCAAGAUGUCGGcAUAGCUGAG------------------------------------------------------------------------------------------ l=24 a=1 
-------------UGGCAAGAUGUCGGcAUAGCUGAGA----------------------------------------------------------------------------------------- l=25 a=1 
-------------UGGCAAGAUGUCGGAAUAGCUGAaA----------------------------------------------------------------------------------------- l=25 a=2 
------------UUGGCAAGAUGUCGGAAUAGCU--------------------------------------------------------------------------------------------- l=22 a=4 
------------UUGGCAAGAUGUCGGAAUAGCUG-------------------------------------------------------------------------------------------- l=23 a=4 
------------UUGGCAAGAUGUCGGAAUAGCUGA------------------------------------------------------------------------------------------- l=24 a=1 
-----------UUUGGCAAGAUGUCGGAAU------------------------------------------------------------------------------------------------- l=19 a=1 
-----------UUUGGCAAGAUGUCGGAAUAG----------------------------------------------------------------------------------------------- l=21 a=10 
-----------UUUGGCAAGAUGUCGGAAUAGC---------------------------------------------------------------------------------------------- l=22 a=52 
-----------UUUGGCAAGAUGUCGGuAUAGC---------------------------------------------------------------------------------------------- l=22 a=1 
-----------UUUGGCAAGAUGUCGGAAUAGCU--------------------------------------------------------------------------------------------- l=23 a=106 
-----------UUUGGCAAGAUGUCGGAAUAGCUu-------------------------------------------------------------------------------------------- l=24 a=1 
-----------UUUGGCAAGAUGUCGGcAUAGCUGA------------------------------------------------------------------------------------------- l=25 a=1 

mb-01111
ax-1011111
ku-11
ss-111111111110
fn-111
```
