## Supplementary material for "Comprehensive re-analysis of hairpin RNAs in fungi reveals ancestral links": File S1: MI0000411.dme-mir-304.SRR11906542.txt

```
species:   Drmel
pid:       MI0000411
parent:    dme-mir-304
paralog:   
locus:     NC_004354.4:15508959-15509046
matures:   ['UAAUCUCAAUUUGUAAAUGUGAG', 'CACUUUGCAAUUGGAGAUUGCU']
srr:       SRR11906542
genome:    /Users/jax/+Genomes/Animal_genomes/Drmel.GCF_000001215.4_Release_6_plus_ISO1_MT_genomic.fa
alignment: /media/data/njohnson/+SeqLibraries/FunHP_libraries/Drmel.SRR11906542.cram
call:      samtools view /media/data/njohnson/+SeqLibraries/FunHP_libraries/Drmel.SRR11906542.cram NC_004354.4:15508959-15509046

0 out of bounds
12767 alignments
12767 proper strand
12608 stranded perfect matches

         *************************                     ************************         
GCAGCAUUGAAUAAUCUCAAUUUGUAAAUGUGAGCGGUUUAAGCCAUUUGACGCACUCACUUUGCAAUUGGAGAUUGCUCGAGACUGC
((((..((((.(((((((...(((((((.(((((.(..((((.....))))..).))))))))))))...))))))).))))..))))
-----------UAAUCUCAAUUUGUAAAUGUGAG------------------------------------------------------ l=23 a=8493 c
---------------------------------------------------------CACUUUGCAAUUGGAGAUUGCU--------- l=22 a=2872 c*
-----------UAAUCUCAAUUUGUAAAUGUGAG------------------------------------------------------ l=23 a=8493 ma
---------------------------------------------------------CACUUUGCAAUUGGAGAUUGCU--------- l=22 a=2872 ma*

----------uUAAUCUCAAUUUGUAAAUGUGA------------------------------------------------------- l=23 a=1 
----------uUAAUCUCAAUUUGUAAAUGUGAG------------------------------------------------------ l=24 a=14 
----------AUAAUCUCAAUUUGUAAAUGUGAG------------------------------------------------------ l=24 a=7 
-----------UAAUCUCAAUUUGUAAAUG---------------------------------------------------------- l=19 a=2 
-----------UAAUCUCAAUUUGUAAAUGU--------------------------------------------------------- l=20 a=12 
-----------UAAUCUCAAUUUGUAAAUGUG-------------------------------------------------------- l=21 a=186 
-----------UAAUCUCAgUUUGUAAAUGUG-------------------------------------------------------- l=21 a=1 
-----------UAAUCUCAAUUUGUAAAUGUGA------------------------------------------------------- l=22 a=596 
-----------UAAUCUCAAUUaGUAAAUGUGA------------------------------------------------------- l=22 a=1 
-----------UAAUCUCAAUgUGUAAAUGUGA------------------------------------------------------- l=22 a=1 
-----------UAAUCUCAAUcUGUAAAUGUGA------------------------------------------------------- l=22 a=1 
-----------UAAUCUCAAcUUGUAAAUGUGA------------------------------------------------------- l=22 a=1 
-----------UAAUCUCAAUUUGUAAAUGUGAG------------------------------------------------------ l=23 a=8493 (c,ma)
-----------UAAUCUCuAUUUGUAAAUGUGAG------------------------------------------------------ l=23 a=2 
-----------UAAUCUCAAUUaGUAAAUGUGAG------------------------------------------------------ l=23 a=2 
-----------UAAUCUCAuUUUGUAAAUGUGAG------------------------------------------------------ l=23 a=3 
-----------UAAUCUCAAUUUGUAAAUaUGAG------------------------------------------------------ l=23 a=4 
-----------UAAUCUCAAUUUGUAAAUGUGgG------------------------------------------------------ l=23 a=2 
-----------UAAUCUCAAUUUGUAAAUGUGAa------------------------------------------------------ l=23 a=3 
-----------UAAUCUCAAUUUGUAAAUGUGAc------------------------------------------------------ l=23 a=4 
-----------UAAUCUCAAUUUGUAAAUGUGAu------------------------------------------------------ l=23 a=1 
-----------UAAUCUCAAUUUGUAAuUGUGAG------------------------------------------------------ l=23 a=3 
-----------UAAUCUCAAUUUGUAAAUGUuAG------------------------------------------------------ l=23 a=1 
-----------UAAUCcCAAUUUGUAAAUGUGAG------------------------------------------------------ l=23 a=2 
-----------UAAUCUCAAUUUGUAAAUGUGcG------------------------------------------------------ l=23 a=1 
-----------UAAUCUCAAUUUGUAAcUGUGAG------------------------------------------------------ l=23 a=1 
-----------UAAUCUCAAUUUGUAAAUGcGAG------------------------------------------------------ l=23 a=1 
-----------UAgUCUCAAUUUGUAAAUGUGAG------------------------------------------------------ l=23 a=2 
-----------UAAUCUCAAUUUGUAAAUGUaAG------------------------------------------------------ l=23 a=1 
-----------UAAUCUCAAUUUGUAAAUGUGuG------------------------------------------------------ l=23 a=4 
-----------UAAUCUCAAcUUGUAAAUGUGAG------------------------------------------------------ l=23 a=2 
-----------UAAUCUCAAUUcGUAAAUGUGAG------------------------------------------------------ l=23 a=1 
-----------UAAcCUCAAUUUGUAAAUGUGAG------------------------------------------------------ l=23 a=1 
-----------UAAUCUCAAUUUGcAAAUGUGAG------------------------------------------------------ l=23 a=1 
-----------UAAUCUCAAUUUGUAAAUGaGAG------------------------------------------------------ l=23 a=1 
-----------UAAUCUCcAUUUGUAAAUGUGAG------------------------------------------------------ l=23 a=3 
-----------UAAUCUCAgUUUGUAAAUGUGAG------------------------------------------------------ l=23 a=2 
-----------UAAgCUCAAUUUGUAAAUGUGAG------------------------------------------------------ l=23 a=4 
-----------UAAaCUCAAUUUGUAAAUGUGAG------------------------------------------------------ l=23 a=1 
-----------UAAUCUCAAUcUGUAAAUGUGAG------------------------------------------------------ l=23 a=1 
-----------UAAUCUCAAUUUuUAAAUGUGAG------------------------------------------------------ l=23 a=1 
-----------UAAUCUCAcUUUGUAAAUGUGAG------------------------------------------------------ l=23 a=2 
-----------UAAUCUCAAUUUcUAAAUGUGAG------------------------------------------------------ l=23 a=2 
-----------UAAUCUCgAUUUGUAAAUGUGAG------------------------------------------------------ l=23 a=1 
-----------UAAUCUCAAUUUGUAgAUGUGAG------------------------------------------------------ l=23 a=1 
-----------cAAUCUCAAUUUGUAAAUGUGAG------------------------------------------------------ l=23 a=1 
-----------UAAUuUCAAUUUGUAAAUGUGAG------------------------------------------------------ l=23 a=1 
-----------UAAUaUCAAUUUGUAAAUGUGAG------------------------------------------------------ l=23 a=1 
-----------UAAUCUCAAUUUGUAAAUcUGAG------------------------------------------------------ l=23 a=1 
-----------UAAUCUCAAUUUGUAAAUGUGAGa----------------------------------------------------- l=24 a=13 
-----------UAAUCUCAAUUUGUAAAUGUGAGC----------------------------------------------------- l=24 a=3 
-----------UAAUCUCAAUUUGUAAAUGUGAGu----------------------------------------------------- l=24 a=2 
------------AAUCUCAAUUUGUAAAUGU--------------------------------------------------------- l=19 a=2 
------------AAUCUCAAUUUGUAAAUGUG-------------------------------------------------------- l=20 a=2 
------------AAUCUCAAUUUaUAAAUGUGAG------------------------------------------------------ l=22 a=1 
------------AAUCUCAAUUUGUAAAUGUGAG------------------------------------------------------ l=22 a=52 
-------------AUCUCAAUUUGUAAAUGUGAG------------------------------------------------------ l=21 a=1 
--------------UCUCAAUUUGUAAAUGUGAGCGG--------------------------------------------------- l=23 a=2 
----------------UCAAUUUGUAAAUGUGAGCG---------------------------------------------------- l=20 a=2 
----------------UCAAUUUGUAAAUGUGAGCGG--------------------------------------------------- l=21 a=2 
----------------UCAAUUUGUAAAUGUGAGCGGU-------------------------------------------------- l=22 a=2 
------------------AAUUUGUAAAUGUGAGCGGUU------------------------------------------------- l=21 a=1 
----------------------------------CGGUUUAAGCCAUUUGACG----------------------------------- l=19 a=2 
----------------------------------CGGUUUAAGCCAUUUGACGCAC-------------------------------- l=22 a=2 
----------------------------------CGGUUUAAGCCAUUUGACGCACU------------------------------- l=23 a=73 
----------------------------------CGGUUUAAGCCAUUUGACGCACUa------------------------------ l=24 a=1 
---------------------------------------------------CGCACUCACUUUGCAAUUGGAGA-------------- l=23 a=1 
-------------------------------------------------------CUCACUUUGCAAUUGGAGAUUGu---------- l=23 a=1 
--------------------------------------------------------UCACUUUGCAAUUGGAGAUU------------ l=20 a=1 
--------------------------------------------------------UCACUUUGCAAUUGGAGAUUG----------- l=21 a=3 
--------------------------------------------------------UCACUUUGCAAUUGGAGAUUGC---------- l=22 a=20 
--------------------------------------------------------UCACUUUGCAAUUGGAGAUUGCU--------- l=23 a=34 
--------------------------------------------------------UCACUUUGCAAUUGGAGAUUGCa--------- l=23 a=1 
--------------------------------------------------------UCACUUUGCAAUUGGAGAUUGCUu-------- l=24 a=1 
---------------------------------------------------------CACUUUGCAAUUGGAGAU------------- l=18 a=1 
---------------------------------------------------------CACUUUGCAAUUGGAGAUU------------ l=19 a=1 
---------------------------------------------------------CACUUUGCAAUUGGAGAUUu----------- l=20 a=1 
---------------------------------------------------------CACUUUGCAAUUGGAGAUUG----------- l=20 a=3 
---------------------------------------------------------CACUUUGCAAUUGGAGAUUGC---------- l=21 a=219 
---------------------------------------------------------CACUUUGCAAUUGGAGAUUaC---------- l=21 a=1 
---------------------------------------------------------CACUUUGuAAUUGGAGAUUGCU--------- l=22 a=5 
---------------------------------------------------------CACUUUGCAAUUGGAGAUUGCU--------- l=22 a=2872 (c*,ma*)
---------------------------------------------------------CACUUUGCAAUaGGAGAUUGCU--------- l=22 a=1 
---------------------------------------------------------CACUUUGCAAUUGGgGAUUGCU--------- l=22 a=1 
---------------------------------------------------------CACUUUGCAAUUGGAGAUUGuU--------- l=22 a=2 
---------------------------------------------------------uACUUUGCAAUUGGAGAUUGCU--------- l=22 a=1 
---------------------------------------------------------CACUUUGCAgUUGGAGAUUGCU--------- l=22 a=2 
---------------------------------------------------------CACUUUGCAAUUGGAGuUUGCU--------- l=22 a=3 
---------------------------------------------------------CAuUUUGCAAUUGGAGAUUGCU--------- l=22 a=1 
---------------------------------------------------------CACUUUGCAAUUGGAGAUUGCc--------- l=22 a=1 
---------------------------------------------------------CACUUUGCAAUUGGAGcUUGCU--------- l=22 a=2 
---------------------------------------------------------CACUUUGCAAUUGGAGAUUaCU--------- l=22 a=3 
---------------------------------------------------------CACUUUGCAAUUGGuGAUUGCU--------- l=22 a=2 
---------------------------------------------------------CACUUUGCAAUUGGAGgUUGCU--------- l=22 a=3 
---------------------------------------------------------CAaUUUGCAAUUGGAGAUUGCU--------- l=22 a=2 
---------------------------------------------------------CACUUUaCAAUUGGAGAUUGCU--------- l=22 a=1 
---------------------------------------------------------CACaUUGCAAUUGGAGAUUGCU--------- l=22 a=1 
---------------------------------------------------------CACUcUGCAAUUGGAGAUUGCU--------- l=22 a=1 
---------------------------------------------------------CgCUUUGCAAUUGGAGAUUGCU--------- l=22 a=1 
---------------------------------------------------------CACUUUGCAAUUGGAGAUUGCUu-------- l=23 a=12 
---------------------------------------------------------CACUUUGCAAUUGGAGAUUGCUa-------- l=23 a=5 
----------------------------------------------------------ACUUUGCAAUUGGAGAUUGC---------- l=20 a=1 
----------------------------------------------------------ACUUUGCAAUUGGAGAUUGCU--------- l=21 a=5 
----------------------------------------------------------ACcUUGCAAUUGGAGAUUGCU--------- l=21 a=1 
----------------------------------------------------------ACUUUGCAAUUGGAGAUUGCUC-------- l=22 a=1 
----------------------------------------------------------ACUUUGCAAUUGGAGAUUGCUu-------- l=22 a=1 
-----------------------------------------------------------CUUUGCAAUUGGAGAUUGCU--------- l=20 a=4 

mb-11111
ax-1111111
ku-11
ss-111111111111
fn-111
```
