## Supplementary material for "Comprehensive re-analysis of hairpin RNAs in fungi reveals ancestral links": File S1: MI0000411.dme-mir-304.SRR11906543.txt

```
species:   Drmel
pid:       MI0000411
parent:    dme-mir-304
paralog:   
locus:     NC_004354.4:15508959-15509046
matures:   ['UAAUCUCAAUUUGUAAAUGUGAG', 'CACUUUGCAAUUGGAGAUUGCU']
srr:       SRR11906543
genome:    /Users/jax/+Genomes/Animal_genomes/Drmel.GCF_000001215.4_Release_6_plus_ISO1_MT_genomic.fa
alignment: /media/data/njohnson/+SeqLibraries/FunHP_libraries/Drmel.SRR11906543.cram
call:      samtools view /media/data/njohnson/+SeqLibraries/FunHP_libraries/Drmel.SRR11906543.cram NC_004354.4:15508959-15509046

0 out of bounds
1351 alignments
1351 proper strand
1339 stranded perfect matches

         *************************                     ************************         
GCAGCAUUGAAUAAUCUCAAUUUGUAAAUGUGAGCGGUUUAAGCCAUUUGACGCACUCACUUUGCAAUUGGAGAUUGCUCGAGACUGC
((((..((((.(((((((...(((((((.(((((.(..((((.....))))..).))))))))))))...))))))).))))..))))
-----------UAAUCUCAAUUUGUAAAUGUGAG------------------------------------------------------ l=23 a=852 c
---------------------------------------------------------CACUUUGCAAUUGGAGAUUGCU--------- l=22 a=234 c*
-----------UAAUCUCAAUUUGUAAAUGUGAG------------------------------------------------------ l=23 a=852 ma
---------------------------------------------------------CACUUUGCAAUUGGAGAUUGCU--------- l=22 a=234 ma*

-----------UAAUCUCAAUUUGUAAAUGU--------------------------------------------------------- l=20 a=3 
-----------UAAUCUCAAUUUGUAAAUGUG-------------------------------------------------------- l=21 a=25 
-----------UAAUCUCAAUUUGUAAAUGUa-------------------------------------------------------- l=21 a=1 
-----------UAAUCUCAAUUUGUAAAUGUGA------------------------------------------------------- l=22 a=134 
-----------UAAUCUCAcUUUGUAAAUGUGA------------------------------------------------------- l=22 a=1 
-----------UAAUCUCAAUUUGUAAAUGUGAG------------------------------------------------------ l=23 a=852 (c,ma)
-----------UAAUCUCAAUUUcUAAAUGUGAG------------------------------------------------------ l=23 a=1 
-----------UAAUCUCAAUUUGUAgAUGUGAG------------------------------------------------------ l=23 a=1 
-----------UAAUCUCAAUUUGUAAAUGUcAG------------------------------------------------------ l=23 a=1 
-----------UAAUCUCAAUUUGUAAAUuUGAG------------------------------------------------------ l=23 a=1 
-----------UAAUaUCAAUUUGUAAAUGUGAG------------------------------------------------------ l=23 a=1 
-----------UAAUCUCAAUUUGUAAAUGUGAGa----------------------------------------------------- l=24 a=1 
------------AAUCUCAAUUUGUAAAUGUG-------------------------------------------------------- l=20 a=1 
------------AAUCUCAAUUUGUAAAUGUGAG------------------------------------------------------ l=22 a=5 
--------------UCUCAAUUUGUAAAUGUGAGCGG--------------------------------------------------- l=23 a=2 
---------------CUCAAUUUGUAAAUGUGA------------------------------------------------------- l=18 a=1 
----------------UCAAUUUGUAAAUGUGAG------------------------------------------------------ l=18 a=1 
----------------UCAAUUUGUAAAUGUGAGCGGUUU------------------------------------------------ l=24 a=1 
------------------AAUUUGUAAAUGUGAGCGGU-------------------------------------------------- l=20 a=1 
----------------------------------CGGUUUAAGCCAUUUGACGC---------------------------------- l=20 a=1 
----------------------------------CGGUUUAAGCCAUUUGACGCAC-------------------------------- l=22 a=1 
----------------------------------CGGUUUAAGCCAUUUGACGCACU------------------------------- l=23 a=36 
----------------------------------------------------GCACUCACUUUGCAAUUGGAGAUUGC---------- l=26 a=1 
--------------------------------------------------------UCACUUUGCAAUUGGAGAUUGu---------- l=22 a=1 
--------------------------------------------------------UCACUUUGCAAUUGGAGAUUGC---------- l=22 a=3 
--------------------------------------------------------UCACUUUGCAAUUGGAGAUUGCU--------- l=23 a=4 
---------------------------------------------------------CACUUUGCAAUUGGAGAUUGC---------- l=21 a=28 
---------------------------------------------------------CACUUUGCAAUUGGAGAUUGCU--------- l=22 a=234 (c*,ma*)
---------------------------------------------------------CACUUUGCAAUUuGAGAUUGCU--------- l=22 a=1 
---------------------------------------------------------CACUUUGCAAUUGGAGAUUGCUa-------- l=23 a=1 
---------------------------------------------------------CACUUUGCAAUUGGAGAUUGCUu-------- l=23 a=1 
----------------------------------------------------------ACUUUGCAAUUGGAGAUUG----------- l=19 a=1 
----------------------------------------------------------ACUUUGCAAUUGGAGAUUGCU--------- l=21 a=1 
-----------------------------------------------------------CUUUGCAAUUGGAGAUUGCU--------- l=20 a=2 
-----------------------------------------------------------CUUUGCAAUUGGAGAUUGCUC-------- l=21 a=1 

mb-11111
ax-1111111
ku-11
ss-111111111111
fn-111
```
