## Supplementary material for "Comprehensive re-analysis of hairpin RNAs in fungi reveals ancestral links": File S1: MI0000412.dme-mir-305.SRR11906542.txt

```
species:   Drmel
pid:       MI0000412
parent:    dme-mir-305
paralog:   
locus:     NT_033779.5:7425972-7426044
matures:   ['AUUGUACUUCAUCAGGUGCUCUG', 'GCACAUGUUGAAGUACACUCA']
srr:       SRR11906542
genome:    /Users/jax/+Genomes/Animal_genomes/Drmel.GCF_000001215.4_Release_6_plus_ISO1_MT_genomic.fa
alignment: /media/data/njohnson/+SeqLibraries/FunHP_libraries/Drmel.SRR11906542.cram
call:      samtools view /media/data/njohnson/+SeqLibraries/FunHP_libraries/Drmel.SRR11906542.cram NT_033779.5:7425972-7426044

0 out of bounds
25921 alignments
25921 proper strand
25202 stranded perfect matches

     ****************************          *************************     
CAUGUCUAUUGUACUUCAUCAGGUGCUCUGGUGUGUCUCGUAACCCGGCACAUGUUGAAGUACACUCAAUAUG
(((((....(((((((((.((.(((((..((.((........))))))))).)).)))))))))....)))))
-------AUUGUACUUCAUCAGGUGCUCUG------------------------------------------- l=23 a=164 c
-----------------------------------------------GCACAUGUUGAAGUACACUCA----- l=21 a=1 c*
---------------------------------------------CGGCACAUGUUGAAGUACACUCA----- l=23 a=12276 ma
-------AUUGUACUUCAUCAGGUGCUCUGGUG---------------------------------------- l=26 a=0 ma*

-----uUAUUGUACUUCAUCAGGUGC----------------------------------------------- l=21 a=1 
-----uUAUUGUACUUCAUCAGGUGCU---------------------------------------------- l=22 a=1 
-----uUAUUGUACUUCAUCAGGUGCUC--------------------------------------------- l=23 a=2 
-----uUAUUGUACUUCAUCAGGUGCUCU-------------------------------------------- l=24 a=1 
-----uUAUUGUACUUCAUCAGGUGCUCUGG------------------------------------------ l=26 a=3 
------UAUUGUACUUCAUCAGGUGCU---------------------------------------------- l=21 a=1 
------UAUUGUACUUCAUCAGGUGCUC--------------------------------------------- l=22 a=1 
------UAUUGUACUUCAUCAGGUGCUCU-------------------------------------------- l=23 a=2 
------UAUUGUACUUCAUCAGGUGCUCUGG------------------------------------------ l=25 a=3 
-------AUUGUACUUCAUCAGGUG------------------------------------------------ l=18 a=6 
-------AUUGUACUUCAUCAGGUGC----------------------------------------------- l=19 a=257 
-------AUUGUACUUCAUCAGGUaC----------------------------------------------- l=19 a=1 
-------AUUGUACaUCAUCAGGUGC----------------------------------------------- l=19 a=1 
-------AUUGUACUUCAUCAGGUGu----------------------------------------------- l=19 a=2 
-------AUUGUACUUCAUCAGGUuC----------------------------------------------- l=19 a=1 
-------AUUGUACUUCAUCAGGUGg----------------------------------------------- l=19 a=1 
-------AUUGcACUUCAUCAGGUGC----------------------------------------------- l=19 a=1 
-------AUUGUACUUCAUCAGGUGCU---------------------------------------------- l=20 a=505 
-------AUUGUACUUCAUCAGGUuCU---------------------------------------------- l=20 a=1 
-------AUUGUACUUCAUCAGGUGCa---------------------------------------------- l=20 a=1 
-------AUUGUACUUCAUCAGGUGuU---------------------------------------------- l=20 a=1 
-------AUUGUACUUCAUCAGuUGCU---------------------------------------------- l=20 a=1 
-------AUUGUACUUCAUCAGGUGCUC--------------------------------------------- l=21 a=603 
-------AaUGUACUUCAUCAGGUGCUC--------------------------------------------- l=21 a=1 
-------AUUGUACUUCAUCAGGUGCUa--------------------------------------------- l=21 a=2 
-------AUUGUACUUCAUCAGGUaCUC--------------------------------------------- l=21 a=1 
-------AUUGUACUUCAUCAGGUGuUC--------------------------------------------- l=21 a=2 
-------AUUGUACUgCAUCAGGUGCUC--------------------------------------------- l=21 a=1 
-------AUUGUACUUCAUCAGGUGCUu--------------------------------------------- l=21 a=1 
-------AUUcUACUUCAUCAGGUGCUC--------------------------------------------- l=21 a=1 
-------AUUGUACUUCAUCAGuUGCUC--------------------------------------------- l=21 a=2 
-------AUUGUACUUCAUCAuGUGCUC--------------------------------------------- l=21 a=1 
-------AUUGUACUUCAUCAGGUGCUCU-------------------------------------------- l=22 a=799 
-------AUUGUAuUUCAUCAGGUGCUCU-------------------------------------------- l=22 a=1 
-------AUUGUACaUCAUCAGGUGCUCU-------------------------------------------- l=22 a=2 
-------AUUGUACUUCAUCAGGUcCUCU-------------------------------------------- l=22 a=1 
-------AUUGUACUUCAUuAGGUGCUCU-------------------------------------------- l=22 a=1 
-------AUUGUACUUCAUCAGGgGCUCU-------------------------------------------- l=22 a=1 
-------AcUGUACUUCAUCAGGUGCUCU-------------------------------------------- l=22 a=1 
-------AUUGUACUUCAUCAGGUGCUCa-------------------------------------------- l=22 a=2 
-------AUUGUACUUCAUCAGGUGuUCU-------------------------------------------- l=22 a=1 
-------AUUGUACUcCAUCAGGUGCUCU-------------------------------------------- l=22 a=1 
-------AUUGUACUUCAUCAGGUGCUCUG------------------------------------------- l=23 a=164 (c)
-------AUUGUACUUCAUCAGGUGCUCUu------------------------------------------- l=23 a=1 
-------AUUGUACUUCAUCAGGUGCUuUG------------------------------------------- l=23 a=1 
-------AUUGUACUUCAUCAGGUGCUCUGG------------------------------------------ l=24 a=3356 
-------AUUGUACUUCAaCAGGUGCUCUGG------------------------------------------ l=24 a=2 
-------AUUGUACUUCAUCAGGUGuUCUGG------------------------------------------ l=24 a=4 
-------AUUGUACUUCAUCAGGUGCUaUGG------------------------------------------ l=24 a=1 
-------AUUGUACUUCAUCAGGUGCUCUaG------------------------------------------ l=24 a=1 
-------AUUGUACUUCAUCAGGUaCUCUGG------------------------------------------ l=24 a=2 
-------AUUGUACUUCAUCAGGUGCUCUGa------------------------------------------ l=24 a=21 
-------AUUGUACUUCAUCAGGUGCUCUGu------------------------------------------ l=24 a=47 
-------AUUGUACUUCAUCAuGUGCUCUGG------------------------------------------ l=24 a=2 
-------AUUGUACUUCAUCAGuUGCUCUGG------------------------------------------ l=24 a=1 
-------AUUGUAuUUCAUCAGGUGCUCUGG------------------------------------------ l=24 a=2 
-------AUUGUACUUCAUCAGGUGCcCUGG------------------------------------------ l=24 a=1 
-------AUUuUACUUCAUCAGGUGCUCUGG------------------------------------------ l=24 a=2 
-------AUUGUACUUgAUCAGGUGCUCUGG------------------------------------------ l=24 a=1 
-------AUUcUACUUCAUCAGGUGCUCUGG------------------------------------------ l=24 a=3 
-------AUUGUACUUCAUCAGGUGCUCUGc------------------------------------------ l=24 a=1 
-------AUUaUACUUCAUCAGGUGCUCUGG------------------------------------------ l=24 a=1 
-------AUUGUACUUCAUuAGGUGCUCUGG------------------------------------------ l=24 a=1 
-------AUUGUACUUCAUCAGGUcCUCUGG------------------------------------------ l=24 a=1 
-------AUUGUACUUCAUCgGGUGCUCUGG------------------------------------------ l=24 a=1 
-------AUUGUACUUCAUCAGGUGCaCUGG------------------------------------------ l=24 a=1 
-------gUUGUACUUCAUCAGGUGCUCUGG------------------------------------------ l=24 a=1 
-------uUUGUACUUCAUCAGGUGCUCUGG------------------------------------------ l=24 a=1 
-------AUUGUACUUCAUCAGGUGCUuUGG------------------------------------------ l=24 a=1 
-------cUUGUACUUCAUCAGGUGCUCUGG------------------------------------------ l=24 a=1 
-------AUUGUACUUCAUCAGGUGCUCUGGU----------------------------------------- l=25 a=270 
-------AUUGUACUUCAUCAGGUGCUCUGGc----------------------------------------- l=25 a=10 
-------AUUGUACUUCAUCAGGUGCUCUGGa----------------------------------------- l=25 a=121 
-------AUUGUACUUCAUCAGGUGCUCUGuU----------------------------------------- l=25 a=8 
-------AUUGUgCUUCAUCAGGUGCUCUGGU----------------------------------------- l=25 a=1 
-------AUUGUACUUCAUCAGGUGCUCUGaU----------------------------------------- l=25 a=2 
-------AUUGUACUUCgUCAGGUGCUCUGGU----------------------------------------- l=25 a=1 
-------AUUGUACcUCAUCAGGUGCUCUGGU----------------------------------------- l=25 a=1 
-------AUUGUACUUCAUCAGGUGCUCUaGU----------------------------------------- l=25 a=1 
-------AUUGUACaUCAUCAGGUGCUCUGGU----------------------------------------- l=25 a=1 
-------AUUGUACUUCAUCAGGUGCUCgGGU----------------------------------------- l=25 a=1 
-------AUUGUACUUCAUCAGGUGCUCUGGUu---------------------------------------- l=26 a=16 
-------AUUGUACUUCAUCAGGUGCUCUGGUa---------------------------------------- l=26 a=15 
-------AUUGUACUUCAUCAGGUGCUCUGGUaU--------------------------------------- l=27 a=4 
-------AUUGUACUUCAUCAGGUGCUCUGGUuU--------------------------------------- l=27 a=2 
--------UUGUACUUCAUCAGGUGCUC--------------------------------------------- l=20 a=1 
--------UUGUACUUCAUCAGGUGCUCU-------------------------------------------- l=21 a=1 
--------UUGUACUUCAUCAGGUGCUCUG------------------------------------------- l=22 a=4 
--------UUGUACUUCAUCAGGUGCUCUGG------------------------------------------ l=23 a=61 
--------UUGUACUcCAUCAGGUGCUCUGG------------------------------------------ l=23 a=1 
--------UUGUACUUCAUCAGGUGCUCUGGa----------------------------------------- l=24 a=4 
--------UUGUACUUCAUCAGGUGCUCUGGU----------------------------------------- l=24 a=1 
---------UGUACUUCAUCAGGUGCUCU-------------------------------------------- l=20 a=2 
---------UGUACUUCAUCAGGUGCUCUGG------------------------------------------ l=22 a=1 
---------UGUACUUCAUCAGGUGCUCUGGU----------------------------------------- l=23 a=1 
---------UGUACUUCAUCAGGUGCUCUGGUu---------------------------------------- l=24 a=3 
----------GUACUUCAUCAGGUGCUC--------------------------------------------- l=18 a=1 
----------GUACUUCAUCAGGUGCUCU-------------------------------------------- l=19 a=3 
----------GUACUUCAUCAGGUGCUCUGG------------------------------------------ l=21 a=10 
----------cUACUUCAUCAGGUGCUCUGG------------------------------------------ l=21 a=1 
----------aUACUUCAUCAGGUGCUCUGG------------------------------------------ l=21 a=1 
----------uUACUUCAUCAGGUGCUCUGG------------------------------------------ l=21 a=1 
-----------UACUUCAUCAGGUGCUCU-------------------------------------------- l=18 a=3 
-----------UACUUCAUCAGGUGCUCUGG------------------------------------------ l=20 a=1 
------------ACUUCAUCAGGUGCUCUG------------------------------------------- l=18 a=1 
------------ACUUCAUCAGGUGCUCUGG------------------------------------------ l=19 a=2 
------------ACUUCAUCAGGUGCUCUGGU----------------------------------------- l=20 a=1 
-------------CUUCAUCAGGUGCUCUGG------------------------------------------ l=18 a=4 
-------------CUUCAUCAGGUGCUCUGGU----------------------------------------- l=19 a=1 
--------------UUCAUCAGGUGCUCUGGU----------------------------------------- l=18 a=1 
-------------------------------UGUGUCUCGUAACCCGGCA----------------------- l=19 a=1 
-------------------------------UGUGUCUCGUAACCCGGCACAUGUU----------------- l=25 a=2 
--------------------------------------CGUAACCCGGCACAUGUUGAAGUACA--------- l=26 a=1 
--------------------------------------------CCGGCACAUGUUGAAGUAC---------- l=19 a=2 
--------------------------------------------CCGcCACAUGUUGAAGUAC---------- l=19 a=1 
--------------------------------------------CaGGCACAUGUUGAAGUACA--------- l=20 a=1 
--------------------------------------------CCGGCACAUGUUGAAGUACA--------- l=20 a=23 
--------------------------------------------CCGGuACAUGUUGAAGUACA--------- l=20 a=1 
--------------------------------------------CCGGCACAUGUUGAAGUACAa-------- l=21 a=2 
--------------------------------------------CCGGCACAUGUUGAAGUACAC-------- l=21 a=69 
--------------------------------------------CuGGCACAUGUUGAAGUACAC-------- l=21 a=1 
--------------------------------------------CCGGCACAUGUUGAAGUACACU------- l=22 a=564 
--------------------------------------------CaGGCACAUGUUGAAGUACACU------- l=22 a=2 
--------------------------------------------CCGGCACAUGUUGAAGUACAuU------- l=22 a=2 
--------------------------------------------uCGGCACAUGUUGAAGUACACU------- l=22 a=1 
--------------------------------------------CCGGCACAUGUUGgAGUACACU------- l=22 a=2 
--------------------------------------------CCGGCACAUGUUGAAGUACACa------- l=22 a=1 
--------------------------------------------CCGGCACAgGUUGAAGUACACU------- l=22 a=1 
--------------------------------------------CCGGCAuAUGUUGAAGUACACU------- l=22 a=1 
--------------------------------------------CCGGCACAUGUUGAAGUACACUu------ l=23 a=4 
--------------------------------------------CCGGCACAUGUUGAAGUACACUC------ l=23 a=14 
--------------------------------------------uCGGCACAUGUUGAAGUACACUC------ l=23 a=1 
--------------------------------------------CCGGCACAUGUUGAAGUACACUa------ l=23 a=2 
--------------------------------------------CCGGCACAUGUUGAAGUACACUCA----- l=24 a=26 
--------------------------------------------uCGGCACAUGUUGAAGUACACUCA----- l=24 a=1 
---------------------------------------------CGGCACAUGUUGAAGUAC---------- l=18 a=71 
---------------------------------------------CGGCACAUGUUGAAGUACA--------- l=19 a=299 
---------------------------------------------CGGCACAcGUUGAAGUACA--------- l=19 a=1 
---------------------------------------------CGGCACAUGUUGAAGUACAC-------- l=20 a=478 
---------------------------------------------CGaCACAUGUUGAAGUACAC-------- l=20 a=1 
---------------------------------------------CGGCACAUGUUGAAGUAgAC-------- l=20 a=1 
---------------------------------------------CGGCACAUGUUGAAGUuCAC-------- l=20 a=1 
---------------------------------------------CGGCACAUGUUGAAGUACACU------- l=21 a=1273 
---------------------------------------------CGaCACAUGUUGAAGUACACU------- l=21 a=4 
---------------------------------------------CGGCACAUGUUGAAGUACuCU------- l=21 a=1 
---------------------------------------------CGGCACAUGUUGAAuUACACU------- l=21 a=1 
---------------------------------------------CGGCACAUGUUGAAGUgCACU------- l=21 a=2 
---------------------------------------------CGGCACAUGUUGAAGUACACa------- l=21 a=6 
---------------------------------------------CGGCACAUGUUGAAGcACACU------- l=21 a=1 
---------------------------------------------CGGuACAUGUUGAAGUACACU------- l=21 a=3 
---------------------------------------------CGGaACAUGUUGAAGUACACU------- l=21 a=1 
---------------------------------------------CGGCACAUGUUGAgGUACACU------- l=21 a=1 
---------------------------------------------CGGCACAUGUUGAAGUACAuU------- l=21 a=1 
---------------------------------------------CGGCACAUGUUGAAGUACACUC------ l=22 a=3941 
---------------------------------------------CGGCACAUGUUaAAGUACACUC------ l=22 a=4 
---------------------------------------------CGGCACAUGUUGAAGUACACUu------ l=22 a=1 
---------------------------------------------CGGCACAUGUUGAgGUACACUC------ l=22 a=3 
---------------------------------------------CGGCACAUGUUGAAGUACACUa------ l=22 a=8 
---------------------------------------------CGGCACAUGUUGAAGcACACUC------ l=22 a=2 
---------------------------------------------CGaCACAUGUUGAAGUACACUC------ l=22 a=6 
---------------------------------------------CGGCACAUGUUGAAGUAuACUC------ l=22 a=2 
---------------------------------------------CGGCACAUGaUGAAGUACACUC------ l=22 a=1 
---------------------------------------------CGGCACgUGUUGAAGUACACUC------ l=22 a=2 
---------------------------------------------CGGCACAUGUUGgAGUACACUC------ l=22 a=2 
---------------------------------------------CGGCACAUGUUGAAGUuCACUC------ l=22 a=2 
---------------------------------------------CGGCuCAUGUUGAAGUACACUC------ l=22 a=1 
---------------------------------------------CGGgACAUGUUGAAGUACACUC------ l=22 a=3 
---------------------------------------------CGGCACAUGUUGAAGUACACcC------ l=22 a=1 
---------------------------------------------CGGCACAaGUUGAAGUACACUC------ l=22 a=1 
---------------------------------------------uGGCACAUGUUGAAGUACACUC------ l=22 a=2 
---------------------------------------------CGGCACAUGUgGAAGUACACUC------ l=22 a=1 
---------------------------------------------CGGCACAgGUUGAAGUACACUC------ l=22 a=1 
---------------------------------------------CGGCACAUGUUGAcGUACACUC------ l=22 a=1 
---------------------------------------------CGGCACAUGUUGAAGUACAuUC------ l=22 a=1 
---------------------------------------------CGGCAuAUGUUGAAGUACACUC------ l=22 a=1 
---------------------------------------------CGGCACAUGUUGAAuUACACUC------ l=22 a=1 
---------------------------------------------CGGCACAUGUUGAAGUACACaC------ l=22 a=1 
---------------------------------------------CGGCACAcGUUGAAGUACACUC------ l=22 a=1 
---------------------------------------------CGGCACAUGUUGAAGUACACUCu----- l=23 a=28 
---------------------------------------------CGGCACAUGUUGAAGUACACUCA----- l=23 a=12276 (ma)
---------------------------------------------CGGCACAgGUUGAAGUACACUCA----- l=23 a=2 
---------------------------------------------CGGCACAUGUUGAAGUuCACUCA----- l=23 a=9 
---------------------------------------------CGGCACAUGUUaAAGUACACUCA----- l=23 a=4 
---------------------------------------------CGGCACAUGUUGAAGUACACUCc----- l=23 a=24 
---------------------------------------------CaGCACAUGUUGAAGUACACUCA----- l=23 a=5 
---------------------------------------------uGGCACAUGUUGAAGUACACUCA----- l=23 a=8 
---------------------------------------------CGGCACAUGUUGAAGUACACUCg----- l=23 a=5 
---------------------------------------------CGGCACAUGUUGAAGUACAuUCA----- l=23 a=4 
---------------------------------------------CGGCACAUGUUGAgGUACACUCA----- l=23 a=27 
---------------------------------------------CGaCACAUGUUGAAGUACACUCA----- l=23 a=19 
---------------------------------------------CGGCACAUGUUGAuGUACACUCA----- l=23 a=2 
---------------------------------------------CGGCACAUGUUGgAGUACACUCA----- l=23 a=8 
---------------------------------------------CGGCACAUuUUGAAGUACACUCA----- l=23 a=1 
---------------------------------------------CGGCACAUGcUGAAGUACACUCA----- l=23 a=1 
---------------------------------------------CGGCAuAUGUUGAAGUACACUCA----- l=23 a=1 
---------------------------------------------CGGCACAUGUUGAAGUACuCUCA----- l=23 a=1 
---------------------------------------------CGGCACAUGUUGAAGcACACUCA----- l=23 a=3 
---------------------------------------------CGGCACAUGUUGAAcUACACUCA----- l=23 a=1 
---------------------------------------------CGGuACAUGUUGAAGUACACUCA----- l=23 a=10 
---------------------------------------------CGGCACAUGUUGAAGUACACcCA----- l=23 a=9 
---------------------------------------------CGGCuCAUGUUGAAGUACACUCA----- l=23 a=2 
---------------------------------------------CGGCACAUaUUGAAGUACACUCA----- l=23 a=1 
---------------------------------------------CGGCACAUGUUGAAGUAuACUCA----- l=23 a=2 
---------------------------------------------CGGCACAUGUUGAAGUACACUuA----- l=23 a=2 
---------------------------------------------CGGCACAUGUUGuAGUACACUCA----- l=23 a=2 
---------------------------------------------CGGCACAUGUUGAAGUgCACUCA----- l=23 a=2 
---------------------------------------------CGGCACAUGUUGAAGUACACUaA----- l=23 a=2 
---------------------------------------------CGGCACAUGUUGAAGUACAgUCA----- l=23 a=1 
---------------------------------------------CGGCACAaGUUGAAGUACACUCA----- l=23 a=2 
---------------------------------------------CGGaACAUGUUGAAGUACACUCA----- l=23 a=3 
---------------------------------------------CGGgACAUGUUGAAGUACACUCA----- l=23 a=3 
---------------------------------------------CGGCAgAUGUUGAAGUACACUCA----- l=23 a=1 
---------------------------------------------CGGCACAUGUUGcAGUACACUCA----- l=23 a=1 
---------------------------------------------aGGCACAUGUUGAAGUACACUCA----- l=23 a=1 
---------------------------------------------gGGCACAUGUUGAAGUACACUCA----- l=23 a=1 
---------------------------------------------CGGCACAUGUUGAcGUACACUCA----- l=23 a=1 
---------------------------------------------CGGCACAUGUUGAAGUACACUCAu---- l=24 a=51 
---------------------------------------------CGGCACAUGUUGAAGUACACUCAA---- l=24 a=36 
---------------------------------------------CGGCACAUGUUGAAGUACACUCAc---- l=24 a=15 
---------------------------------------------CGGCACAUGUUGAAGUACACUaAA---- l=24 a=1 
---------------------------------------------CGGCACAUGUUGAAGUACACUCAAa--- l=25 a=13 
---------------------------------------------CGGCACAUGUUGAAGUACACUCAAU--- l=25 a=1 
---------------------------------------------CGGCACAUGUUGAAGUACACUCAAaA-- l=26 a=1 
----------------------------------------------GGCACAUGUUGAAGUACAC-------- l=19 a=3 
----------------------------------------------GGCACAUGUUGAAGUACACU------- l=20 a=4 
----------------------------------------------GGCACAUGUUGAAGUACACUC------ l=21 a=6 
----------------------------------------------GGCACAUGUUGAAGUACACUCA----- l=22 a=29 
-----------------------------------------------cCACAUGUUGAAGUACACUCA----- l=21 a=2 
-----------------------------------------------GCACAUGUUGAAGUACACUCA----- l=21 a=1 (c*)
------------------------------------------------CACAUGUUGAAGUACACUC------ l=19 a=6 
------------------------------------------------CACAUGUUGAAGUACACUCA----- l=20 a=9 

mb-01111
ax-1001011
ku-11
ss-111111101110
fn-111
```
