## Supplementary material for "Comprehensive re-analysis of hairpin RNAs in fungi reveals ancestral links": File S1: MI0000412.dme-mir-305.SRR11906543.txt

```
species:   Drmel
pid:       MI0000412
parent:    dme-mir-305
paralog:   
locus:     NT_033779.5:7425972-7426044
matures:   ['AUUGUACUUCAUCAGGUGCUCUG', 'GCACAUGUUGAAGUACACUCA']
srr:       SRR11906543
genome:    /Users/jax/+Genomes/Animal_genomes/Drmel.GCF_000001215.4_Release_6_plus_ISO1_MT_genomic.fa
alignment: /media/data/njohnson/+SeqLibraries/FunHP_libraries/Drmel.SRR11906543.cram
call:      samtools view /media/data/njohnson/+SeqLibraries/FunHP_libraries/Drmel.SRR11906543.cram NT_033779.5:7425972-7426044

0 out of bounds
9074 alignments
9071 proper strand
8770 stranded perfect matches

     ****************************          *************************     
CAUGUCUAUUGUACUUCAUCAGGUGCUCUGGUGUGUCUCGUAACCCGGCACAUGUUGAAGUACACUCAAUAUG
(((((....(((((((((.((.(((((..((.((........))))))))).)).)))))))))....)))))
-------AUUGUACUUCAUCAGGUGCUCUG------------------------------------------- l=23 a=72 c
-----------------------------------------------GCACAUGUUGAAGUACACUCA----- l=21 a=2 c*
---------------------------------------------CGGCACAUGUUGAAGUACACUCA----- l=23 a=3007 ma
-------AUUGUACUUCAUCAGGUGCUCUGGUG---------------------------------------- l=26 a=0 ma*

-----CUAUUGUACUUCAUCAGGUGCU---------------------------------------------- l=22 a=1 
-----uUAUUGUACUUCAUCAGGUGCU---------------------------------------------- l=22 a=1 
-----uUAUUGUACUUCAUCAGGUGCUC--------------------------------------------- l=23 a=7 
-----uUAUUGUACUUCAUCAGGUGCUCU-------------------------------------------- l=24 a=4 
-----uUAUUGUACUUCAUCAGGUGCUCUGG------------------------------------------ l=26 a=2 
------UAUUGUACUUCAUCAGGUGCU---------------------------------------------- l=21 a=2 
------UAUUGUACUUCAUCAGGUGCUC--------------------------------------------- l=22 a=3 
------UAUUGUACUUCAUCAGGUGCUCU-------------------------------------------- l=23 a=4 
------UAUUGUACUUCAUCAGGUGCUCUGG------------------------------------------ l=25 a=3 
-------AUUGUACUUCAUCAGGUG------------------------------------------------ l=18 a=6 
-------AUUGUACUUCAUCAGGUGC----------------------------------------------- l=19 a=65 
-------AUUGUACUUCAUgAGGUGC----------------------------------------------- l=19 a=1 
-------AUUGUACUUCAUCAGGUGCU---------------------------------------------- l=20 a=225 
-------AUUGUACUUCAUCAGGUGuU---------------------------------------------- l=20 a=1 
-------AUUGUAaUUCAUCAGGUGCU---------------------------------------------- l=20 a=1 
-------AUUGUACUUCAUCAGGUGCUC--------------------------------------------- l=21 a=559 
-------AUUGUACUUCAUCAGuUGCUC--------------------------------------------- l=21 a=1 
-------AUUGUACUUCAUCAGGUGCUa--------------------------------------------- l=21 a=2 
-------AUUuUACUUCAUCAGGUGCUC--------------------------------------------- l=21 a=1 
-------AUUGUACUUCAUCAGGUGCUu--------------------------------------------- l=21 a=3 
-------AUUGUACUUCAUCAuGUGCUC--------------------------------------------- l=21 a=1 
-------AUUGUACUUCAUCAGGUaCUC--------------------------------------------- l=21 a=1 
-------AUUGcACUUCAUCAGGUGCUC--------------------------------------------- l=21 a=1 
-------AUUGUACUUCAUCAGGUGCUCU-------------------------------------------- l=22 a=967 
-------AUUGUACUUCAUCAGGUGuUCU-------------------------------------------- l=22 a=3 
-------AUUGUACUUCAUCAGGUGCUCc-------------------------------------------- l=22 a=2 
-------AUUGcACUUCAUCAGGUGCUCU-------------------------------------------- l=22 a=1 
-------AUUGUACUUCAUCAGGUGCUCa-------------------------------------------- l=22 a=2 
-------AUUGUACUUCAUuAGGUGCUCU-------------------------------------------- l=22 a=1 
-------AUUGUACUUCAUCAGGUGCUCUG------------------------------------------- l=23 a=72 (c)
-------AUUGUACUUCAUCAGGUGCUCUu------------------------------------------- l=23 a=3 
-------AUUGUACUUCAUCAGGUGCUCUGG------------------------------------------ l=24 a=1897 
-------AUUGUACUUCAUCAGGUGCUCUGu------------------------------------------ l=24 a=31 
-------AUUGgACUUCAUCAGGUGCUCUGG------------------------------------------ l=24 a=1 
-------AUUGUACUUCAUCAGGUGCcCUGG------------------------------------------ l=24 a=1 
-------AUUGUAgUUCAUCAGGUGCUCUGG------------------------------------------ l=24 a=1 
-------AUUGUACUUCAUCAGGUGCUCUGc------------------------------------------ l=24 a=5 
-------AUUGUACUUCAUCAGGUGCUCUGa------------------------------------------ l=24 a=13 
-------AUUGUACUgCAUCAGGUGCUCUGG------------------------------------------ l=24 a=1 
-------AUUGUACUUCAUCAGGUGCUCcGG------------------------------------------ l=24 a=1 
-------AUUGUACUUCuUCAGGUGCUCUGG------------------------------------------ l=24 a=1 
-------AUUGUACUUCAUCgGGUGCUCUGG------------------------------------------ l=24 a=1 
-------AUUGUACUUCAUCAGGUGuUCUGG------------------------------------------ l=24 a=3 
-------cUUGUACUUCAUCAGGUGCUCUGG------------------------------------------ l=24 a=1 
-------AUUGUACUUCAUCAGGUGCUuUGG------------------------------------------ l=24 a=1 
-------AUUGUACUUCAUCAGGUGCUaUGG------------------------------------------ l=24 a=1 
-------AUUGUACUUCAUCAGGUGCUgUGG------------------------------------------ l=24 a=3 
-------AUUGUACUUCAUCAGGUGCgCUGG------------------------------------------ l=24 a=1 
-------AgUGUACUUCAUCAGGUGCUCUGG------------------------------------------ l=24 a=1 
-------AUUGUACUUCAUCAGGUGCUCUGGa----------------------------------------- l=25 a=56 
-------AUUGUACUUCAUCAGGUGCUCUGGU----------------------------------------- l=25 a=80 
-------AUUGUAgUUCAUCAGGUGCUCUGGU----------------------------------------- l=25 a=1 
-------AUUGUACUUCAUCAGGUGCUCUcGU----------------------------------------- l=25 a=1 
-------AUUGUACUUCAUCAGGUGCUCUGuU----------------------------------------- l=25 a=1 
-------AUUGUACUUCAUCAGGUGCUCUGGUa---------------------------------------- l=26 a=2 
-------AUUGUACUUCAUCAGGUGCUCUGGUc---------------------------------------- l=26 a=1 
-------AUUGUACUUCAUCAGGUGCUCUGGaG---------------------------------------- l=26 a=1 
-------AUUGUACUUCAUCAGGUGCUCUGGUuU--------------------------------------- l=27 a=1 
--------UUGUACUUCAUCAGGUGCUCU-------------------------------------------- l=21 a=2 
--------UUGUACUUCAUCAGGUGCUCUG------------------------------------------- l=22 a=3 
--------UUGUACUUCAUCAGGUGCUCUGG------------------------------------------ l=23 a=27 
--------aUGUACUUCAUCAGGUGCUCUGG------------------------------------------ l=23 a=1 
---------UGUACUUCAUCAGGUGCUCU-------------------------------------------- l=20 a=4 
---------UGUACUUCAUCAGGUGCUCUGGU----------------------------------------- l=23 a=3 
----------GUACUUCAUCAGGUGCUC--------------------------------------------- l=18 a=1 
----------GUACUUCAUCAGGUGCUCU-------------------------------------------- l=19 a=3 
----------GUACUUCAUCAGGUGCUCUGG------------------------------------------ l=21 a=2 
----------GUACUUCAUCAGGUGCUCUGu------------------------------------------ l=21 a=1 
----------GUACUUCAUCAGGUGCUCUGGa----------------------------------------- l=22 a=1 
------------ACUUCAUCAGGUGCUCUGG------------------------------------------ l=19 a=1 
--------------------------------------------CCGGCACAUGUUGAAGUAC---------- l=19 a=1 
--------------------------------------------CCGGCACAUGUUGAAGUACA--------- l=20 a=5 
--------------------------------------------CCGGCACAUGUUGAAGUACAC-------- l=21 a=20 
--------------------------------------------CCGGCACAUGUUGAAGUACACU------- l=22 a=72 
--------------------------------------------CCGGCACAUGUUGAAGUACACUC------ l=23 a=13 
--------------------------------------------CCGGCACAUGUUGAAGUACACUa------ l=23 a=3 
--------------------------------------------CCGGCACAUGUUGAAGUACACUu------ l=23 a=1 
--------------------------------------------CCGGCACAUGUUGAAGUACACUCA----- l=24 a=11 
--------------------------------------------CCGGCACAUGUUGAAGUACACUaA----- l=24 a=1 
--------------------------------------------CCGGCACAUGUUGAAGUACACUaAA---- l=25 a=1 
---------------------------------------------CGGCACAUGUUGAAGUAC---------- l=18 a=8 
---------------------------------------------CGGCACAUGUUGAAGUACA--------- l=19 a=38 
---------------------------------------------aGGCACAUGUUGAAGUACA--------- l=19 a=1 
---------------------------------------------CGGCACAUGUUGAAGUACAC-------- l=20 a=100 
---------------------------------------------CGGCACAUGUUGAAGcACAC-------- l=20 a=2 
---------------------------------------------CGGCACAUGUUGAAGUACACU------- l=21 a=322 
---------------------------------------------CGGuACAUGUUGAAGUACACU------- l=21 a=1 
---------------------------------------------CGGCACAUGUUGAAGUACAuU------- l=21 a=1 
---------------------------------------------CGGCACAUGUUGAAGUACcCU------- l=21 a=1 
---------------------------------------------CGGCACAUGUUGAAGUACACa------- l=21 a=2 
---------------------------------------------CGGCACAUGUUGAAGUACACUC------ l=22 a=1177 
---------------------------------------------CGGCgCAUGUUGAAGUACACUC------ l=22 a=1 
---------------------------------------------CGGCACAUGgUGAAGUACACUC------ l=22 a=1 
---------------------------------------------CGGCACAUGUUGuAGUACACUC------ l=22 a=2 
---------------------------------------------CGGCACAUGUUGAAGUACACaC------ l=22 a=1 
---------------------------------------------CGGCACAUGUUGAAGUACACUu------ l=22 a=1 
---------------------------------------------CGGCACAUGUUGAAGUACACUa------ l=22 a=2 
---------------------------------------------CGaCACAUGUUGAAGUACACUC------ l=22 a=3 
---------------------------------------------CGGuACAUGUUGAAGUACACUC------ l=22 a=1 
---------------------------------------------CGGCACAUGUUGAAGUACAgUC------ l=22 a=1 
---------------------------------------------CGGCACAUGUUGAAGUACAaUC------ l=22 a=1 
---------------------------------------------CGGCACAUGUUGAAGUAuACUC------ l=22 a=1 
---------------------------------------------aGGCACAUGUUGAAGUACACUC------ l=22 a=1 
---------------------------------------------CGGCACAUGUUGAAGUACACUCA----- l=23 a=3007 (ma)
---------------------------------------------CGGCgCAUGUUGAAGUACACUCA----- l=23 a=1 
---------------------------------------------CGGCACAUGUUGgAGUACACUCA----- l=23 a=3 
---------------------------------------------CGGCACAUGUUGuAGUACACUCA----- l=23 a=1 
---------------------------------------------CGGCACAUGUUGAAGUACACUCu----- l=23 a=10 
---------------------------------------------CGGCACAUGUUGAAGUAuACUCA----- l=23 a=1 
---------------------------------------------CGGCACAUcUUGAAGUACACUCA----- l=23 a=1 
---------------------------------------------CGGCACAUuUUGAAGUACACUCA----- l=23 a=2 
---------------------------------------------CGaCACAUGUUGAAGUACACUCA----- l=23 a=5 
---------------------------------------------CGGCACAUGUUGcAGUACACUCA----- l=23 a=2 
---------------------------------------------CGGCACAUGUUGAgGUACACUCA----- l=23 a=6 
---------------------------------------------uGGCACAUGUUGAAGUACACUCA----- l=23 a=2 
---------------------------------------------CGGCACAUGUUGAAGUACAgUCA----- l=23 a=16 
---------------------------------------------CGGCACAUGUcGAAGUACACUCA----- l=23 a=1 
---------------------------------------------CGGCACAUGUUGAAGUACACUuA----- l=23 a=1 
---------------------------------------------CGGCACAUGUUGAAcUACACUCA----- l=23 a=1 
---------------------------------------------CuGCACAUGUUGAAGUACACUCA----- l=23 a=1 
---------------------------------------------CcGCACAUGUUGAAGUACACUCA----- l=23 a=2 
---------------------------------------------CGGCACAUGUUGAAGUACACUCc----- l=23 a=1 
---------------------------------------------CGGCACAUGUUGAAGUACAaUCA----- l=23 a=9 
---------------------------------------------CGGCACAUGUUGAAGUACAuUCA----- l=23 a=7 
---------------------------------------------CGGCACAUGUUGAAGUACACcCA----- l=23 a=2 
---------------------------------------------CGGCACAUGUUGAAGUACACUCg----- l=23 a=2 
---------------------------------------------CGuCACAUGUUGAAGUACACUCA----- l=23 a=1 
---------------------------------------------CGGCACAUGUUGAAGUACuCUCA----- l=23 a=1 
---------------------------------------------CGGCACAUGUUGAAGUACACUCAA---- l=24 a=17 
---------------------------------------------CGGCACAUGUUGAAGUACACUCAu---- l=24 a=10 
---------------------------------------------CGGCACAUGUUGAAGUACACUCAc---- l=24 a=5 
---------------------------------------------CGGCACAUGUUGAAGUACACUCAg---- l=24 a=2 
---------------------------------------------CGGCACAUGUUGAAGUACACUCAAa--- l=25 a=1 
----------------------------------------------GGCACAUGUUGAAGUACACU------- l=20 a=1 
----------------------------------------------GGCACAUGUUGAAGUACACUC------ l=21 a=9 
----------------------------------------------GGCACAUGUUGAAGUACACUCA----- l=22 a=21 
----------------------------------------------GGCACAUGUUGgAGUACACUCA----- l=22 a=1 
-----------------------------------------------GCACAUGUUGAAGUACACU------- l=19 a=1 
-----------------------------------------------GCACAUGUUGAAGUACACUCA----- l=21 a=2 (c*)
------------------------------------------------CACAUGUUGAAGUACACU------- l=18 a=1 
------------------------------------------------CACAUGUUGAAGUACACUC------ l=19 a=6 
------------------------------------------------CACAUGUUGAAGUACACUCA----- l=20 a=7 
-------------------------------------------------ACAUGUUGAAGUACACUCA----- l=19 a=1 

mb-01111
ax-1001011
ku-11
ss-111111101100
fn-111
```
