## Supplementary material for "Comprehensive re-analysis of hairpin RNAs in fungi reveals ancestral links": File S1: MI0000413.dme-mir-9c.SRR11906542.txt

```
species:   Drmel
pid:       MI0000413
parent:    dme-mir-9c
paralog:   
locus:     NT_033779.5:16697924-16698015
matures:   ['UCUUUGGUAUUCUAGCUGUAGA', 'UAAAGCUUUUAUACCAAAGCUC']
srr:       SRR11906542
genome:    /Users/jax/+Genomes/Animal_genomes/Drmel.GCF_000001215.4_Release_6_plus_ISO1_MT_genomic.fa
alignment: /media/data/njohnson/+SeqLibraries/FunHP_libraries/Drmel.SRR11906542.cram
call:      samtools view /media/data/njohnson/+SeqLibraries/FunHP_libraries/Drmel.SRR11906542.cram NT_033779.5:16697924-16698015

0 out of bounds
43872 alignments
43872 proper strand
43532 stranded perfect matches

          ***********************                          ***********************          
AUUUUUGCUGUUUCUUUGGUAUUCUAGCUGUAGAUUGUUUCACGCACAUUGUAUAUCAUCUAAAGCUUUUAUACCAAAGCUCCAGCUUAAAU
((((..((((...(((((((((...((((.(((((.(....(((.....)))....)))))).))))...)))))))))...))))..))))
------------UCUUUGGUAUUCUAGCUGUAGA---------------------------------------------------------- l=22 a=2355 c
------------------------------------------------------------UAAAGCUUUUAUACCAAAGCUC---------- l=22 a=0 c*
------------UCUUUGGUAUUCUAGCUGUAG----------------------------------------------------------- l=21 a=40458 ma
-------------------------------------------------------------AAAGCUUUUAUACCAAAGCUC---------- l=21 a=0 ma*

---------cUUUCUUUGGUAUUCUAGCUGUAG----------------------------------------------------------- l=24 a=2 
---------GUUUCUUUGGUAUUCUAGCUGUAG----------------------------------------------------------- l=24 a=1 
----------UUUCUUUGGUAUUCUAGCUGUAG----------------------------------------------------------- l=23 a=2 
-----------UUCUUUGGUAUUCUAGCUGUAG----------------------------------------------------------- l=22 a=10 
-----------gUCUUUGGUAUUCUAGCUGUAG----------------------------------------------------------- l=22 a=1 
-----------UUCUUUGGUAUUCUAGCUGUAGA---------------------------------------------------------- l=23 a=1 
------------UCUUUGGUAUUCUAGCUG-------------------------------------------------------------- l=18 a=7 
------------UCUUUGGUAUUCUAGCUGU------------------------------------------------------------- l=19 a=200 
------------UCUUUGGUAUUCUAGCUGUA------------------------------------------------------------ l=20 a=263 
------------gCUUUGGUAUUCUAGCUGUA------------------------------------------------------------ l=20 a=1 
------------UCgUUGGUAUUCUAGCUGUA------------------------------------------------------------ l=20 a=1 
------------UCUUUGGUAUUCUAGCUGUAG----------------------------------------------------------- l=21 a=40458 (ma)
------------UCUUUGGcAUUCUAGCUGUAG----------------------------------------------------------- l=21 a=22 
------------UCUUUGGUAUUaUAGCUGUAG----------------------------------------------------------- l=21 a=12 
------------UCUUaGGUAUUCUAGCUGUAG----------------------------------------------------------- l=21 a=9 
------------UCUUcGGUAUUCUAGCUGUAG----------------------------------------------------------- l=21 a=11 
------------UCUUUGGUAUUCUAGCUGUAa----------------------------------------------------------- l=21 a=15 
------------UCUUUGGUAUUCUAGuUGUAG----------------------------------------------------------- l=21 a=11 
------------UCUUUGGUAUUCUAGCUGUAc----------------------------------------------------------- l=21 a=1 
------------UCUUUGGUAUUCUAGCUGUAu----------------------------------------------------------- l=21 a=13 
------------UaUUUGGUAUUCUAGCUGUAG----------------------------------------------------------- l=21 a=9 
------------UCUUUGGUAUUCUAGCUGaAG----------------------------------------------------------- l=21 a=4 
------------UCUUUGGUgUUCUAGCUGUAG----------------------------------------------------------- l=21 a=3 
------------UCUUUGGUAUcCUAGCUGUAG----------------------------------------------------------- l=21 a=2 
------------UuUUUGGUAUUCUAGCUGUAG----------------------------------------------------------- l=21 a=5 
------------UCUUUaGUAUUCUAGCUGUAG----------------------------------------------------------- l=21 a=2 
------------UCUUUGGaAUUCUAGCUGUAG----------------------------------------------------------- l=21 a=5 
------------UCUUUGGUAUUuUAGCUGUAG----------------------------------------------------------- l=21 a=10 
------------UCUUUuGUAUUCUAGCUGUAG----------------------------------------------------------- l=21 a=1 
------------UCUUUGGUuUUCUAGCUGUAG----------------------------------------------------------- l=21 a=9 
------------UCUUUGGUAUUCUAGCUGUgG----------------------------------------------------------- l=21 a=8 
------------UCcUUGGUAUUCUAGCUGUAG----------------------------------------------------------- l=21 a=6 
------------UCUUUGaUAUUCUAGCUGUAG----------------------------------------------------------- l=21 a=3 
------------cCUUUGGUAUUCUAGCUGUAG----------------------------------------------------------- l=21 a=5 
------------UCUUUGuUAUUCUAGCUGUAG----------------------------------------------------------- l=21 a=3 
------------UCUUUGGUAUUCUAGCUGcAG----------------------------------------------------------- l=21 a=4 
------------UCUUUGGUAUUCUAGCgGUAG----------------------------------------------------------- l=21 a=3 
------------UCgUUGGUAUUCUAGCUGUAG----------------------------------------------------------- l=21 a=1 
------------UCUUUGGUAUUCUcGCUGUAG----------------------------------------------------------- l=21 a=1 
------------UCUUUGGUAUUCUAaCUGUAG----------------------------------------------------------- l=21 a=3 
------------UCUUUGGUAUUCUAuCUGUAG----------------------------------------------------------- l=21 a=2 
------------UCUcUGGUAUUCUAGCUGUAG----------------------------------------------------------- l=21 a=4 
------------UCUUUGGUAUUCUAGCUaUAG----------------------------------------------------------- l=21 a=5 
------------UCUUUGGUcUUCUAGCUGUAG----------------------------------------------------------- l=21 a=2 
------------UCUUUGGUAUUCUAGCUGgAG----------------------------------------------------------- l=21 a=2 
------------UCUgUGGUAUUCUAGCUGUAG----------------------------------------------------------- l=21 a=21 
------------UCUUUGGUAUUCUAGCUuUAG----------------------------------------------------------- l=21 a=7 
------------UCUUUGGUAcUCUAGCUGUAG----------------------------------------------------------- l=21 a=2 
------------UCUUUGGgAUUCUAGCUGUAG----------------------------------------------------------- l=21 a=1 
------------UCUUUGcUAUUCUAGCUGUAG----------------------------------------------------------- l=21 a=7 
------------UCUaUGGUAUUCUAGCUGUAG----------------------------------------------------------- l=21 a=8 
------------UCUUUGGUAUUCgAGCUGUAG----------------------------------------------------------- l=21 a=1 
------------UCUUUGGUAUUCUAGCcGUAG----------------------------------------------------------- l=21 a=1 
------------UCUUUGGUAUUCUgGCUGUAG----------------------------------------------------------- l=21 a=1 
------------aCUUUGGUAUUCUAGCUGUAG----------------------------------------------------------- l=21 a=1 
------------UCUUUGGUAUUCaAGCUGUAG----------------------------------------------------------- l=21 a=1 
------------UCUUUGGUAgUCUAGCUGUAG----------------------------------------------------------- l=21 a=1 
------------UCaUUGGUAUUCUAGCUGUAG----------------------------------------------------------- l=21 a=3 
------------UCUUUGGUAUUCUAGCUcUAG----------------------------------------------------------- l=21 a=1 
------------UgUUUGGUAUUCUAGCUGUAG----------------------------------------------------------- l=21 a=1 
------------UCUUUGGUAUUCUAGCUGUAGA---------------------------------------------------------- l=22 a=2355 (c)
------------UCUUaGGUAUUCUAGCUGUAGA---------------------------------------------------------- l=22 a=1 
------------UCUUUGGUAUUCUAGCUGUAGu---------------------------------------------------------- l=22 a=26 
------------UaUUUGGUAUUCUAGCUGUAGA---------------------------------------------------------- l=22 a=1 
------------UCUUUGGUAUUCUAGCUGUAGg---------------------------------------------------------- l=22 a=2 
------------UuUUUGGUAUUCUAGCUGUAGA---------------------------------------------------------- l=22 a=1 
------------UCUUUGGUAUUCUAGuUGUAGA---------------------------------------------------------- l=22 a=2 
------------UCUUUGGUAUUCUAGCUGUgGA---------------------------------------------------------- l=22 a=1 
------------UCcUUGGUAUUCUAGCUGUAGA---------------------------------------------------------- l=22 a=1 
------------UCUUUGGUAUgCUAGCUGUAGA---------------------------------------------------------- l=22 a=1 
------------UCUUUGGUAUUCUAGCUuUAGA---------------------------------------------------------- l=22 a=1 
------------UCUUUGGUAUUuUAGCUGUAGA---------------------------------------------------------- l=22 a=2 
------------UCUgUGGUAUUCUAGCUGUAGA---------------------------------------------------------- l=22 a=3 
------------UCUUUGGaAUUCUAGCUGUAGA---------------------------------------------------------- l=22 a=1 
------------UCUUUGGcAUUCUAGCUGUAGA---------------------------------------------------------- l=22 a=1 
------------UCUUUGGUAUUCUAGCUGUAaA---------------------------------------------------------- l=22 a=1 
------------UCaUUGGUAUUCUAGCUGUAGA---------------------------------------------------------- l=22 a=1 
------------UCUUUGGUAUUCUAGCUGcAGA---------------------------------------------------------- l=22 a=1 
------------UCUUUGGUAUUCUAGCUGUAGAU--------------------------------------------------------- l=23 a=61 
------------UCUUUGGUAUUCUAGCUGUAGAa--------------------------------------------------------- l=23 a=6 
------------UCUUUGGUAUUCUAGCUGUAGAc--------------------------------------------------------- l=23 a=1 
------------UCUUUGGUAUUCUAGCUGUAGAg--------------------------------------------------------- l=23 a=2 
------------UCUUUGGUAUUCUAGCUGUAGAaU-------------------------------------------------------- l=24 a=21 
------------UCUUUGGUAUUCUAGCUGUAGAUU-------------------------------------------------------- l=24 a=21 
------------UCUUUGGUAUUCUAGCUGUAGAUUc------------------------------------------------------- l=25 a=1 
-------------CUUUGGUAUUCUAGCUGU------------------------------------------------------------- l=18 a=1 
-------------CUUUGGUAUUCUAGCUGUAG----------------------------------------------------------- l=20 a=42 
-------------uUUUGGUAUUCUAGCUGUAG----------------------------------------------------------- l=20 a=3 
-------------CUUUGGUAUUCUAGCUGUAGA---------------------------------------------------------- l=21 a=2 
--------------UcUGGUAUUCUAGCUGUAG----------------------------------------------------------- l=19 a=1 
--------------UUUGGUAUUCUAGCUGUAG----------------------------------------------------------- l=19 a=10 
--------------UUUGGUAUUCUAGCUGUAGA---------------------------------------------------------- l=20 a=12 
--------------UUUGGUAUUCUAGCUGUAGAU--------------------------------------------------------- l=21 a=8 
--------------UUUGGUAUUCUAGCUGUAGAUU-------------------------------------------------------- l=22 a=14 
---------------UUGGUAUUCUAGCUGUAG----------------------------------------------------------- l=18 a=20 
---------------UUGGUAUUCUAGCUGUAGA---------------------------------------------------------- l=19 a=13 
---------------UUGGUAUUCUAGCUGUAGAU--------------------------------------------------------- l=20 a=1 
---------------UUGGUAUUCUAGCUGUAGAUU-------------------------------------------------------- l=21 a=1 
----------------UGGUAUUCUAGCUGUAGA---------------------------------------------------------- l=18 a=15 
----------------UGGUAUUCUAGCUGUAGAUU-------------------------------------------------------- l=20 a=1 
----------------------------------UUGUUUCACGCACAUUGUAUAUC----------------------------------- l=23 a=3 
----------------------------------UUGUUUCACGCACAUUGUAUAUCAU--------------------------------- l=25 a=1 
----------------------------------UUGUUUCACGCACAUUGUAUAUCAUC-------------------------------- l=26 a=1 
------------------------------------------------------------UAAAGCUUUUAUACCAAAGC------------ l=20 a=1 
------------------------------------------------------------UAAAGCUUUUAUACCAAAGCU----------- l=21 a=6 
-------------------------------------------------------------AAAGCUUUUAUACCAAAGCU----------- l=20 a=1 

mb-01111
ax-1011111
ku-11
ss-111111101110
fn-111
```
