## Supplementary material for "Comprehensive re-analysis of hairpin RNAs in fungi reveals ancestral links": File S1: MI0000413.dme-mir-9c.SRR11906543.txt

```
species:   Drmel
pid:       MI0000413
parent:    dme-mir-9c
paralog:   
locus:     NT_033779.5:16697924-16698015
matures:   ['UCUUUGGUAUUCUAGCUGUAGA', 'UAAAGCUUUUAUACCAAAGCUC']
srr:       SRR11906543
genome:    /Users/jax/+Genomes/Animal_genomes/Drmel.GCF_000001215.4_Release_6_plus_ISO1_MT_genomic.fa
alignment: /media/data/njohnson/+SeqLibraries/FunHP_libraries/Drmel.SRR11906543.cram
call:      samtools view /media/data/njohnson/+SeqLibraries/FunHP_libraries/Drmel.SRR11906543.cram NT_033779.5:16697924-16698015

0 out of bounds
9425 alignments
9425 proper strand
9343 stranded perfect matches

          ***********************                          ***********************          
AUUUUUGCUGUUUCUUUGGUAUUCUAGCUGUAGAUUGUUUCACGCACAUUGUAUAUCAUCUAAAGCUUUUAUACCAAAGCUCCAGCUUAAAU
((((..((((...(((((((((...((((.(((((.(....(((.....)))....)))))).))))...)))))))))...))))..))))
------------UCUUUGGUAUUCUAGCUGUAGA---------------------------------------------------------- l=22 a=966 c
------------------------------------------------------------UAAAGCUUUUAUACCAAAGCUC---------- l=22 a=0 c*
------------UCUUUGGUAUUCUAGCUGUAG----------------------------------------------------------- l=21 a=8144 ma
-------------------------------------------------------------AAAGCUUUUAUACCAAAGCUC---------- l=21 a=0 ma*

---------GUUUCUUUGGUAUUCUAGCUGUAGA---------------------------------------------------------- l=25 a=1 
----------UUUCUUUGGUAUUCUAGCUGUAG----------------------------------------------------------- l=23 a=2 
-----------UUCUUUGGUAUUCUAGCUGUAG----------------------------------------------------------- l=22 a=2 
-----------UUCUUUGGUAUUCUAGCUGUAGA---------------------------------------------------------- l=23 a=1 
------------UCUUUGGUAUUCUAGCUG-------------------------------------------------------------- l=18 a=1 
------------UCUUUGGUAUUCUAGCUGU------------------------------------------------------------- l=19 a=41 
------------UCUUUGGUcUUCUAGCUGUA------------------------------------------------------------ l=20 a=1 
------------UCUUUGGUAUUCUAGCUGUA------------------------------------------------------------ l=20 a=88 
------------UCUUUGGUAUUCUAGCUGUAG----------------------------------------------------------- l=21 a=8144 (ma)
------------UCUUUGGUAUUCUAGCUGUAa----------------------------------------------------------- l=21 a=6 
------------UCUUUGGUAUUCUAGCUGUAc----------------------------------------------------------- l=21 a=3 
------------UCUUUGGUcUUCUAGCUGUAG----------------------------------------------------------- l=21 a=6 
------------UCUUUGuUAUUCUAGCUGUAG----------------------------------------------------------- l=21 a=2 
------------UCUUUGGUAUUCgAGCUGUAG----------------------------------------------------------- l=21 a=2 
------------UCUUUGGUAUUCUAGCUGUgG----------------------------------------------------------- l=21 a=5 
------------UCUUUGGUAUUCUAGCUGUAu----------------------------------------------------------- l=21 a=6 
------------UCUUUGGUAUUCUAGCUuUAG----------------------------------------------------------- l=21 a=2 
------------UCUUUGGUgUUCUAGCUGUAG----------------------------------------------------------- l=21 a=1 
------------UCUUUGGUAUUCcAGCUGUAG----------------------------------------------------------- l=21 a=1 
------------UCUUUcGUAUUCUAGCUGUAG----------------------------------------------------------- l=21 a=1 
------------UCcUUGGUAUUCUAGCUGUAG----------------------------------------------------------- l=21 a=2 
------------UCUUUGGUAUcCUAGCUGUAG----------------------------------------------------------- l=21 a=3 
------------UCUUUGGUAUUuUAGCUGUAG----------------------------------------------------------- l=21 a=2 
------------UCUUUGGUAUUCUAGCcGUAG----------------------------------------------------------- l=21 a=4 
------------UCUgUGGUAUUCUAGCUGUAG----------------------------------------------------------- l=21 a=1 
------------UCUUUGGUAUUCUgGCUGUAG----------------------------------------------------------- l=21 a=1 
------------aCUUUGGUAUUCUAGCUGUAG----------------------------------------------------------- l=21 a=2 
------------UCUUUGGUuUUCUAGCUGUAG----------------------------------------------------------- l=21 a=1 
------------UCUUUGGUAUUCUAGCgGUAG----------------------------------------------------------- l=21 a=1 
------------UCUUUGGUAUUCUAaCUGUAG----------------------------------------------------------- l=21 a=1 
------------UCUUUGGUAUUCUAGCaGUAG----------------------------------------------------------- l=21 a=2 
------------gCUUUGGUAUUCUAGCUGUAG----------------------------------------------------------- l=21 a=1 
------------UCUUUGGUAUUCUAGuUGUAG----------------------------------------------------------- l=21 a=1 
------------UCUcUGGUAUUCUAGCUGUAG----------------------------------------------------------- l=21 a=1 
------------UCUUUGGUAUUCUAGCUGUAGA---------------------------------------------------------- l=22 a=966 (c)
------------UCUUUGGUAUUCUAGCUGUAcA---------------------------------------------------------- l=22 a=1 
------------aCUUUGGUAUUCUAGCUGUAGA---------------------------------------------------------- l=22 a=1 
------------UCUUUGGUAUUCUAGCUGUAGu---------------------------------------------------------- l=22 a=6 
------------UCUUUGGUAUUCUAGCUGUcGA---------------------------------------------------------- l=22 a=1 
------------UCUUUGGUAUUCUAGCcGUAGA---------------------------------------------------------- l=22 a=1 
------------UCUUUGGcAUUCUAGCUGUAGA---------------------------------------------------------- l=22 a=1 
------------UCUUUGGUAUUCUAGCUGUAaA---------------------------------------------------------- l=22 a=1 
------------UCUUUGGUAUUCUAGCUGUAGAU--------------------------------------------------------- l=23 a=28 
------------UCUUUGGUAUUCUAGCUGUAGAa--------------------------------------------------------- l=23 a=2 
------------UCUUUGGUAUUCUAGCUGUAGuU--------------------------------------------------------- l=23 a=1 
------------UCUUUGGUAUUCUAGCUGUAGAUU-------------------------------------------------------- l=24 a=11 
------------UCUUUGGUAUUCUAGCUGUAGAUa-------------------------------------------------------- l=24 a=1 
------------UCUUUGGUAUUCUAGCUGUAGAaU-------------------------------------------------------- l=24 a=4 
-------------CUUUGGUAUUCUAGCUGUAG----------------------------------------------------------- l=20 a=13 
-------------uUUUGGUAUUCUAGCUGUAG----------------------------------------------------------- l=20 a=3 
-------------CUUUGGUAUUCUAGCUGUAGA---------------------------------------------------------- l=21 a=2 
--------------UUUGGUAUUCUAGCUGUAG----------------------------------------------------------- l=19 a=3 
--------------UUUGGUAUUCUAGCUGUAGA---------------------------------------------------------- l=20 a=4 
--------------UUUGGUAUUCUAGCUGUAGAU--------------------------------------------------------- l=21 a=3 
--------------UUUGGUAUUCUAGCUGUAGAUU-------------------------------------------------------- l=22 a=3 
---------------UUGGUAUUCUAGCUGUAG----------------------------------------------------------- l=18 a=12 
---------------UUGGUAUUCUAGCUGUAGA---------------------------------------------------------- l=19 a=7 
----------------UGGUAUUCUAGCUGUAGA---------------------------------------------------------- l=18 a=7 
----------------UGGUAUUCUAGCUGUAGAU--------------------------------------------------------- l=19 a=1 
----------------------------------UUGUUUCACGCACAUUGUAUA------------------------------------- l=21 a=1 
----------------------------------UUGUUUCACGCACAUUGUAUAUC----------------------------------- l=23 a=2 

mb-01011
ax-1011111
ku-11
ss-111111101110
fn-111
```
