## Supplementary material for "Comprehensive re-analysis of hairpin RNAs in fungi reveals ancestral links": File S1: MI0000414.dme-mir-306.SRR11906542.txt

```
species:   Drmel
pid:       MI0000414
parent:    dme-mir-306
paralog:   
locus:     NT_033779.5:16698404-16698488
matures:   ['UCAGGUACUUAGUGACUCUCAA', 'UUGGGGGUCACUCUGUGCCUGUGC']
srr:       SRR11906542
genome:    /Users/jax/+Genomes/Animal_genomes/Drmel.GCF_000001215.4_Release_6_plus_ISO1_MT_genomic.fa
alignment: /media/data/njohnson/+SeqLibraries/FunHP_libraries/Drmel.SRR11906542.cram
call:      samtools view /media/data/njohnson/+SeqLibraries/FunHP_libraries/Drmel.SRR11906542.cram NT_033779.5:16698404-16698488

0 out of bounds
369 alignments
369 proper strand
349 stranded perfect matches

             ***********************             ***********************             
GUCCACUCGAUGGCUCAGGUACUUAGUGACUCUCAAUGCUUUUGACAUUUUGGGGGUCACUCUGUGCCUGUGCUGCCAGUGGGAC
.((((((.(.((((.(((((((..(((((((((((((((....).)))..)))))))))))..))))))).))))).))))))..
--------------UCAGGUACUUAGUGACUCUCAA------------------------------------------------- l=22 a=21 c
-------------------------------------------------UUGGGGGUCACUCUGUGCCUGUGC------------ l=24 a=0 c*
---------------------------------------------------GGGGGUCACUCUGUGCCUGUG------------- l=21 a=206 ma
---------------CAGGUACUUAGUGACUCUCAA------------------------------------------------- l=21 a=1 ma*

--------------UCAGGUACUUAGUGACUCU---------------------------------------------------- l=19 a=1 
--------------UCAGGUACUUAGUGACUCUC--------------------------------------------------- l=20 a=6 
--------------UCcGGUACUUAGUGACUCUC--------------------------------------------------- l=20 a=1 
--------------UCAGGUACUUAGUGACUCUCA-------------------------------------------------- l=21 a=45 
--------------UCAGGUAaUUAGUGACUCUCA-------------------------------------------------- l=21 a=1 
--------------UCAGuUACUUAGUGACUCUCA-------------------------------------------------- l=21 a=1 
--------------UCAGGUACUUAGUGACUCUCAA------------------------------------------------- l=22 a=21 (c)
--------------UCAGGUACUUAGUGACUCUCAc------------------------------------------------- l=22 a=1 
--------------UCAGGUACUUAGUGACUCUCAAa------------------------------------------------ l=23 a=11 
---------------CAGGUACUUAGUGACUCUCAA------------------------------------------------- l=21 a=1 (ma*)
-----------------GGUACUUAGUGACUCUCAAU------------------------------------------------ l=20 a=1 
---------------------------------------------------GGGGGUCACUCUGUGCCUGU-------------- l=20 a=19 
---------------------------------------------------GGGGGUCACUCUGUGCCUGUG------------- l=21 a=206 (ma)
---------------------------------------------------GaGGGUCACUCUGUGCCUGUG------------- l=21 a=1 
---------------------------------------------------GGGGGUCACUCUGUGCCUGUa------------- l=21 a=1 
---------------------------------------------------GGGGGUCACUCUGUGCCUGUu------------- l=21 a=1 
---------------------------------------------------GGGGGUCACUCUGUGCCUGUGC------------ l=22 a=46 
---------------------------------------------------GGGGGUCACUCUGUGCCUGUGu------------ l=22 a=1 
---------------------------------------------------GGGGGUCACUCaGUGCCUGUGC------------ l=22 a=1 
---------------------------------------------------GGGGGUCACUCUGUGCCUGUGCU----------- l=23 a=2 
----------------------------------------------------GGGGUCACUCUGUGCCUGUGCU----------- l=22 a=1 

mb-01111
ax-1111111
ku-01
ss-111111111111
fn-111
```
