## Supplementary material for "Comprehensive re-analysis of hairpin RNAs in fungi reveals ancestral links": File S1: MI0000414.dme-mir-306.SRR11906543.txt

```
species:   Drmel
pid:       MI0000414
parent:    dme-mir-306
paralog:   
locus:     NT_033779.5:16698404-16698488
matures:   ['UCAGGUACUUAGUGACUCUCAA', 'UUGGGGGUCACUCUGUGCCUGUGC']
srr:       SRR11906543
genome:    /Users/jax/+Genomes/Animal_genomes/Drmel.GCF_000001215.4_Release_6_plus_ISO1_MT_genomic.fa
alignment: /media/data/njohnson/+SeqLibraries/FunHP_libraries/Drmel.SRR11906543.cram
call:      samtools view /media/data/njohnson/+SeqLibraries/FunHP_libraries/Drmel.SRR11906543.cram NT_033779.5:16698404-16698488

0 out of bounds
261 alignments
261 proper strand
244 stranded perfect matches

             ***********************             ***********************             
GUCCACUCGAUGGCUCAGGUACUUAGUGACUCUCAAUGCUUUUGACAUUUUGGGGGUCACUCUGUGCCUGUGCUGCCAGUGGGAC
.((((((.(.((((.(((((((..(((((((((((((((....).)))..)))))))))))..))))))).))))).))))))..
--------------UCAGGUACUUAGUGACUCUCAA------------------------------------------------- l=22 a=24 c
-------------------------------------------------UUGGGGGUCACUCUGUGCCUGUGC------------ l=24 a=0 c*
---------------------------------------------------GGGGGUCACUCUGUGCCUGUG------------- l=21 a=102 ma
---------------CAGGUACUUAGUGACUCUCAA------------------------------------------------- l=21 a=0 ma*

--------------UCAGGUACUUAGUGACUCUC--------------------------------------------------- l=20 a=8 
--------------UCAGGUACUUAGUGACUCUCA-------------------------------------------------- l=21 a=53 
--------------UCAGGUACUUAGUGcCUCUCA-------------------------------------------------- l=21 a=1 
--------------UCAGGUACUUAGUGACUCUCAA------------------------------------------------- l=22 a=24 (c)
--------------UCAGGUACUUAGUGACUCUCAc------------------------------------------------- l=22 a=2 
--------------UCAGGUACUUAGUGACUCUCAAa------------------------------------------------ l=23 a=8 
---------------------------------------------------GGGGGUCACUCUGUGCCUGU-------------- l=20 a=16 
---------------------------------------------------GGGGGUCACUCUGUGCCUGUG------------- l=21 a=102 (ma)
---------------------------------------------------GGGGGUCACUCUGUGuCUGUG------------- l=21 a=1 
---------------------------------------------------GGGGGUCACUCUGUGCCUGUu------------- l=21 a=1 
---------------------------------------------------GGGGGUCACUCUGUGCCUGUGC------------ l=22 a=39 
---------------------------------------------------GGGGGUCAgUCUGUGCCUGUGC------------ l=22 a=1 
---------------------------------------------------GGGGGUCACUCUGUGCCUGUGu------------ l=22 a=1 
---------------------------------------------------GGGGGUCACUCUGUGuCUGUGC------------ l=22 a=1 
---------------------------------------------------GGGGGUCACUCUGUGCCUGUGCUu---------- l=24 a=1 
----------------------------------------------------GGGGUCACUCUGUGCCUGUGCU----------- l=22 a=2 

mb-01111
ax-1011111
ku-01
ss-111111111110
fn-111
```
