## Supplementary material for "Comprehensive re-analysis of hairpin RNAs in fungi reveals ancestral links": File S1: MI0000415.dme-mir-9b.SRR11906542.txt

```
species:   Drmel
pid:       MI0000415
parent:    dme-mir-9b
paralog:   
locus:     NT_033779.5:16698744-16698834
matures:   ['UCUUUGGUGAUUUUAGCUGUAUG', 'UAGAGCUUUAUUACCAAAAACC']
srr:       SRR11906542
genome:    /Users/jax/+Genomes/Animal_genomes/Drmel.GCF_000001215.4_Release_6_plus_ISO1_MT_genomic.fa
alignment: /media/data/njohnson/+SeqLibraries/FunHP_libraries/Drmel.SRR11906542.cram
call:      samtools view /media/data/njohnson/+SeqLibraries/FunHP_libraries/Drmel.SRR11906542.cram NT_033779.5:16698744-16698834

0 out of bounds
9350 alignments
9350 proper strand
9032 stranded perfect matches

            *************************                ************************              
UGCAUAUUAUUUGCUCUUUGGUGAUUUUAGCUGUAUGGUGUUUAUGUAUAUUCCAUAGAGCUUUAUUACCAAAAACCAAAUGGUUUCUGCA
((((.((((((((...(((((((((...((((.(((((.((........)).))))).))))..)))))))))...))))))))...))))
--------------UCUUUGGUGAUUUUAGCUGUAUG------------------------------------------------------ l=23 a=4954 c
-------------------------------------------------------UAGAGCUUUAUUACCAAAAACC-------------- l=22 a=32 c*
--------------UCUUUGGUGAUUUUAGCUGUAUG------------------------------------------------------ l=23 a=4954 ma
-------------------------------------------------------UAGAGCUUUAUUACCAAAAACC-------------- l=22 a=32 ma*

-------------uUCUUUGGUGAUUUUAGCUGUAUG------------------------------------------------------ l=24 a=1 
--------------UCUUUGGUGAUUUUAGCU----------------------------------------------------------- l=18 a=17 
--------------UCUUUGGUGAUUUUAGCUG---------------------------------------------------------- l=19 a=202 
--------------UCUUUGGUGAUUUUAGCUa---------------------------------------------------------- l=19 a=3 
--------------UCUUUGGUGAUUUUAGCUu---------------------------------------------------------- l=19 a=2 
--------------UCaUUGGUGAUUUUAGCUG---------------------------------------------------------- l=19 a=1 
--------------UCUUUGGUGAUUUUAGCUGU--------------------------------------------------------- l=20 a=539 
--------------UCUUUGGUGAUUUUAGCcGU--------------------------------------------------------- l=20 a=1 
--------------UCUUUGuUGAUUUUAGCUGU--------------------------------------------------------- l=20 a=1 
--------------UCUUUGGUGAUUUUAGCUGUA-------------------------------------------------------- l=21 a=546 
--------------UCUUUGGUGAUUUUAGCUGUu-------------------------------------------------------- l=21 a=5 
--------------UCUUUGGUGAUUUUAGCUGUg-------------------------------------------------------- l=21 a=1 
--------------cCUUUGGUGAUUUUAGCUGUA-------------------------------------------------------- l=21 a=1 
--------------UCUUUGGUGAUUUUAaCUGUA-------------------------------------------------------- l=21 a=1 
--------------UCUUUGGUGAUUUUAGCUGUAU------------------------------------------------------- l=22 a=2335 
--------------UCUUaGGUGAUUUUAGCUGUAU------------------------------------------------------- l=22 a=1 
--------------UCUUcGGUGAUUUUAGCUGUAU------------------------------------------------------- l=22 a=1 
--------------UCUUUGGUGAUUUUAGCUGUAa------------------------------------------------------- l=22 a=126 
--------------UCUUUGGUGAUUUUAGCUGUAg------------------------------------------------------- l=22 a=5 
--------------UCUUUGGUGAUUUUAGCUGUgU------------------------------------------------------- l=22 a=1 
--------------UaUUUGGUGAUUUUAGCUGUAU------------------------------------------------------- l=22 a=2 
--------------UCUUUGGUGAUUUUAGCUaUAU------------------------------------------------------- l=22 a=3 
--------------UCUUUGGUuAUUUUAGCUGUAU------------------------------------------------------- l=22 a=1 
--------------UCUUUGGUGAUUUUAGuUGUAU------------------------------------------------------- l=22 a=2 
--------------UCUUUGGgGAUUUUAGCUGUAU------------------------------------------------------- l=22 a=1 
--------------UCUUUGcUGAUUUUAGCUGUAU------------------------------------------------------- l=22 a=1 
--------------UCUcUGGUGAUUUUAGCUGUAU------------------------------------------------------- l=22 a=1 
--------------UCUUUGGUGAcUUUAGCUGUAU------------------------------------------------------- l=22 a=1 
--------------UCUUUGGUGAUUcUAGCUGUAU------------------------------------------------------- l=22 a=1 
--------------UCUUUGGUGcUUUUAGCUGUAU------------------------------------------------------- l=22 a=1 
--------------UCUUUGGUcAUUUUAGCUGUAU------------------------------------------------------- l=22 a=1 
--------------UCUaUGGUGAUUUUAGCUGUAU------------------------------------------------------- l=22 a=1 
--------------UCUUUGGUGAUUUUAGCUGUAUG------------------------------------------------------ l=23 a=4954 (c,ma)
--------------UCUUUGGUGAUUUUAGCUGUAUu------------------------------------------------------ l=23 a=50 
--------------UCUUUGGUGAUcUUAGCUGUAUG------------------------------------------------------ l=23 a=1 
--------------UCUUUGGUGAUaUUAGCUGUAUG------------------------------------------------------ l=23 a=1 
--------------UCUUcGGUGAUUUUAGCUGUAUG------------------------------------------------------ l=23 a=4 
--------------UaUUUGGUGAUUUUAGCUGUAUG------------------------------------------------------ l=23 a=1 
--------------UCUUUGGUGAUUUUAGCUaUAUG------------------------------------------------------ l=23 a=3 
--------------UCUUUGGUGAUUUUAGCUGUAUa------------------------------------------------------ l=23 a=13 
--------------UCUUUGGUGAUUUUAGCUGUAUc------------------------------------------------------ l=23 a=2 
--------------UCUUUGGUGAUUUUAGuUGUAUG------------------------------------------------------ l=23 a=4 
--------------UCUUUGGUGuUUUUAGCUGUAUG------------------------------------------------------ l=23 a=3 
--------------UCUUUGGUGAUUUUAGCUGcAUG------------------------------------------------------ l=23 a=1 
--------------UCUUUGGUGAUUUUAGCcGUAUG------------------------------------------------------ l=23 a=1 
--------------UCUUUGGUGAUUUcAGCUGUAUG------------------------------------------------------ l=23 a=1 
--------------UCUUUGGUGAUUcUAGCUGUAUG------------------------------------------------------ l=23 a=1 
--------------UCUUUGGaGAUUUUAGCUGUAUG------------------------------------------------------ l=23 a=2 
--------------UCUUUGuUGAUUUUAGCUGUAUG------------------------------------------------------ l=23 a=1 
--------------UCUUUGcUGAUUUUAGCUGUAUG------------------------------------------------------ l=23 a=2 
--------------UCUgUGGUGAUUUUAGCUGUAUG------------------------------------------------------ l=23 a=2 
--------------UCaUUGGUGAUUUUAGCUGUAUG------------------------------------------------------ l=23 a=1 
--------------UCUUaGGUGAUUUUAGCUGUAUG------------------------------------------------------ l=23 a=1 
--------------UCcUUGGUGAUUUUAGCUGUAUG------------------------------------------------------ l=23 a=1 
--------------UCUUUGGUGAgUUUAGCUGUAUG------------------------------------------------------ l=23 a=1 
--------------UCUUUGGUGAUUUUAGCUGUAaG------------------------------------------------------ l=23 a=1 
--------------UCUUUGGUGAUUUUAGCUGUAUGG----------------------------------------------------- l=24 a=346 
--------------UCUUUGGUGAUUUUAGCUGUAUGa----------------------------------------------------- l=24 a=16 
--------------UCUUUGGUGAUUUUAGCUGUAUGu----------------------------------------------------- l=24 a=23 
--------------UCUcUGGUGAUUUUAGCUGUAUGG----------------------------------------------------- l=24 a=1 
--------------UCUUUGGUGAUUUUAGCUGUAUaG----------------------------------------------------- l=24 a=1 
--------------UCaUUGGUGAUUUUAGCUGUAUGG----------------------------------------------------- l=24 a=1 
--------------UCUUUGGUGAUUUUAGCUGUAUGGU---------------------------------------------------- l=25 a=3 
--------------UCUUUGGUGAUUUUAGCUGUAUGGa---------------------------------------------------- l=25 a=5 
--------------UCUUUGGUGAUUUUAGCUGUAUGuU---------------------------------------------------- l=25 a=1 
---------------CUUUGGUGAUUUUAGCUGU--------------------------------------------------------- l=19 a=1 
---------------CUUUGGUGAUUUUAGCUGUA-------------------------------------------------------- l=20 a=1 
---------------CUUUGGUGAUUUUAGCUGUAU------------------------------------------------------- l=21 a=4 
---------------uUUUGGUGAUUUUAGCUGUAU------------------------------------------------------- l=21 a=1 
---------------CUUUGGUGAUUUUAGCUGUAUG------------------------------------------------------ l=22 a=9 
-----------------UUGGUGAUUUUAGCUGUAU------------------------------------------------------- l=19 a=3 
-----------------UUGGUGAUUUUAGCUGUAUG------------------------------------------------------ l=20 a=6 
-----------------UUGGUGAUUUUAGCUGUAUGG----------------------------------------------------- l=21 a=1 
------------------UGGUGAUUUUAGCUGUAU------------------------------------------------------- l=18 a=6 
------------------UGGUGAUUUUAGCUGUAUG------------------------------------------------------ l=19 a=5 
------------------UGGUGAUUUUAGCUGUAUGG----------------------------------------------------- l=20 a=1 
------------------------------------------------------AUAGAGCUUUAUUACCAAAAACC-------------- l=23 a=1 
-------------------------------------------------------UAGAGCUUUAUUACCAAA------------------ l=18 a=1 
-------------------------------------------------------UAGAGCUUUAUUACCAAAA----------------- l=19 a=6 
-------------------------------------------------------UAGAGCUUUAUUACCAAAAA---------------- l=20 a=3 
-------------------------------------------------------UAGAGCUUUAUUACCAAAAAC--------------- l=21 a=10 
-------------------------------------------------------UAGAGCUUUAUUACCAAAAAa--------------- l=21 a=1 
-------------------------------------------------------UAGAGCUUUAUUACCAAAAACC-------------- l=22 a=32 (c*,ma*)
-------------------------------------------------------UAGAGCUUUAUUACCAuAAACC-------------- l=22 a=1 
-------------------------------------------------------UAGAGCUUUAUUACCAAAAAaC-------------- l=22 a=1 
-------------------------------------------------------UAGAGCUUUAUUACCAAAAACa-------------- l=22 a=1 

mb-11111
ax-1101111
ku-11
ss-111111101111
fn-111
```
