## Supplementary material for "Comprehensive re-analysis of hairpin RNAs in fungi reveals ancestral links": File S1: MI0000415.dme-mir-9b.SRR11906543.txt

```
species:   Drmel
pid:       MI0000415
parent:    dme-mir-9b
paralog:   
locus:     NT_033779.5:16698744-16698834
matures:   ['UCUUUGGUGAUUUUAGCUGUAUG', 'UAGAGCUUUAUUACCAAAAACC']
srr:       SRR11906543
genome:    /Users/jax/+Genomes/Animal_genomes/Drmel.GCF_000001215.4_Release_6_plus_ISO1_MT_genomic.fa
alignment: /media/data/njohnson/+SeqLibraries/FunHP_libraries/Drmel.SRR11906543.cram
call:      samtools view /media/data/njohnson/+SeqLibraries/FunHP_libraries/Drmel.SRR11906543.cram NT_033779.5:16698744-16698834

0 out of bounds
4806 alignments
4806 proper strand
4653 stranded perfect matches

            *************************                ************************              
UGCAUAUUAUUUGCUCUUUGGUGAUUUUAGCUGUAUGGUGUUUAUGUAUAUUCCAUAGAGCUUUAUUACCAAAAACCAAAUGGUUUCUGCA
((((.((((((((...(((((((((...((((.(((((.((........)).))))).))))..)))))))))...))))))))...))))
--------------UCUUUGGUGAUUUUAGCUGUAUG------------------------------------------------------ l=23 a=2384 c
-------------------------------------------------------UAGAGCUUUAUUACCAAAAACC-------------- l=22 a=11 c*
--------------UCUUUGGUGAUUUUAGCUGUAUG------------------------------------------------------ l=23 a=2384 ma
-------------------------------------------------------UAGAGCUUUAUUACCAAAAACC-------------- l=22 a=11 ma*

-------------uUCUUUGGUGAUUUUAGCUGUAUG------------------------------------------------------ l=24 a=2 
--------------UCUUUGGUGAUUUUAGCU----------------------------------------------------------- l=18 a=3 
--------------UCUUUGGUGAUUUUAGCUG---------------------------------------------------------- l=19 a=56 
--------------UCUUUGGUGAUUUUAGCcG---------------------------------------------------------- l=19 a=1 
--------------UCUUUGGUGAUUUUAGCUa---------------------------------------------------------- l=19 a=1 
--------------UCUUgGGUGAUUUUAGCUGU--------------------------------------------------------- l=20 a=1 
--------------UCUUUGGUGAUUUUAGCUGU--------------------------------------------------------- l=20 a=154 
--------------UCUUUGGUGAUUUUAGuUGU--------------------------------------------------------- l=20 a=1 
--------------UCUUUGGUGAUUUUAGCUGc--------------------------------------------------------- l=20 a=1 
--------------UCUUUGGUGAUUUUAGCUGUA-------------------------------------------------------- l=21 a=223 
--------------UCUUUGGUGAUUUUAGCUGUg-------------------------------------------------------- l=21 a=1 
--------------UCUUUGGUGAUUUUAGCUGUu-------------------------------------------------------- l=21 a=1 
--------------UCUUUGGUGAUUUUAGCUGUAU------------------------------------------------------- l=22 a=1588 
--------------UCUUgGGUGAUUUUAGCUGUAU------------------------------------------------------- l=22 a=1 
--------------UCUUUGGUGAUUUUAGCUGUAa------------------------------------------------------- l=22 a=63 
--------------UCUUUGGUGAUUUUAGCUGgAU------------------------------------------------------- l=22 a=1 
--------------UCUUUGGUGAUUUUAGCgGUAU------------------------------------------------------- l=22 a=1 
--------------UCUUUGGUGAUUUUAGCUGUAg------------------------------------------------------- l=22 a=1 
--------------aCUUUGGUGAUUUUAGCUGUAU------------------------------------------------------- l=22 a=1 
--------------UCUUUGGUGAUUUUAGCUGUAc------------------------------------------------------- l=22 a=1 
--------------cCUUUGGUGAUUUUAGCUGUAU------------------------------------------------------- l=22 a=1 
--------------UCUUUGGUGAUUUUAGCUGUAUG------------------------------------------------------ l=23 a=2384 (c,ma)
--------------UCUUUGGUGAUUcUAGCUGUAUG------------------------------------------------------ l=23 a=1 
--------------UCUUUGGUGAUUUUAGCUGUAUa------------------------------------------------------ l=23 a=10 
--------------UCUUUGGUGAUUUUAGCUGgAUG------------------------------------------------------ l=23 a=2 
--------------UCUUUGGUGAUUUUAGCUGcAUG------------------------------------------------------ l=23 a=1 
--------------UCUUUGGUGAUUUUAGCUGUcUG------------------------------------------------------ l=23 a=1 
--------------UCUUUGGUGAUUUUAGCUGUgUG------------------------------------------------------ l=23 a=1 
--------------UCUUUGGUGAUUUUAGCUGUAUu------------------------------------------------------ l=23 a=15 
--------------UCUUUGGUGAUUUUuGCUGUAUG------------------------------------------------------ l=23 a=1 
--------------UCUUUGGUGAUUUUAGCgGUAUG------------------------------------------------------ l=23 a=2 
--------------UCUUUGGUGAUUUUAGCcGUAUG------------------------------------------------------ l=23 a=1 
--------------UCUUUGGUGuUUUUAGCUGUAUG------------------------------------------------------ l=23 a=1 
--------------UCUUUGGUGAUUUUAGCUGUAUc------------------------------------------------------ l=23 a=1 
--------------UCUUUGGUGAUUUUAGCUGUAUGG----------------------------------------------------- l=24 a=187 
--------------UCUUUGGUGAUUUUAGCUGUgUGG----------------------------------------------------- l=24 a=1 
--------------UCUUUGGUGAUUUUAGCUGUAUGu----------------------------------------------------- l=24 a=20 
--------------UCUUUGGUGAUUUUAGCUGUAUGa----------------------------------------------------- l=24 a=11 
--------------UCUUUGGUGAUUUUAGCUGUAUaG----------------------------------------------------- l=24 a=1 
--------------UCUUUGGUGAUUUUAGCgGUAUGG----------------------------------------------------- l=24 a=1 
--------------UCUUUGGUGAUUUUAGCUGUAUGuU---------------------------------------------------- l=25 a=2 
--------------UCUUUGGUGAUUUUAGCUGUAUGGU---------------------------------------------------- l=25 a=1 
--------------UCUUUGGUGAUUUUAGCUGUAUGGa---------------------------------------------------- l=25 a=1 
---------------CUUUGGUGAUUUUAGCUGUAU------------------------------------------------------- l=21 a=3 
---------------CUUUGGUGAUUUUAGCUGUAUG------------------------------------------------------ l=22 a=4 
---------------CUUUGGUGAUUUUAGCUGUAUGG----------------------------------------------------- l=23 a=3 
----------------UUUGGUGAUUUUAGCUGUAUG------------------------------------------------------ l=21 a=1 
-----------------UUGGUGAUUUUAGCUGUAU------------------------------------------------------- l=19 a=5 
-----------------UUGGUGAUUUUAGCUGUAUG------------------------------------------------------ l=20 a=3 
------------------UGGUGAUUUUAGCUGUAU------------------------------------------------------- l=18 a=6 
------------------UGGUGAUUUUAGCUGUAUG------------------------------------------------------ l=19 a=7 
------------------UGGUGAUUUUAGCUGUAUGG----------------------------------------------------- l=20 a=1 
-------------------GGUGAUUUUAGCUGUAUG------------------------------------------------------ l=18 a=2 
-------------------GGUGAUUUUAGCUGUAUGG----------------------------------------------------- l=19 a=1 
--------------------------------------------------UUCCAUAGAGCUUUAUUACCA-------------------- l=21 a=1 
------------------------------------------------------AUAGAGCUUUAUUACCAAA------------------ l=19 a=1 
-------------------------------------------------------UAGAGCUUUAUUACCAAAAA---------------- l=20 a=2 
-------------------------------------------------------UAGAGCUUUAUUACCAAAAAC--------------- l=21 a=5 
-------------------------------------------------------UAGAGCUUUAUUACCAAAAACC-------------- l=22 a=11 (c*,ma*)
-------------------------------------------------------UAGAGCUUUAUUACCAAAAACCA------------- l=23 a=1 

mb-11111
ax-1101111
ku-11
ss-111111101111
fn-111
```
