## Supplementary material for "Comprehensive re-analysis of hairpin RNAs in fungi reveals ancestral links": File S1: MI0000416.dme-let-7.SRR11906542.txt

```
species:   Drmel
pid:       MI0000416
parent:    dme-let-7
paralog:   
locus:     NT_033779.5:18472034-18472111
matures:   ['UGAGGUAGUAGGUUGUAUAGU', 'UAUACAAUGUGCUAGCUUUCU']
srr:       SRR11906542
genome:    /Users/jax/+Genomes/Animal_genomes/Drmel.GCF_000001215.4_Release_6_plus_ISO1_MT_genomic.fa
alignment: /media/data/njohnson/+SeqLibraries/FunHP_libraries/Drmel.SRR11906542.cram
call:      samtools view /media/data/njohnson/+SeqLibraries/FunHP_libraries/Drmel.SRR11906542.cram NT_033779.5:18472034-18472111

3 out of bounds
181159 alignments
181159 proper strand
177820 stranded perfect matches

        ***********************                ***********************        
UCUGGCAAAUUGAGGUAGUAGGUUGUAUAGUAGUAAUUACACAUCAUACUAUACAAUGUGCUAGCUUUCUUUGCUUGA
((.((((((..(((.(((((.(((((((((((..............))))))))))).))))).)))..)))))).))
----------UGAGGUAGUAGGUUGUAUAGU----------------------------------------------- l=21 a=119180 c
-------------------------------------------------UAUACAAUGUGCUAGCUUUCU-------- l=21 a=0 c*
----------UGAGGUAGUAGGUUGUAUAGU----------------------------------------------- l=21 a=119180 ma
-------------------------------------------------UAUACAAUGUGCUAGCUUUCU-------- l=21 a=0 ma*

-------gAUUGAGGUAGUAGGUUGUAUAGU----------------------------------------------- l=24 a=1 
--------uUUGAGGUAGUAGGUUGUAUA------------------------------------------------- l=21 a=1 
--------uUUGAGGUAGUAGGUUGUAUAG------------------------------------------------ l=22 a=5 
--------uUUGAGGUAGUAGGUUGUAUAGU----------------------------------------------- l=23 a=13 
--------uUUGAGGUAGUAGGUUGUAUAGUA---------------------------------------------- l=24 a=2 
---------UUGAGGUAGUAGGUUGUAUAG------------------------------------------------ l=21 a=4 
---------UUGAGGUAGUAGGUUGUAUAGU----------------------------------------------- l=22 a=27 
---------aUGAGGUAGUAGGUUGUAUAGU----------------------------------------------- l=22 a=1 
---------UUGAGGUcGUAGGUUGUAUAGU----------------------------------------------- l=22 a=1 
---------UUGAGGUAGUAGGUUGUAUAGUA---------------------------------------------- l=23 a=3 
---------UUGAGGUAGUAGGUUGUAUAGUAa--------------------------------------------- l=24 a=1 
----------UGAGGUAGUAGGUUGUAU-------------------------------------------------- l=18 a=3802 
----------UGAGGUAGUAGaUUGUAU-------------------------------------------------- l=18 a=4 
----------UGAGGUAcUAGGUUGUAU-------------------------------------------------- l=18 a=1 
----------UaAGGUAGUAGGUUGUAU-------------------------------------------------- l=18 a=2 
----------UGAGGUAGUAGGUUGUgU-------------------------------------------------- l=18 a=6 
----------UGAGGUAaUAGGUUGUAU-------------------------------------------------- l=18 a=2 
----------UGAGGUAGUAGGUUGUAc-------------------------------------------------- l=18 a=1 
----------UGAGGUAGUAGGUUGUAa-------------------------------------------------- l=18 a=6 
----------UGAGGUAGUAGGUUGgAU-------------------------------------------------- l=18 a=1 
----------UGAGGUAGUAGGUUGUuU-------------------------------------------------- l=18 a=2 
----------UGAGGUAGUgGGUUGUAU-------------------------------------------------- l=18 a=1 
----------UGAcGUAGUAGGUUGUAU-------------------------------------------------- l=18 a=2 
----------UGAGGUAGUAGGUUaUAU-------------------------------------------------- l=18 a=1 
----------UGAGGUcGUAGGUUGUAU-------------------------------------------------- l=18 a=1 
----------UGAGGUAGUAGGUUGUAg-------------------------------------------------- l=18 a=2 
----------UGAGGUAuUAGGUUGUAU-------------------------------------------------- l=18 a=1 
----------UGAGuUAGUAGGUUGUAU-------------------------------------------------- l=18 a=1 
----------UGgGGUAGUAGGUUGUAU-------------------------------------------------- l=18 a=3 
----------UGAGGcAGUAGGUUGUAU-------------------------------------------------- l=18 a=1 
----------UGAGGUAGUAGGcUGUAU-------------------------------------------------- l=18 a=1 
----------UGAuGUAGUAGGUUGUAU-------------------------------------------------- l=18 a=1 
----------UGuGGUAGUAGGUUGUAU-------------------------------------------------- l=18 a=1 
----------UGAGGUAGUAGGUUGUAUA------------------------------------------------- l=19 a=2769 
----------UGAGGUAGUAGGUUGUAUu------------------------------------------------- l=19 a=183 
----------UGAGGUAGUAGcUUGUAUA------------------------------------------------- l=19 a=1 
----------UGAGGUAGUAGaUUGUAUA------------------------------------------------- l=19 a=1 
----------UGAGGUAGUAGGUUGUcUA------------------------------------------------- l=19 a=1 
----------UGAGGUAGUAGGUUGUAUg------------------------------------------------- l=19 a=4 
----------UGAGuUAGUAGGUUGUAUA------------------------------------------------- l=19 a=2 
----------UGAGGUAGUAGGUUGUAUc------------------------------------------------- l=19 a=2 
----------UGAGGUAGUAGGUUGUgUA------------------------------------------------- l=19 a=1 
----------UGAGGUAGUAGGUUGUAaA------------------------------------------------- l=19 a=2 
----------UGAGGUAGUAGGUUGcAUA------------------------------------------------- l=19 a=1 
----------UGAGGUAcUAGGUUGUAUA------------------------------------------------- l=19 a=2 
----------UGAGGUAuUAGGUUGUAUA------------------------------------------------- l=19 a=1 
----------UGcGGUAGUAGGUUGUAUA------------------------------------------------- l=19 a=1 
----------UGAuGUAGUAGGUUGUAUA------------------------------------------------- l=19 a=1 
----------UGuGGUAGUAGGUUGUAUA------------------------------------------------- l=19 a=1 
----------UGAGGUAcUAGGUUGUAUAG------------------------------------------------ l=20 a=9 
----------UGAGGUAGUAGGUUGUAUAG------------------------------------------------ l=20 a=36046 
----------UGAGGUAGUAGGUUGUAUAa------------------------------------------------ l=20 a=62 
----------UGuGGUAGUAGGUUGUAUAG------------------------------------------------ l=20 a=20 
----------UGAGGUAGUAGaUUGUAUAG------------------------------------------------ l=20 a=9 
----------UGAGuUAGUAGGUUGUAUAG------------------------------------------------ l=20 a=17 
----------UGAGcUAGUAGGUUGUAUAG------------------------------------------------ l=20 a=8 
----------UGAGaUAGUAGGUUGUAUAG------------------------------------------------ l=20 a=4 
----------UGAGGUAGUAGGUUGUAUAc------------------------------------------------ l=20 a=5 
----------UGAGGUAGUAGGUUuUAUAG------------------------------------------------ l=20 a=8 
----------UaAGGUAGUAGGUUGUAUAG------------------------------------------------ l=20 a=7 
----------UGgGGUAGUAGGUUGUAUAG------------------------------------------------ l=20 a=21 
----------UGAGGcAGUAGGUUGUAUAG------------------------------------------------ l=20 a=2 
----------UGAGGUAaUAGGUUGUAUAG------------------------------------------------ l=20 a=5 
----------UGAGGUAGUAGGUUGUgUAG------------------------------------------------ l=20 a=5 
----------UGAGGUAGUAGGUUGUAUAu------------------------------------------------ l=20 a=14 
----------UGAGGUAGUAGGgUGUAUAG------------------------------------------------ l=20 a=3 
----------UGAGGUAGUAGGUUGUAUgG------------------------------------------------ l=20 a=2 
----------UGAGGUAGUgGGUUGUAUAG------------------------------------------------ l=20 a=4 
----------UGAGGUgGUAGGUUGUAUAG------------------------------------------------ l=20 a=3 
----------UGAGGUAuUAGGUUGUAUAG------------------------------------------------ l=20 a=11 
----------gGAGGUAGUAGGUUGUAUAG------------------------------------------------ l=20 a=5 
----------UGAGGUAGUAGGUUcUAUAG------------------------------------------------ l=20 a=3 
----------UGAGGUAGUAGGcUGUAUAG------------------------------------------------ l=20 a=8 
----------UGAGGUAGUAGGUUGUcUAG------------------------------------------------ l=20 a=2 
----------UGAGGUAGUAuGUUGUAUAG------------------------------------------------ l=20 a=2 
----------UGAcGUAGUAGGUUGUAUAG------------------------------------------------ l=20 a=10 
----------UGAuGUAGUAGGUUGUAUAG------------------------------------------------ l=20 a=11 
----------aGAGGUAGUAGGUUGUAUAG------------------------------------------------ l=20 a=5 
----------cGAGGUAGUAGGUUGUAUAG------------------------------------------------ l=20 a=2 
----------UuAGGUAGUAGGUUGUAUAG------------------------------------------------ l=20 a=3 
----------UGAGGUAGUAGGUUGUuUAG------------------------------------------------ l=20 a=9 
----------UcAGGUAGUAGGUUGUAUAG------------------------------------------------ l=20 a=1 
----------UGAGGUAGUAGGUcGUAUAG------------------------------------------------ l=20 a=2 
----------UGAGGUAGcAGGUUGUAUAG------------------------------------------------ l=20 a=2 
----------UGAGGUAGUAGuUUGUAUAG------------------------------------------------ l=20 a=2 
----------UGcGGUAGUAGGUUGUAUAG------------------------------------------------ l=20 a=4 
----------UGAGGUAGUAGcUUGUAUAG------------------------------------------------ l=20 a=1 
----------UGAaGUAGUAGGUUGUAUAG------------------------------------------------ l=20 a=7 
----------UGAGGUAGUAGGUUGUAUcG------------------------------------------------ l=20 a=2 
----------UGAGGUAGUAGGUUGUAgAG------------------------------------------------ l=20 a=2 
----------UGAGGUcGUAGGUUGUAUAG------------------------------------------------ l=20 a=3 
----------UGAGGUAGUAGGUUGgAUAG------------------------------------------------ l=20 a=2 
----------UGAGGUAGUAGGUUGcAUAG------------------------------------------------ l=20 a=2 
----------UGAGGUAGUAGGUUGUAUuG------------------------------------------------ l=20 a=1 
----------UGAGGUAGUAGGUUGUAcAG------------------------------------------------ l=20 a=1 
----------UGAGGUAGUAGGaUGUAUAG------------------------------------------------ l=20 a=1 
----------UGAGGUAGUAGGUUGUAUAGU----------------------------------------------- l=21 a=119180 (c,ma)
----------UGAGGUAcUAGGUUGUAUAGU----------------------------------------------- l=21 a=54 
----------UGAGGUAuUAGGUUGUAUAGU----------------------------------------------- l=21 a=70 
----------UGAuGUAGUAGGUUGUAUAGU----------------------------------------------- l=21 a=49 
----------UGAGcUAGUAGGUUGUAUAGU----------------------------------------------- l=21 a=31 
----------UGAGGUAGUAGaUUGUAUAGU----------------------------------------------- l=21 a=52 
----------UGAGGUAGUAGuUUGUAUAGU----------------------------------------------- l=21 a=22 
----------UGAGuUAGUAGGUUGUAUAGU----------------------------------------------- l=21 a=58 
----------UGAGaUAGUAGGUUGUAUAGU----------------------------------------------- l=21 a=34 
----------UGAGGUAGUAGGUUGUAUAGa----------------------------------------------- l=21 a=325 
----------UGAGGUAGUAGGUaGUAUAGU----------------------------------------------- l=21 a=1 
----------UGAGGUAGUAGGUUGUAUAGc----------------------------------------------- l=21 a=55 
----------UGgGGUAGUAGGUUGUAUAGU----------------------------------------------- l=21 a=41 
----------UGAGGUAGUAGGUUGUAUAGg----------------------------------------------- l=21 a=10 
----------UGAGGUAGUAuGUUGUAUAGU----------------------------------------------- l=21 a=12 
----------aGAGGUAGUAGGUUGUAUAGU----------------------------------------------- l=21 a=10 
----------UaAGGUAGUAGGUUGUAUAGU----------------------------------------------- l=21 a=30 
----------UGAGGUAGUgGGUUGUAUAGU----------------------------------------------- l=21 a=15 
----------UGAGGUAGUAGGUUGUAUuGU----------------------------------------------- l=21 a=10 
----------UGAGGUAGUAGGUUGcAUAGU----------------------------------------------- l=21 a=15 
----------UGuGGUAGUAGGUUGUAUAGU----------------------------------------------- l=21 a=42 
----------UGAGGUAGUAGGUUGUAcAGU----------------------------------------------- l=21 a=3 
----------UGAGGUuGUAGGUUGUAUAGU----------------------------------------------- l=21 a=3 
----------UGAaGUAGUAGGUUGUAUAGU----------------------------------------------- l=21 a=16 
----------UGAGGUAGUAGGUUGUgUAGU----------------------------------------------- l=21 a=11 
----------UGAGGUAGUAGcUUGUAUAGU----------------------------------------------- l=21 a=7 
----------UGAGGUAGUAGGUUGUAgAGU----------------------------------------------- l=21 a=2 
----------UGAGGUAGUAGGUUuUAUAGU----------------------------------------------- l=21 a=16 
----------UGAGGcAGUAGGUUGUAUAGU----------------------------------------------- l=21 a=13 
----------UGAGGUAaUAGGUUGUAUAGU----------------------------------------------- l=21 a=5 
----------UGAGGUAGUAGGUUGUcUAGU----------------------------------------------- l=21 a=5 
----------UGAGGUAGUAcGUUGUAUAGU----------------------------------------------- l=21 a=8 
----------UGAGGUAGUAGGUUGUuUAGU----------------------------------------------- l=21 a=37 
----------UGcGGUAGUAGGUUGUAUAGU----------------------------------------------- l=21 a=6 
----------UGAGGUAGUAGGgUGUAUAGU----------------------------------------------- l=21 a=5 
----------UuAGGUAGUAGGUUGUAUAGU----------------------------------------------- l=21 a=15 
----------UGAGGUAGUAGGUUGUAUgGU----------------------------------------------- l=21 a=15 
----------UGAGGUAGcAGGUUGUAUAGU----------------------------------------------- l=21 a=11 
----------cGAGGUAGUAGGUUGUAUAGU----------------------------------------------- l=21 a=8 
----------UGAGGUAGUAGGUUGUAUAaU----------------------------------------------- l=21 a=4 
----------UGAGGUAGUAGGUcGUAUAGU----------------------------------------------- l=21 a=5 
----------UGAGGUAGUAaGUUGUAUAGU----------------------------------------------- l=21 a=6 
----------UGAGGUAGUuGGUUGUAUAGU----------------------------------------------- l=21 a=2 
----------gGAGGUAGUAGGUUGUAUAGU----------------------------------------------- l=21 a=12 
----------UGAGGUAGUAGGUgGUAUAGU----------------------------------------------- l=21 a=3 
----------UGAGGUAGUAGGcUGUAUAGU----------------------------------------------- l=21 a=22 
----------UGAGGgAGUAGGUUGUAUAGU----------------------------------------------- l=21 a=5 
----------UGAGGUAGUAGGUUGUAaAGU----------------------------------------------- l=21 a=1 
----------UGAcGUAGUAGGUUGUAUAGU----------------------------------------------- l=21 a=17 
----------UGAGGUAGaAGGUUGUAUAGU----------------------------------------------- l=21 a=1 
----------UcAGGUAGUAGGUUGUAUAGU----------------------------------------------- l=21 a=6 
----------UGAGGUgGUAGGUUGUAUAGU----------------------------------------------- l=21 a=7 
----------UGAGGUAGgAGGUUGUAUAGU----------------------------------------------- l=21 a=3 
----------UGAGGUAGUAGGUUGgAUAGU----------------------------------------------- l=21 a=6 
----------UGAGGUAGUAGGUUGUAUcGU----------------------------------------------- l=21 a=4 
----------UGAGGUAGUAGGUUaUAUAGU----------------------------------------------- l=21 a=3 
----------UGAGGUAGUAGGUUcUAUAGU----------------------------------------------- l=21 a=1 
----------UGAGGUcGUAGGUUGUAUAGU----------------------------------------------- l=21 a=16 
----------UGAGGUAGUAGGUUGUAUAcU----------------------------------------------- l=21 a=3 
----------UGAGGaAGUAGGUUGUAUAGU----------------------------------------------- l=21 a=1 
----------UGAGGUAGUAGGaUGUAUAGU----------------------------------------------- l=21 a=2 
----------UGAGGUAGUcGGUUGUAUAGU----------------------------------------------- l=21 a=1 
----------UGAGGUAGUAGGUUGUAUAGUA---------------------------------------------- l=22 a=14167 
----------UGAGGUAGUAGGUUGUAUAGUu---------------------------------------------- l=22 a=581 
----------UGAGGUAGUAGaUUGUAUAGUA---------------------------------------------- l=22 a=6 
----------UGAGaUAGUAGGUUGUAUAGUA---------------------------------------------- l=22 a=4 
----------UGAGcUAGUAGGUUGUAUAGUA---------------------------------------------- l=22 a=5 
----------UGAGGUAGUAGGUUGUAUAGUg---------------------------------------------- l=22 a=23 
----------UGAGGUAGUAGGUUGUAUgGUA---------------------------------------------- l=22 a=8 
----------UGAGGUAGUAuGUUGUAUAGUA---------------------------------------------- l=22 a=2 
----------UaAGGUAGUAGGUUGUAUAGUA---------------------------------------------- l=22 a=4 
----------gGAGGUAGUAGGUUGUAUAGUA---------------------------------------------- l=22 a=2 
----------UGAGGUAcUAGGUUGUAUAGUA---------------------------------------------- l=22 a=3 
----------UGAGGUAGUAGGUUGUAUAGUc---------------------------------------------- l=22 a=5 
----------UGAGGUAGUAGGUUGUcUAGUA---------------------------------------------- l=22 a=1 
----------UGAGGUAGUAGGUUGUgUAGUA---------------------------------------------- l=22 a=3 
----------UGAGGUAGUAGGUUGgAUAGUA---------------------------------------------- l=22 a=2 
----------UGgGGUAGUAGGUUGUAUAGUA---------------------------------------------- l=22 a=9 
----------UuAGGUAGUAGGUUGUAUAGUA---------------------------------------------- l=22 a=2 
----------UGcGGUAGUAGGUUGUAUAGUA---------------------------------------------- l=22 a=1 
----------UGAGGUAuUAGGUUGUAUAGUA---------------------------------------------- l=22 a=7 
----------UGAGGUAGUAGGUUGUAUAGaA---------------------------------------------- l=22 a=8 
----------UGAGuUAGUAGGUUGUAUAGUA---------------------------------------------- l=22 a=6 
----------UGAGGUAGUAGGUUGUuUAGUA---------------------------------------------- l=22 a=3 
----------UGAGGUAGcAGGUUGUAUAGUA---------------------------------------------- l=22 a=4 
----------UGAGGUAGUAaGUUGUAUAGUA---------------------------------------------- l=22 a=1 
----------UGAGGUAGUAGuUUGUAUAGUA---------------------------------------------- l=22 a=1 
----------UGAGGUAGUAGGUcGUAUAGUA---------------------------------------------- l=22 a=1 
----------UGAGGUAGUAGGUUuUAUAGUA---------------------------------------------- l=22 a=4 
----------UGAcGUAGUAGGUUGUAUAGUA---------------------------------------------- l=22 a=3 
----------UGuGGUAGUAGGUUGUAUAGUA---------------------------------------------- l=22 a=4 
----------UGAGGUcGUAGGUUGUAUAGUA---------------------------------------------- l=22 a=3 
----------UGAGGUAGUAGGgUGUAUAGUA---------------------------------------------- l=22 a=1 
----------UGAGGUAGUuGGUUGUAUAGUA---------------------------------------------- l=22 a=2 
----------UGAGGUAGUAGGUUGUAUAaUA---------------------------------------------- l=22 a=1 
----------UGAGGcAGUAGGUUGUAUAGUA---------------------------------------------- l=22 a=3 
----------UGAaGUAGUAGGUUGUAUAGUA---------------------------------------------- l=22 a=2 
----------UGAGGUAGUAGGUUGUAUAuUA---------------------------------------------- l=22 a=1 
----------UGAGGUAGUAGGcUGUAUAGUA---------------------------------------------- l=22 a=1 
----------UGAGGUAGUgGGUUGUAUAGUA---------------------------------------------- l=22 a=1 
----------UGAGGUuGUAGGUUGUAUAGUA---------------------------------------------- l=22 a=1 
----------UGAGGUAGUAGGUUGUAcAGUA---------------------------------------------- l=22 a=1 
----------UGAGGUAGUAGGUUGUAUAGUAa--------------------------------------------- l=23 a=594 
----------UGAGGUAGUAGGUUGUAUAGUAc--------------------------------------------- l=23 a=31 
----------UGAGGUAGUAGGUUGUAUAGUAu--------------------------------------------- l=23 a=93 
----------UGAGGUAGUAGGUUGUAUAGUuG--------------------------------------------- l=23 a=4 
----------UGAGGUAGUAGGUUGUAUAGUAG--------------------------------------------- l=23 a=22 
----------UGAGGUAGUAGGUUGUAUAGUgG--------------------------------------------- l=23 a=1 
----------UGAGGUAGUAGGUUGUAUAGUAGU-------------------------------------------- l=24 a=2 
----------UGAGGUAGUAGGUUGUAUAGUAuU-------------------------------------------- l=24 a=6 
----------UGAGGUAGUAGGUUGUAUAGUAaU-------------------------------------------- l=24 a=3 
----------UGAGGUAGUAGGUUGUAUAGUAGg-------------------------------------------- l=24 a=1 
----------UGAGGUAGUAGGUUGUAUAGUAGc-------------------------------------------- l=24 a=1 
----------UGAGGUAGUAGGUUGUAUAGUAGgA------------------------------------------- l=25 a=2 
----------UGAGGUAGUAGGUUGUAUAGUAGgAA------------------------------------------ l=26 a=3 
----------UGAGGUAGUAGGUUGUAUAGUAGgAAU----------------------------------------- l=27 a=3 
-----------GAGGUAGUAGGUUGUAUA------------------------------------------------- l=18 a=2 
-----------GAGGUAGUAGGUUGUAUAG------------------------------------------------ l=19 a=107 
-----------uAGGUAGUAGGUUGUAUAG------------------------------------------------ l=19 a=2 
-----------aAGGUAGUAGGUUGUAUAG------------------------------------------------ l=19 a=1 
-----------GAGGUAGUAGGUUGUAUAGU----------------------------------------------- l=20 a=371 
-----------uAGGUAGUAGGUUGUAUAGU----------------------------------------------- l=20 a=4 
-----------GAGGUAGUAGGUUGUAUAGa----------------------------------------------- l=20 a=1 
-----------GgGGUAGUAGGUUGUAUAGU----------------------------------------------- l=20 a=1 
-----------GAGGgAGUAGGUUGUAUAGU----------------------------------------------- l=20 a=2 
-----------GAGGUAuUAGGUUGUAUAGU----------------------------------------------- l=20 a=1 
-----------GAGuUAGUAGGUUGUAUAGU----------------------------------------------- l=20 a=1 
-----------cAGGUAGUAGGUUGUAUAGU----------------------------------------------- l=20 a=1 
-----------GAGGUAGUAGGUUGUAUAGUA---------------------------------------------- l=21 a=53 
-----------GgGGUAGUAGGUUGUAUAGUA---------------------------------------------- l=21 a=1 
-----------GAGGUAGUAGGUUGUAUAGUu---------------------------------------------- l=21 a=1 
-----------GAGGUAGUAGGUUGUAUAGUAa--------------------------------------------- l=22 a=2 
------------AGGUAGUAGGUUGUAUAG------------------------------------------------ l=18 a=3 
------------AGGUAGUAGGUUGUAUAGU----------------------------------------------- l=19 a=23 
------------uGGUAGUAGGUUGUAUAGU----------------------------------------------- l=19 a=3 
-------------uGUAGUAGGUUGUAUAGU----------------------------------------------- l=18 a=1 
-------------GGUAGUAGGUUGUAUAGU----------------------------------------------- l=18 a=3 
-------------GGUAGUAGGUUGUAUAGUA---------------------------------------------- l=19 a=2 
--------------GUAGUAGGUUGUAUAGUA---------------------------------------------- l=18 a=1 
-----------------------------------------------uCUAUACAAUGUGCUAGCUUUCU-------- l=23 a=1 
------------------------------------------------CUAUACAAUGUGCUAGCUU----------- l=19 a=1 
------------------------------------------------CUAUACAAUGUGCUAGCUUU---------- l=20 a=9 
------------------------------------------------CUAUACAAUGUGCUAGCUUc---------- l=20 a=1 
------------------------------------------------CUAUACAAUGUGCUAGCUUUC--------- l=21 a=67 
------------------------------------------------CUAUACAAUGUGCUAGCUUUCU-------- l=22 a=1153 
------------------------------------------------CUAUACAAUGUGCUAGuUUUCU-------- l=22 a=1 
------------------------------------------------CUAUAaAAUGUGCUAGCUUUCU-------- l=22 a=1 
------------------------------------------------CUAUACAAUGUGCUAGCUUUuU-------- l=22 a=1 
------------------------------------------------uUAUACAAUGUGCUAGCUUUCU-------- l=22 a=2 
------------------------------------------------CUAUACAAUGgGCUAGCUUUCU-------- l=22 a=1 
------------------------------------------------CUAUACAAUGUGCcAGCUUUCU-------- l=22 a=1 
------------------------------------------------CUAUAuAAUGUGCUAGCUUUCU-------- l=22 a=1 
------------------------------------------------CUAUgCAAUGUGCUAGCUUUCU-------- l=22 a=1 
------------------------------------------------CUAUACAAUGUGCUAGCUcUCU-------- l=22 a=2 
------------------------------------------------CUAUACAAUGcGCUAGCUUUCU-------- l=22 a=1 
------------------------------------------------CUAUACAAUGUGCUAGCUUUCUa------- l=23 a=5 
-------------------------------------------------UAUACAAUGUGCUAGCUUUCUU------- l=22 a=1 
--------------------------------------------------AUACAAUGUGCUAGCUUUCU-------- l=20 a=1 
--------------------------------------------------cUACAAUGUGCUAGCUUUCU-------- l=20 a=1 
---------------------------------------------------UACAAUGUGCUAGCUUUCU-------- l=19 a=1 

mb-01111
ax-1011111
ku-11
ss-111111111110
fn-111
```
