## Supplementary material for "Comprehensive re-analysis of hairpin RNAs in fungi reveals ancestral links": File S1: MI0000416.dme-let-7.SRR11906543.txt

```
species:   Drmel
pid:       MI0000416
parent:    dme-let-7
paralog:   
locus:     NT_033779.5:18472034-18472111
matures:   ['UGAGGUAGUAGGUUGUAUAGU', 'UAUACAAUGUGCUAGCUUUCU']
srr:       SRR11906543
genome:    /Users/jax/+Genomes/Animal_genomes/Drmel.GCF_000001215.4_Release_6_plus_ISO1_MT_genomic.fa
alignment: /media/data/njohnson/+SeqLibraries/FunHP_libraries/Drmel.SRR11906543.cram
call:      samtools view /media/data/njohnson/+SeqLibraries/FunHP_libraries/Drmel.SRR11906543.cram NT_033779.5:18472034-18472111

0 out of bounds
175007 alignments
175007 proper strand
170664 stranded perfect matches

        ***********************                ***********************        
UCUGGCAAAUUGAGGUAGUAGGUUGUAUAGUAGUAAUUACACAUCAUACUAUACAAUGUGCUAGCUUUCUUUGCUUGA
((.((((((..(((.(((((.(((((((((((..............))))))))))).))))).)))..)))))).))
----------UGAGGUAGUAGGUUGUAUAGU----------------------------------------------- l=21 a=110919 c
-------------------------------------------------UAUACAAUGUGCUAGCUUUCU-------- l=21 a=3 c*
----------UGAGGUAGUAGGUUGUAUAGU----------------------------------------------- l=21 a=110919 ma
-------------------------------------------------UAUACAAUGUGCUAGCUUUCU-------- l=21 a=3 ma*

-------cAUUGAGGUAGUAGGUUGUAUAGU----------------------------------------------- l=24 a=1 
--------uUUGAGGUAGUAGGUUGUAUA------------------------------------------------- l=21 a=1 
--------uUUGAGGUAGUAGGUUGUAUAG------------------------------------------------ l=22 a=2 
--------uUUGAGGUAGUAGGUUGUAUAGU----------------------------------------------- l=23 a=15 
--------AUUGAGGUAGUAGGUUGUAUAGU----------------------------------------------- l=23 a=1 
--------uUUGAGGUAGUAGGUUGUAUAGUA---------------------------------------------- l=24 a=1 
---------UUGAGGUAGUAGGUUGUAU-------------------------------------------------- l=19 a=2 
---------UUGAGGUAGUAGGUUGUAUAG------------------------------------------------ l=21 a=21 
---------gUGAGGUAGUAGGUUGUAUAG------------------------------------------------ l=21 a=1 
---------cUGAGGUAGUAGGUUGUAUAG------------------------------------------------ l=21 a=1 
---------aUGAGGUAGUAGGUUGUAUAG------------------------------------------------ l=21 a=1 
---------UUGAGGUAGUAGGUUGUAUAGU----------------------------------------------- l=22 a=37 
---------UUGgGGUAGUAGGUUGUAUAGU----------------------------------------------- l=22 a=1 
---------aUGAGGUAGUAGGUUGUAUAGU----------------------------------------------- l=22 a=2 
---------gUGAGGUAGUAGGUUGUAUAGU----------------------------------------------- l=22 a=1 
---------UUGAGGUAGUAGGUUGUAUAGUA---------------------------------------------- l=23 a=7 
----------UGAGGUAGUAGGUUGUAU-------------------------------------------------- l=18 a=3284 
----------UGAGcUAGUAGGUUGUAU-------------------------------------------------- l=18 a=1 
----------UGAGGUAGUAGGaUGUAU-------------------------------------------------- l=18 a=1 
----------UGAGGUAGUAGGUUGUgU-------------------------------------------------- l=18 a=2 
----------UGAGGUAGcAGGUUGUAU-------------------------------------------------- l=18 a=3 
----------UGAGGUAGUAGGUUaUAU-------------------------------------------------- l=18 a=2 
----------UGAGGUAGUAGGcUGUAU-------------------------------------------------- l=18 a=1 
----------UGAGGUAGUAGGUUGcAU-------------------------------------------------- l=18 a=1 
----------UGAGGUAGUAGGUUGUAa-------------------------------------------------- l=18 a=13 
----------UGAGGUAGUAGGUUuUAU-------------------------------------------------- l=18 a=1 
----------UGAGGUAGUAGaUUGUAU-------------------------------------------------- l=18 a=3 
----------UGAGGUgGUAGGUUGUAU-------------------------------------------------- l=18 a=2 
----------UaAGGUAGUAGGUUGUAU-------------------------------------------------- l=18 a=1 
----------gGAGGUAGUAGGUUGUAU-------------------------------------------------- l=18 a=1 
----------UGAGGUAGUAGuUUGUAU-------------------------------------------------- l=18 a=1 
----------UGAGGUAGUAGcUUGUAU-------------------------------------------------- l=18 a=1 
----------UGAGGUAGUAGGUUGUAg-------------------------------------------------- l=18 a=1 
----------UGAGGUAGUAGGUUGUAUA------------------------------------------------- l=19 a=2362 
----------UGAGGUAGUAGGUUGUAUu------------------------------------------------- l=19 a=132 
----------UGAGGUAGUAGGUUGcAUA------------------------------------------------- l=19 a=1 
----------UGAGGUAGUAGGUUGgAUA------------------------------------------------- l=19 a=1 
----------UGAGGUAGcAGGUUGUAUA------------------------------------------------- l=19 a=1 
----------UGAGGUAGgAGGUUGUAUA------------------------------------------------- l=19 a=1 
----------UGAGGUAuUAGGUUGUAUA------------------------------------------------- l=19 a=2 
----------UGAGGUAGUgGGUUGUAUA------------------------------------------------- l=19 a=1 
----------UGAGGUAGUAGGUcGUAUA------------------------------------------------- l=19 a=1 
----------UGAGGUAGUAGGUUGUAcA------------------------------------------------- l=19 a=2 
----------UGAGGUAGUAGGUUGUAUg------------------------------------------------- l=19 a=3 
----------UGAGGUAGUAGGUUcUAUA------------------------------------------------- l=19 a=1 
----------UGAcGUAGUAGGUUGUAUA------------------------------------------------- l=19 a=3 
----------UGAGGUAGUAGGUUGUAaA------------------------------------------------- l=19 a=7 
----------UGAGcUAGUAGGUUGUAUA------------------------------------------------- l=19 a=1 
----------UGgGGUAGUAGGUUGUAUA------------------------------------------------- l=19 a=2 
----------UGAGGUAGUAGGUUGUAUc------------------------------------------------- l=19 a=1 
----------UGAGGUgGUAGGUUGUAUA------------------------------------------------- l=19 a=1 
----------UGAGGUAGUAGGUUGUAUAG------------------------------------------------ l=20 a=37242 
----------UGAGcUAGUAGGUUGUAUAG------------------------------------------------ l=20 a=4 
----------UGAGGUAGUAGGUUGUAUAa------------------------------------------------ l=20 a=77 
----------UGAGaUAGUAGGUUGUAUAG------------------------------------------------ l=20 a=2 
----------UGAGGUAGUAGGUUGgAUAG------------------------------------------------ l=20 a=6 
----------UGAGGUAGUAGGUUuUAUAG------------------------------------------------ l=20 a=8 
----------UGgGGUAGUAGGUUGUAUAG------------------------------------------------ l=20 a=16 
----------UGcGGUAGUAGGUUGUAUAG------------------------------------------------ l=20 a=7 
----------UGAGGUAGcAGGUUGUAUAG------------------------------------------------ l=20 a=11 
----------UGAGGUAGaAGGUUGUAUAG------------------------------------------------ l=20 a=3 
----------UGAGGUAGUAGGcUGUAUAG------------------------------------------------ l=20 a=15 
----------UGAGGUAGUAGGUUaUAUAG------------------------------------------------ l=20 a=2 
----------UGAGGUAGUAGGaUGUAUAG------------------------------------------------ l=20 a=2 
----------UGAGuUAGUAGGUUGUAUAG------------------------------------------------ l=20 a=2 
----------UGAGGUAGUAGGUUGcAUAG------------------------------------------------ l=20 a=11 
----------UGAGGUAGUAGGUUGUAUAc------------------------------------------------ l=20 a=7 
----------UGAGGUAGUAGGUUGUAUAu------------------------------------------------ l=20 a=18 
----------cGAGGUAGUAGGUUGUAUAG------------------------------------------------ l=20 a=5 
----------UGAGGUAGUAGGUUGUAUgG------------------------------------------------ l=20 a=4 
----------UGAGGUAGUAGuUUGUAUAG------------------------------------------------ l=20 a=5 
----------gGAGGUAGUAGGUUGUAUAG------------------------------------------------ l=20 a=3 
----------UGAGGUAGUAGGUUGUuUAG------------------------------------------------ l=20 a=5 
----------UGuGGUAGUAGGUUGUAUAG------------------------------------------------ l=20 a=11 
----------aGAGGUAGUAGGUUGUAUAG------------------------------------------------ l=20 a=4 
----------UGAGGUAGUAGcUUGUAUAG------------------------------------------------ l=20 a=1 
----------UGAGGUAGUAGGUUcUAUAG------------------------------------------------ l=20 a=4 
----------UGAGGUAGUAGGgUGUAUAG------------------------------------------------ l=20 a=2 
----------UGAGGUAGUAcGUUGUAUAG------------------------------------------------ l=20 a=2 
----------UGAuGUAGUAGGUUGUAUAG------------------------------------------------ l=20 a=3 
----------UGAGGUAGgAGGUUGUAUAG------------------------------------------------ l=20 a=2 
----------UGAGGUAGUAGGUUGUAUuG------------------------------------------------ l=20 a=8 
----------UGAGGUAuUAGGUUGUAUAG------------------------------------------------ l=20 a=6 
----------UGAGGUAGUAGGUUGUAcAG------------------------------------------------ l=20 a=4 
----------UGAGGUAGUAGGUUGUAgAG------------------------------------------------ l=20 a=1 
----------UGAGGUgGUAGGUUGUAUAG------------------------------------------------ l=20 a=5 
----------UGAGGUAGUAGGUUGUgUAG------------------------------------------------ l=20 a=1 
----------UGAGGUAGUAGaUUGUAUAG------------------------------------------------ l=20 a=2 
----------UGAGGUAGUuGGUUGUAUAG------------------------------------------------ l=20 a=2 
----------UcAGGUAGUAGGUUGUAUAG------------------------------------------------ l=20 a=2 
----------UuAGGUAGUAGGUUGUAUAG------------------------------------------------ l=20 a=2 
----------UGAaGUAGUAGGUUGUAUAG------------------------------------------------ l=20 a=1 
----------UGAGGaAGUAGGUUGUAUAG------------------------------------------------ l=20 a=2 
----------UaAGGUAGUAGGUUGUAUAG------------------------------------------------ l=20 a=1 
----------UGAGGgAGUAGGUUGUAUAG------------------------------------------------ l=20 a=1 
----------UGAGGUAGUAGGUUGUcUAG------------------------------------------------ l=20 a=1 
----------UGAGGcAGUAGGUUGUAUAG------------------------------------------------ l=20 a=2 
----------UGAGGUAaUAGGUUGUAUAG------------------------------------------------ l=20 a=3 
----------UGAGGUAGUAuGUUGUAUAG------------------------------------------------ l=20 a=5 
----------UGAcGUAGUAGGUUGUAUAG------------------------------------------------ l=20 a=1 
----------UGAGGUAGUgGGUUGUAUAG------------------------------------------------ l=20 a=2 
----------UGAGGUAGUAGGUUGUAUAGU----------------------------------------------- l=21 a=110919 (c,ma)
----------UGAGGUAGUAGGUUGUAUAGa----------------------------------------------- l=21 a=378 
----------UGAGGUAGUAGGUUGUAUAGc----------------------------------------------- l=21 a=78 
----------UGAGcUAGUAGGUUGUAUAGU----------------------------------------------- l=21 a=9 
----------UGAGGUAuUAGGUUGUAUAGU----------------------------------------------- l=21 a=8 
----------UGAGuUAGUAGGUUGUAUAGU----------------------------------------------- l=21 a=9 
----------UGAGGUAGUAGGUUGUAUuGU----------------------------------------------- l=21 a=43 
----------aGAGGUAGUAGGUUGUAUAGU----------------------------------------------- l=21 a=23 
----------UGAGGUAGUAGGUUGUAUgGU----------------------------------------------- l=21 a=12 
----------gGAGGUAGUAGGUUGUAUAGU----------------------------------------------- l=21 a=23 
----------UcAGGUAGUAGGUUGUAUAGU----------------------------------------------- l=21 a=3 
----------UGAGGUAGUAGGUUGUAcAGU----------------------------------------------- l=21 a=10 
----------UaAGGUAGUAGGUUGUAUAGU----------------------------------------------- l=21 a=5 
----------UGcGGUAGUAGGUUGUAUAGU----------------------------------------------- l=21 a=23 
----------UGuGGUAGUAGGUUGUAUAGU----------------------------------------------- l=21 a=18 
----------UGAGGUAGUgGGUUGUAUAGU----------------------------------------------- l=21 a=14 
----------UGAGGUAGUAGGUUGUAUAGg----------------------------------------------- l=21 a=16 
----------UGAGGUAGcAGGUUGUAUAGU----------------------------------------------- l=21 a=42 
----------UGAGGUAGaAGGUUGUAUAGU----------------------------------------------- l=21 a=6 
----------UGgGGUAGUAGGUUGUAUAGU----------------------------------------------- l=21 a=36 
----------UGAGGUAGUAGGcUGUAUAGU----------------------------------------------- l=21 a=36 
----------UGAGGUAGUAGGgUGUAUAGU----------------------------------------------- l=21 a=20 
----------UGAGGUAGUAGGaUGUAUAGU----------------------------------------------- l=21 a=13 
----------UGAGGUAGUAuGUUGUAUAGU----------------------------------------------- l=21 a=10 
----------UGAGaUAGUAGGUUGUAUAGU----------------------------------------------- l=21 a=7 
----------UGAGGUAGUAGGUUGgAUAGU----------------------------------------------- l=21 a=20 
----------UGAGGUAGUAGGUUGcAUAGU----------------------------------------------- l=21 a=35 
----------UGAaGUAGUAGGUUGUAUAGU----------------------------------------------- l=21 a=5 
----------UGAGGUAGUAGGUUGUAUAcU----------------------------------------------- l=21 a=14 
----------UGAGGUAGUAGGUUGUAgAGU----------------------------------------------- l=21 a=4 
----------UGAuGUAGUAGGUUGUAUAGU----------------------------------------------- l=21 a=11 
----------UuAGGUAGUAGGUUGUAUAGU----------------------------------------------- l=21 a=8 
----------UGAcGUAGUAGGUUGUAUAGU----------------------------------------------- l=21 a=4 
----------UGAGGUAGUAGaUUGUAUAGU----------------------------------------------- l=21 a=52 
----------UGAGGUAcUAGGUUGUAUAGU----------------------------------------------- l=21 a=9 
----------UGAGGUAGgAGGUUGUAUAGU----------------------------------------------- l=21 a=10 
----------UGAGGUAGUAcGUUGUAUAGU----------------------------------------------- l=21 a=4 
----------UGAGGUAGUAGuUUGUAUAGU----------------------------------------------- l=21 a=18 
----------UGAGGUAGUAGGUcGUAUAGU----------------------------------------------- l=21 a=8 
----------UGAGGUAGUAGGUUGaAUAGU----------------------------------------------- l=21 a=5 
----------UGAGGUAGUAGGUUGUcUAGU----------------------------------------------- l=21 a=1 
----------UGAGGUAGUAGGUUuUAUAGU----------------------------------------------- l=21 a=13 
----------cGAGGUAGUAGGUUGUAUAGU----------------------------------------------- l=21 a=9 
----------UGAGGUAGUAaGUUGUAUAGU----------------------------------------------- l=21 a=3 
----------UGAGGUAGUAGGUUGUAUAaU----------------------------------------------- l=21 a=8 
----------UGAGGUAGUAGGUgGUAUAGU----------------------------------------------- l=21 a=2 
----------UGAGGUAGUAGGUUGUgUAGU----------------------------------------------- l=21 a=9 
----------UGAGGUAGUAGGUUcUAUAGU----------------------------------------------- l=21 a=5 
----------UGAGGUAGUAGGUUGUAUcGU----------------------------------------------- l=21 a=3 
----------UGAGGgAGUAGGUUGUAUAGU----------------------------------------------- l=21 a=2 
----------UGAGGUAGUAGcUUGUAUAGU----------------------------------------------- l=21 a=6 
----------UGAGGUAGUAGGUUaUAUAGU----------------------------------------------- l=21 a=4 
----------UGAGGUAGUAGGUUGUAaAGU----------------------------------------------- l=21 a=2 
----------UGAGGUAGUAGGUUGUAUAuU----------------------------------------------- l=21 a=4 
----------UGAGGUgGUAGGUUGUAUAGU----------------------------------------------- l=21 a=4 
----------UGAGGUAGUuGGUUGUAUAGU----------------------------------------------- l=21 a=2 
----------UGAGGaAGUAGGUUGUAUAGU----------------------------------------------- l=21 a=1 
----------UGAGGcAGUAGGUUGUAUAGU----------------------------------------------- l=21 a=3 
----------UGAGGUAaUAGGUUGUAUAGU----------------------------------------------- l=21 a=3 
----------UGAGGUAGUAGGUUGUuUAGU----------------------------------------------- l=21 a=1 
----------UGAGGUAGUAGGUUGUAUAGUA---------------------------------------------- l=22 a=15987 
----------UGAGGUAGUAGGUUGUAUAGUu---------------------------------------------- l=22 a=1000 
----------UGAGcUAGUAGGUUGUAUAGUA---------------------------------------------- l=22 a=3 
----------UaAGGUAGUAGGUUGUAUAGUA---------------------------------------------- l=22 a=3 
----------UGAGGUAGUAGGUUGUAUuGUA---------------------------------------------- l=22 a=5 
----------UGcGGUAGUAGGUUGUAUAGUA---------------------------------------------- l=22 a=2 
----------UGAGGUAGUAGGUUGUAUAGcA---------------------------------------------- l=22 a=2 
----------UGAGGUAGcAGGUUGUAUAGUA---------------------------------------------- l=22 a=9 
----------UGAGGUAGUAGGgUGUAUAGUA---------------------------------------------- l=22 a=4 
----------UGAGGUAGUAGGaUGUAUAGUA---------------------------------------------- l=22 a=2 
----------UGAGGUAGUAGGcUGUAUAGUA---------------------------------------------- l=22 a=6 
----------UGAGGUAGUAGGUUGcAUAGUA---------------------------------------------- l=22 a=3 
----------UGAGGUAGUAGGUUGgAUAGUA---------------------------------------------- l=22 a=3 
----------UGAGGUAGUAGGUUGUAUAGaA---------------------------------------------- l=22 a=15 
----------UGAGGUAGUAGcUUGUAUAGUA---------------------------------------------- l=22 a=1 
----------UGAGGUAGUAGGUUGUAUAcUA---------------------------------------------- l=22 a=4 
----------UGAGGUAGUAGGUcGUAUAGUA---------------------------------------------- l=22 a=4 
----------cGAGGUAGUAGGUUGUAUAGUA---------------------------------------------- l=22 a=3 
----------UGAGGUAGUAGGUUuUAUAGUA---------------------------------------------- l=22 a=3 
----------UGAGGUAuUAGGUUGUAUAGUA---------------------------------------------- l=22 a=2 
----------UGgGGUAGUAGGUUGUAUAGUA---------------------------------------------- l=22 a=8 
----------UcAGGUAGUAGGUUGUAUAGUA---------------------------------------------- l=22 a=3 
----------aGAGGUAGUAGGUUGUAUAGUA---------------------------------------------- l=22 a=1 
----------UGAGGUAGaAGGUUGUAUAGUA---------------------------------------------- l=22 a=2 
----------UGAGGUAGgAGGUUGUAUAGUA---------------------------------------------- l=22 a=1 
----------UGAGGcAGUAGGUUGUAUAGUA---------------------------------------------- l=22 a=2 
----------UGAGaUAGUAGGUUGUAUAGUA---------------------------------------------- l=22 a=1 
----------UGAGGUAGUAGGUUGaAUAGUA---------------------------------------------- l=22 a=1 
----------UGAGGUAGUAGGUUGUAUgGUA---------------------------------------------- l=22 a=5 
----------UGAGGUAGUAGGUUGUAgAGUA---------------------------------------------- l=22 a=1 
----------gGAGGUAGUAGGUUGUAUAGUA---------------------------------------------- l=22 a=1 
----------UGAGGUAGUAGGUUGUAUAGUg---------------------------------------------- l=22 a=18 
----------UGAGGUAGUAGGUUGUgUAGUA---------------------------------------------- l=22 a=2 
----------UuAGGUAGUAGGUUGUAUAGUA---------------------------------------------- l=22 a=1 
----------UGAaGUAGUAGGUUGUAUAGUA---------------------------------------------- l=22 a=1 
----------UGAGGUAGUAGGUUGUAcAGUA---------------------------------------------- l=22 a=2 
----------UGAGGUAcUAGGUUGUAUAGUA---------------------------------------------- l=22 a=2 
----------UGAGGUAGUAaGUUGUAUAGUA---------------------------------------------- l=22 a=2 
----------UGAGGUAGUAGGUgGUAUAGUA---------------------------------------------- l=22 a=1 
----------UGAGGUAGUAGaUUGUAUAGUA---------------------------------------------- l=22 a=1 
----------UGAGGUAGUAuGUUGUAUAGUA---------------------------------------------- l=22 a=1 
----------UGAGGUAGUAGGUUGUAUAaUA---------------------------------------------- l=22 a=4 
----------UGAGGUAGUgGGUUGUAUAGUA---------------------------------------------- l=22 a=1 
----------UGAGGUAGUcGGUUGUAUAGUA---------------------------------------------- l=22 a=1 
----------UGAGGUAGUAGGUUGUAUAuUA---------------------------------------------- l=22 a=1 
----------UGAGGUAGUAGGUUGUAUAGUc---------------------------------------------- l=22 a=2 
----------UGAGuUAGUAGGUUGUAUAGUA---------------------------------------------- l=22 a=2 
----------UGAGGUAGUAGGUUGUAUAGgA---------------------------------------------- l=22 a=1 
----------UGAGGUAGUAGuUUGUAUAGUA---------------------------------------------- l=22 a=1 
----------UGAGGUAGUAGGUUGUAUAGUAa--------------------------------------------- l=23 a=1227 
----------UGAGGUAGUAGGUUGUAUAGUAc--------------------------------------------- l=23 a=42 
----------UGAGGUAGUAGGUUGUAUAGUAu--------------------------------------------- l=23 a=236 
----------UGAGGUAGUAGGUUGUAUAGUAG--------------------------------------------- l=23 a=29 
----------UGAGGUAGUAGGUUGUAUAGUuG--------------------------------------------- l=23 a=1 
----------UGAGGUAGUAGGUUGUAUAGUAaU-------------------------------------------- l=24 a=3 
----------UGAGGUAGUAGGUUGUAUAGUAGU-------------------------------------------- l=24 a=3 
----------UGAGGUAGUAGGUUGUAUAGUAuU-------------------------------------------- l=24 a=6 
----------UGAGGUAGUAGGUUGUAUAGUAGg-------------------------------------------- l=24 a=2 
----------UGAGGUAGUAGGUUGUAUAGUgGU-------------------------------------------- l=24 a=1 
----------UGAGGUAGUAGGUUGUAUAGUAGgA------------------------------------------- l=25 a=2 
-----------GAGGUAGUAGGUUGUAUA------------------------------------------------- l=18 a=11 
-----------GAGGUAGUAGGUUGUAUAG------------------------------------------------ l=19 a=129 
-----------GAGGUAGUAGGUUGUAUAGU----------------------------------------------- l=20 a=326 
-----------GAGGUAGUAGGUcGUAUAGU----------------------------------------------- l=20 a=1 
-----------GAGGUAGUuGGUUGUAUAGU----------------------------------------------- l=20 a=1 
-----------uAGGUAGUAGGUUGUAUAGU----------------------------------------------- l=20 a=2 
-----------GgGGUAGUAGGUUGUAUAGU----------------------------------------------- l=20 a=3 
-----------cAGGUAGUAGGUUGUAUAGU----------------------------------------------- l=20 a=1 
-----------GAuGUAGUAGGUUGUAUAGU----------------------------------------------- l=20 a=1 
-----------GAGGUAGUAGGUUGUAUAGa----------------------------------------------- l=20 a=2 
-----------GAaGUAGUAGGUUGUAUAGU----------------------------------------------- l=20 a=1 
-----------GAGGUAGUAGGUUGUAUAGUA---------------------------------------------- l=21 a=56 
-----------uAGGUAGUAGGUUGUAUAGUA---------------------------------------------- l=21 a=3 
-----------GAGGUAGUAGGUUGUAUAGUu---------------------------------------------- l=21 a=2 
-----------GAGGUAGUAGGUUGUAUAGUAu--------------------------------------------- l=22 a=1 
-----------GAGGUAGUAGGUUGUAUAGUAa--------------------------------------------- l=22 a=4 
------------AGGUAGUAGGUUGUAUAG------------------------------------------------ l=18 a=2 
------------AGGUAGUAGGUUGUAUAGU----------------------------------------------- l=19 a=14 
------------gGGUAGUAGGUUGUAUAGUA---------------------------------------------- l=20 a=1 
-------------GGUAGUAGGUUGUAUAGU----------------------------------------------- l=18 a=7 
------------------------------------------------CUAUACAAUGUGCUAGCU------------ l=18 a=2 
------------------------------------------------CUAUACAAUGUGCUAGCUcU---------- l=20 a=1 
------------------------------------------------CUAUACAAUGUGCUAGCUUU---------- l=20 a=2 
------------------------------------------------CUAUACAAUGUGCUAGCUUUC--------- l=21 a=10 
------------------------------------------------CUAUACAAUGUGCUAGCUUUCU-------- l=22 a=208 
------------------------------------------------CUAUACAAUGUGCUAGCUUUCc-------- l=22 a=1 
------------------------------------------------CUAUACAAUGUGCUAGCUUcCU-------- l=22 a=1 
------------------------------------------------CUAUACAAUGUGCUAGCgUUCU-------- l=22 a=1 
------------------------------------------------CUAUACAAUGUGCUAGCUUgCU-------- l=22 a=1 
-------------------------------------------------UAUACAAUGUGCUAGCUUUCU-------- l=21 a=3 (c*,ma*)

mb-01111
ax-1111111
ku-11
ss-111111111111
fn-111
```
