## Supplementary material for "Comprehensive re-analysis of hairpin RNAs in fungi reveals ancestral links": File S1: MI0000417.dme-mir-125.SRR11906542.txt

```
species:   Drmel
pid:       MI0000417
parent:    dme-mir-125
paralog:   
locus:     NT_033779.5:18472315-18472424
matures:   ['UCCCUGAGACCCUAACUUGUGA', 'ACAAGUUUUGAUCUCCGGUAU']
srr:       SRR11906542
genome:    /Users/jax/+Genomes/Animal_genomes/Drmel.GCF_000001215.4_Release_6_plus_ISO1_MT_genomic.fa
alignment: /media/data/njohnson/+SeqLibraries/FunHP_libraries/Drmel.SRR11906542.cram
call:      samtools view /media/data/njohnson/+SeqLibraries/FunHP_libraries/Drmel.SRR11906542.cram NT_033779.5:18472315-18472424

0 out of bounds
21743 alignments
21743 proper strand
20816 stranded perfect matches

                          ************************               ***********************                      
GACAUGUGCAAAUGUUUGUAUGGCUGAUUCCCUGAGACCCUAACUUGUGACUUUUAAUACCAGUUUCACAAGUUUUGAUCUCCGGUAUUGGACGCAAACUUGCUGAUGUU
(((((..((((..((((((....(((((..((.((((.(..(((((((((...............)))))))))..).)))).)).)))))..))))))))))..)))))
----------------------------UCCCUGAGACCCUAACUUGUGA------------------------------------------------------------ l=22 a=14095 c
-------------------------------------------------------------------ACAAGUUUUGAUCUCCGGUAU---------------------- l=21 a=523 c*
----------------------------UCCCUGAGACCCUAACUUGUGA------------------------------------------------------------ l=22 a=14095 ma
-------------------------------------------------------------------ACAAGUUUUGAUCUCCGGUAU---------------------- l=21 a=523 ma*

------------------------cGAUUCCCUGAGACCCUAACUUGUGA------------------------------------------------------------ l=26 a=1 
--------------------------uUUCCCUGAGACCCUAACUUGU-------------------------------------------------------------- l=22 a=1 
--------------------------uUUCCCUGAGACCCUAACUUGUG------------------------------------------------------------- l=23 a=3 
--------------------------uUUCCCUGAGACCCUAACUUGUGA------------------------------------------------------------ l=24 a=6 
--------------------------cUUCCCUGAGACCCUAACUUGUGA------------------------------------------------------------ l=24 a=1 
---------------------------UUCCCUGAGACCCUAACUUGU-------------------------------------------------------------- l=21 a=1 
---------------------------gUCCCUGAGACCCUAACUUGU-------------------------------------------------------------- l=21 a=1 
---------------------------UUCCCUGAGACCCUAACUUGUG------------------------------------------------------------- l=22 a=2 
---------------------------UUCCCUGAGACCCUAACUUGUGA------------------------------------------------------------ l=23 a=11 
----------------------------UCCCUGAGACCCUAACUU---------------------------------------------------------------- l=18 a=3 
----------------------------UCCCUGAGAuCCUAACUUG--------------------------------------------------------------- l=19 a=3 
----------------------------UCCCUGAGACCCUAACUUG--------------------------------------------------------------- l=19 a=47 
----------------------------UCCCUGAGAuCCUAACUUGU-------------------------------------------------------------- l=20 a=1 
----------------------------UCCCUGAGACCaUAACUUGU-------------------------------------------------------------- l=20 a=1 
----------------------------UCCCUGAGACCCUAACUUGU-------------------------------------------------------------- l=20 a=645 
----------------------------UCCCaGAGACCCUAACUUGU-------------------------------------------------------------- l=20 a=1 
----------------------------UCCCUGAuACCCUAACUUGU-------------------------------------------------------------- l=20 a=1 
----------------------------UCCCUGAGACCCUAACUUGa-------------------------------------------------------------- l=20 a=6 
----------------------------UCuCUGAGACCCUAACUUGU-------------------------------------------------------------- l=20 a=1 
----------------------------UCCCcGAGACCCUAACUUGU-------------------------------------------------------------- l=20 a=1 
----------------------------UCCCUGAGACCCUAACUUGUG------------------------------------------------------------- l=21 a=4854 
----------------------------UCCCUGAcACCCUAACUUGUG------------------------------------------------------------- l=21 a=2 
----------------------------UCCCUGAGACaCUAACUUGUG------------------------------------------------------------- l=21 a=3 
----------------------------UCCCaGAGACCCUAACUUGUG------------------------------------------------------------- l=21 a=2 
----------------------------UCCCUGAGACCCUAACUUGUa------------------------------------------------------------- l=21 a=3 
----------------------------UaCCUGAGACCCUAACUUGUG------------------------------------------------------------- l=21 a=1 
----------------------------UCCCUGAGACCCUAACUUaUG------------------------------------------------------------- l=21 a=2 
----------------------------UCCCUGAGACCCUAcCUUGUG------------------------------------------------------------- l=21 a=1 
----------------------------UCCCUGAGACuCUAACUUGUG------------------------------------------------------------- l=21 a=3 
----------------------------UCCCUGgGACCCUAACUUGUG------------------------------------------------------------- l=21 a=5 
----------------------------UCCCUGAGAuCCUAACUUGUG------------------------------------------------------------- l=21 a=2 
----------------------------UCCCUGAGcCCCUAACUUGUG------------------------------------------------------------- l=21 a=1 
----------------------------UCCCUGAGACCaUAACUUGUG------------------------------------------------------------- l=21 a=1 
----------------------------UCCuUGAGACCCUAACUUGUG------------------------------------------------------------- l=21 a=5 
----------------------------UCCgUGAGACCCUAACUUGUG------------------------------------------------------------- l=21 a=4 
----------------------------UCCCUGuGACCCUAACUUGUG------------------------------------------------------------- l=21 a=2 
----------------------------UCCCUuAGACCCUAACUUGUG------------------------------------------------------------- l=21 a=2 
----------------------------UCuCUGAGACCCUAACUUGUG------------------------------------------------------------- l=21 a=3 
----------------------------UCCCUGAGgCCCUAACUUGUG------------------------------------------------------------- l=21 a=2 
----------------------------UCCCUGAGACCCUAAuUUGUG------------------------------------------------------------- l=21 a=2 
----------------------------UCCCUGAGACCCUAACUcGUG------------------------------------------------------------- l=21 a=1 
----------------------------UCCCUGAGACCCcAACUUGUG------------------------------------------------------------- l=21 a=2 
----------------------------UCCaUGAGACCCUAACUUGUG------------------------------------------------------------- l=21 a=1 
----------------------------UCCCcGAGACCCUAACUUGUG------------------------------------------------------------- l=21 a=1 
----------------------------UCCCUGAGACCuUAACUUGUG------------------------------------------------------------- l=21 a=1 
----------------------------UCCCUGAGACCCUAACUUuUG------------------------------------------------------------- l=21 a=1 
----------------------------UCCCUGAGACCCUAACUUGUGA------------------------------------------------------------ l=22 a=14095 (c,ma)
----------------------------UCCCUGAGACCaUAACUUGUGA------------------------------------------------------------ l=22 a=6 
----------------------------UCCCaGAGACCCUAACUUGUGA------------------------------------------------------------ l=22 a=4 
----------------------------UCCuUGAGACCCUAACUUGUGA------------------------------------------------------------ l=22 a=6 
----------------------------UaCCUGAGACCCUAACUUGUGA------------------------------------------------------------ l=22 a=2 
----------------------------UCCCUGAGcCCCUAACUUGUGA------------------------------------------------------------ l=22 a=6 
----------------------------UCCCUGAGACCCUAACUUGcGA------------------------------------------------------------ l=22 a=2 
----------------------------UCCCUGAGACCCUAACUUaUGA------------------------------------------------------------ l=22 a=4 
----------------------------UCCCUGAGACCuUAACUUGUGA------------------------------------------------------------ l=22 a=1 
----------------------------UCCCUGAGACCCUAAuUUGUGA------------------------------------------------------------ l=22 a=4 
----------------------------UCCCUGAcACCCUAACUUGUGA------------------------------------------------------------ l=22 a=7 
----------------------------UCCCUGAuACCCUAACUUGUGA------------------------------------------------------------ l=22 a=5 
----------------------------UCCCUGAGuCCCUAACUUGUGA------------------------------------------------------------ l=22 a=6 
----------------------------UCCCUGAGACaCUAACUUGUGA------------------------------------------------------------ l=22 a=5 
----------------------------UCCCUGAGACCCUAACUUGUGu------------------------------------------------------------ l=22 a=16 
----------------------------UCCCUGAGACCCUAACUUuUGA------------------------------------------------------------ l=22 a=2 
----------------------------UCCCUGAGACuCUAACUUGUGA------------------------------------------------------------ l=22 a=7 
----------------------------UCCCUGAGACCCUAACUUGUGc------------------------------------------------------------ l=22 a=1 
----------------------------UCCCUGcGACCCUAACUUGUGA------------------------------------------------------------ l=22 a=4 
----------------------------UCuCUGAGACCCUAACUUGUGA------------------------------------------------------------ l=22 a=7 
----------------------------UCCCUGAGAuCCUAACUUGUGA------------------------------------------------------------ l=22 a=5 
----------------------------UCCCUGAGACCCUAACUUGUGg------------------------------------------------------------ l=22 a=3 
----------------------------UCCCcGAGACCCUAACUUGUGA------------------------------------------------------------ l=22 a=5 
----------------------------UCCCUGAGgCCCUAACUUGUGA------------------------------------------------------------ l=22 a=8 
----------------------------UuCCUGAGACCCUAACUUGUGA------------------------------------------------------------ l=22 a=5 
----------------------------UCCCUGAGACCCcAACUUGUGA------------------------------------------------------------ l=22 a=2 
----------------------------UCCCUGAGACCCUAACgUGUGA------------------------------------------------------------ l=22 a=1 
----------------------------aCCCUGAGACCCUAACUUGUGA------------------------------------------------------------ l=22 a=1 
----------------------------UCCCUGAGACCCUAACUUcUGA------------------------------------------------------------ l=22 a=3 
----------------------------UCCCUGgGACCCUAACUUGUGA------------------------------------------------------------ l=22 a=8 
----------------------------UCCCUuAGACCCUAACUUGUGA------------------------------------------------------------ l=22 a=1 
----------------------------UCCCUGAGACCCUAgCUUGUGA------------------------------------------------------------ l=22 a=1 
----------------------------UCCCUGAGACCCUAACaUGUGA------------------------------------------------------------ l=22 a=1 
----------------------------UCCgUGAGACCCUAACUUGUGA------------------------------------------------------------ l=22 a=9 
----------------------------UCCCUGuGACCCUAACUUGUGA------------------------------------------------------------ l=22 a=3 
----------------------------UCCaUGAGACCCUAACUUGUGA------------------------------------------------------------ l=22 a=1 
----------------------------UCgCUGAGACCCUAACUUGUGA------------------------------------------------------------ l=22 a=2 
----------------------------UCCCUGAGACCCUAACUcGUGA------------------------------------------------------------ l=22 a=2 
----------------------------UCCCUGAGACCCUgACUUGUGA------------------------------------------------------------ l=22 a=2 
----------------------------UCCCUGAGACCCgAACUUGUGA------------------------------------------------------------ l=22 a=2 
----------------------------UCCCUaAGACCCUAACUUGUGA------------------------------------------------------------ l=22 a=1 
----------------------------UgCCUGAGACCCUAACUUGUGA------------------------------------------------------------ l=22 a=1 
----------------------------UCCCUGAGACCCUAAgUUGUGA------------------------------------------------------------ l=22 a=1 
----------------------------UCaCUGAGACCCUAACUUGUGA------------------------------------------------------------ l=22 a=1 
----------------------------UCCCUGAGACCCUAACUUGUGAa----------------------------------------------------------- l=23 a=591 
----------------------------UCCCUGAGACCCUAACUUGUGAg----------------------------------------------------------- l=23 a=4 
----------------------------UCCCUGAGACCCUAACUUGUGAC----------------------------------------------------------- l=23 a=60 
----------------------------UCCCUGAGACCCUAACUUGUGAu----------------------------------------------------------- l=23 a=21 
----------------------------UCCCUGAGACCCUAACUUGUGACU---------------------------------------------------------- l=24 a=149 
----------------------------UCCCUGAGACCCUAACUUGUGACa---------------------------------------------------------- l=24 a=4 
----------------------------UCCCUGAGACCCUAACUUGUGAaU---------------------------------------------------------- l=24 a=2 
----------------------------UCCCUGAGACCCUAACUUGUGACUU--------------------------------------------------------- l=25 a=38 
----------------------------UCCCUGAGACCCUAACUUGUGACUUU-------------------------------------------------------- l=26 a=89 
----------------------------UCCCUGAGACCCUAACUUGUGACUUUU------------------------------------------------------- l=27 a=34 
----------------------------UCCCUGAGACCCUAACUUGUuACUUUU------------------------------------------------------- l=27 a=1 
----------------------------UCCCUGAGACCCUAACUUGUGACUUUUA------------------------------------------------------ l=28 a=1 
----------------------------UCCCUGAGACCCUAACUUGUGACUUUUAAU---------------------------------------------------- l=30 a=2 
-----------------------------uCCUGAGACCCUAACUUGU-------------------------------------------------------------- l=19 a=1 
-----------------------------CCCUGAGACCCUAACUUGU-------------------------------------------------------------- l=19 a=3 
-----------------------------CCCUGAGACCCUAACUUGUG------------------------------------------------------------- l=20 a=25 
-----------------------------uCCUGAGACCCUAACUUGUGA------------------------------------------------------------ l=21 a=4 
-----------------------------CCCUGAGACCCUAACUUGUGA------------------------------------------------------------ l=21 a=38 
-----------------------------CCCUGAGACCCUAACUUGUGAC----------------------------------------------------------- l=22 a=4 
-----------------------------CCCUGAGACCCUAACUUGUGAa----------------------------------------------------------- l=22 a=2 
------------------------------CCUGAGACCCUAACUUGUG------------------------------------------------------------- l=19 a=1 
------------------------------uCUGAGACCCUAACUUGUGA------------------------------------------------------------ l=20 a=2 
------------------------------CCUGAGACCCUAACUUGUGA------------------------------------------------------------ l=20 a=5 
------------------------------CCUGAGACCCUAACUUGUGACU---------------------------------------------------------- l=22 a=1 
-------------------------------CUGAGACCCUAACUUGUG------------------------------------------------------------- l=18 a=9 
-------------------------------CUGAGACCCUAACUUGUGA------------------------------------------------------------ l=19 a=7 
-------------------------------CUGAGACCCUAACUUGUGAa----------------------------------------------------------- l=20 a=2 
--------------------------------UGAGACCCUAACUUGUGA------------------------------------------------------------ l=18 a=19 
--------------------------------UGAGACCCUAACUUGUGAa----------------------------------------------------------- l=19 a=3 
---------------------------------GAGACCCUAACUUGUGAa----------------------------------------------------------- l=18 a=2 
---------------------------------GAGACCCUAACUUGUGACUU--------------------------------------------------------- l=20 a=1 
---------------------------------GAGACCCUAACUUGUGACUUU-------------------------------------------------------- l=21 a=1 
-------------------------------------------------------------AGUUUCACAAGUUUUGAUCUCCGGUAU---------------------- l=27 a=1 
---------------------------------------------------------------UUUCACAAGUUUUGAUCUCCG-------------------------- l=21 a=1 
---------------------------------------------------------------UUUCACAAGUUUUGAUCUCCGG------------------------- l=22 a=1 
---------------------------------------------------------------UUUCACAAGUUUUGAUCUCCGGUAU---------------------- l=25 a=2 
---------------------------------------------------------------UUUCACAAGUUUUGAUCUCCGGUAUU--------------------- l=26 a=1 
----------------------------------------------------------------UUCACAAGUUUUGAUCUCCG-------------------------- l=20 a=3 
----------------------------------------------------------------UUCACAAGUUUUGAUCUCCGG------------------------- l=21 a=6 
----------------------------------------------------------------UUCACAAGUUUUGAUCUCCGu------------------------- l=21 a=1 
----------------------------------------------------------------UUCACAAGUUUUGAUCUCCGGU------------------------ l=22 a=6 
----------------------------------------------------------------UUCACAAGUUUUGAUCUCCGGUA----------------------- l=23 a=2 
----------------------------------------------------------------gUCACAAGUUUUGAUCUCCGGUAU---------------------- l=24 a=1 
----------------------------------------------------------------UUCACAAGUUUUGAUCUCCGGUAU---------------------- l=24 a=6 
----------------------------------------------------------------UUCACAAGUUUUGAUCUCCGGUAa---------------------- l=24 a=1 
-----------------------------------------------------------------UCACAAGUUUUGAUCUCCGGU------------------------ l=21 a=11 
-----------------------------------------------------------------UCACAAGUUUUGAUCUCCGGUA----------------------- l=22 a=2 
-----------------------------------------------------------------UCACAAGUUUUGAUCUCCGGUAU---------------------- l=23 a=33 
-----------------------------------------------------------------UCACAAGUUUUGAUCUCCGGUAa---------------------- l=23 a=3 
-----------------------------------------------------------------UuACAAGUUUUGAUCUCCGGUAU---------------------- l=23 a=1 
-----------------------------------------------------------------UCACAAGUUUUGAUCUCCGGUAUa--------------------- l=24 a=2 
------------------------------------------------------------------CACAAGUUUUGAUCUCCGGUA----------------------- l=21 a=2 
------------------------------------------------------------------CACAAGUUUUGAUCUCCGGUAU---------------------- l=22 a=14 
-------------------------------------------------------------------ACAAGUUUUGAUCUCCGG------------------------- l=18 a=3 
-------------------------------------------------------------------ACAAGUUUUGAUCUCCGGU------------------------ l=19 a=2 
-------------------------------------------------------------------ACAAGUUUUGAUCUCCGGUA----------------------- l=20 a=21 
-------------------------------------------------------------------ACAAGUUUUGAUCUCCGGUAU---------------------- l=21 a=523 (c*,ma*)
-------------------------------------------------------------------ACAgGUUUUGAUCUCCGGUAU---------------------- l=21 a=2 
-------------------------------------------------------------------ACAAGUUUUGAUCUCCGGUAa---------------------- l=21 a=4 
-------------------------------------------------------------------ACAAGUUUUGAUCUCCGGUAg---------------------- l=21 a=2 
-------------------------------------------------------------------ACAAGUUUcGAUCUCCGGUAU---------------------- l=21 a=1 
-------------------------------------------------------------------ACAAGUUUUGuUCUCCGGUAU---------------------- l=21 a=1 
-------------------------------------------------------------------ACAAGUUUUGAUCUCCGGUAc---------------------- l=21 a=1 
-------------------------------------------------------------------gCAAGUUUUGAUCUCCGGUAU---------------------- l=21 a=1 
-------------------------------------------------------------------ACAAGUUUUGAUCUCCGGUAUU--------------------- l=22 a=30 
-------------------------------------------------------------------ACAAGUUUUGAUCUCCGGUAUa--------------------- l=22 a=21 
-------------------------------------------------------------------ACAAGUUUUGAUCUCCGGUAUc--------------------- l=22 a=1 
----------------------------------------------------------------------AGUUUUGAUCUCCGGUAU---------------------- l=18 a=1 

mb-11111
ax-1101111
ku-11
ss-111111101111
fn-111
```
