## Supplementary material for "Comprehensive re-analysis of hairpin RNAs in fungi reveals ancestral links": File S1: MI0000417.dme-mir-125.SRR11906543.txt

```
species:   Drmel
pid:       MI0000417
parent:    dme-mir-125
paralog:   
locus:     NT_033779.5:18472315-18472424
matures:   ['UCCCUGAGACCCUAACUUGUGA', 'ACAAGUUUUGAUCUCCGGUAU']
srr:       SRR11906543
genome:    /Users/jax/+Genomes/Animal_genomes/Drmel.GCF_000001215.4_Release_6_plus_ISO1_MT_genomic.fa
alignment: /media/data/njohnson/+SeqLibraries/FunHP_libraries/Drmel.SRR11906543.cram
call:      samtools view /media/data/njohnson/+SeqLibraries/FunHP_libraries/Drmel.SRR11906543.cram NT_033779.5:18472315-18472424

0 out of bounds
5220 alignments
5220 proper strand
4968 stranded perfect matches

                          ************************               ***********************                      
GACAUGUGCAAAUGUUUGUAUGGCUGAUUCCCUGAGACCCUAACUUGUGACUUUUAAUACCAGUUUCACAAGUUUUGAUCUCCGGUAUUGGACGCAAACUUGCUGAUGUU
(((((..((((..((((((....(((((..((.((((.(..(((((((((...............)))))))))..).)))).)).)))))..))))))))))..)))))
----------------------------UCCCUGAGACCCUAACUUGUGA------------------------------------------------------------ l=22 a=3395 c
-------------------------------------------------------------------ACAAGUUUUGAUCUCCGGUAU---------------------- l=21 a=134 c*
----------------------------UCCCUGAGACCCUAACUUGUGA------------------------------------------------------------ l=22 a=3395 ma
-------------------------------------------------------------------ACAAGUUUUGAUCUCCGGUAU---------------------- l=21 a=134 ma*

-------------------------GgUUCCCUGAGACCCUAACUUGUGA------------------------------------------------------------ l=25 a=1 
--------------------------uUUCCCUGAGACCCUAACUUGUG------------------------------------------------------------- l=23 a=5 
--------------------------uUUCCCUGAGACCCUAACUUGUGA------------------------------------------------------------ l=24 a=7 
---------------------------UUCCCUGAGACCCUAACUUGUG------------------------------------------------------------- l=22 a=1 
---------------------------UUCCCUGAGACCCUAACUUGUGA------------------------------------------------------------ l=23 a=1 
---------------------------cUCCCUGAGACCCUAACUUGUGA------------------------------------------------------------ l=23 a=1 
----------------------------UCCCUGAGACCCUAACUU---------------------------------------------------------------- l=18 a=1 
----------------------------UCCCUGAGACCCUAACUg---------------------------------------------------------------- l=18 a=1 
----------------------------UCCCUGAGACCCUAACUUG--------------------------------------------------------------- l=19 a=12 
----------------------------UCCCUGAGcCCCUAACUUG--------------------------------------------------------------- l=19 a=1 
----------------------------UCCCUGAGACCCUAACUUGU-------------------------------------------------------------- l=20 a=143 
----------------------------UCCCUGAGACCCUAACUUGa-------------------------------------------------------------- l=20 a=3 
----------------------------UCCCUGAGACCCUAAuUUGU-------------------------------------------------------------- l=20 a=1 
----------------------------UCCCcGAGACCCUAACUUGU-------------------------------------------------------------- l=20 a=1 
----------------------------UCCCUGAGACCCUAACUUGUG------------------------------------------------------------- l=21 a=1087 
----------------------------UCCCgGAGACCCUAACUUGUG------------------------------------------------------------- l=21 a=1 
----------------------------UCCCUGAGuCCCUAACUUGUG------------------------------------------------------------- l=21 a=1 
----------------------------UCCCUGAGACaCUAACUUGUG------------------------------------------------------------- l=21 a=2 
----------------------------UCCCUGAGACCaUAACUUGUG------------------------------------------------------------- l=21 a=2 
----------------------------UCCCUGgGACCCUAACUUGUG------------------------------------------------------------- l=21 a=1 
----------------------------UCCCUGAGACCCUAACUUaUG------------------------------------------------------------- l=21 a=1 
----------------------------UCCCUGAGgCCCUAACUUGUG------------------------------------------------------------- l=21 a=1 
----------------------------UCCCUGAGACCCUAAuUUGUG------------------------------------------------------------- l=21 a=2 
----------------------------UCCCUGcGACCCUAACUUGUG------------------------------------------------------------- l=21 a=1 
----------------------------UCCCUGAGACCCUAACUUcUG------------------------------------------------------------- l=21 a=2 
----------------------------UCCCUGAGACCuUAACUUGUG------------------------------------------------------------- l=21 a=1 
----------------------------UCCCaGAGACCCUAACUUGUG------------------------------------------------------------- l=21 a=1 
----------------------------UCCCUGAGACCCUAACUUGUGA------------------------------------------------------------ l=22 a=3395 (c,ma)
----------------------------UCCCgGAGACCCUAACUUGUGA------------------------------------------------------------ l=22 a=1 
----------------------------UCCCUGAGcCCCUAACUUGUGA------------------------------------------------------------ l=22 a=3 
----------------------------UCCCUGAGACuCUAACUUGUGA------------------------------------------------------------ l=22 a=2 
----------------------------UCCCUGAGACCCcAACUUGUGA------------------------------------------------------------ l=22 a=1 
----------------------------UCCCUGAGACCCUAACUUGgGA------------------------------------------------------------ l=22 a=3 
----------------------------UCuCUGAGACCCUAACUUGUGA------------------------------------------------------------ l=22 a=3 
----------------------------UCCCcGAGACCCUAACUUGUGA------------------------------------------------------------ l=22 a=1 
----------------------------UCCCUGAGACCCUAAuUUGUGA------------------------------------------------------------ l=22 a=7 
----------------------------UuCCUGAGACCCUAACUUGUGA------------------------------------------------------------ l=22 a=5 
----------------------------UCCCUGAGgCCCUAACUUGUGA------------------------------------------------------------ l=22 a=2 
----------------------------UCCCUGgGACCCUAACUUGUGA------------------------------------------------------------ l=22 a=6 
----------------------------UCCCUGAGACaCUAACUUGUGA------------------------------------------------------------ l=22 a=3 
----------------------------UCCCUGAGACCCUAACUUGUGg------------------------------------------------------------ l=22 a=3 
----------------------------UCCCUGAGACgCUAACUUGUGA------------------------------------------------------------ l=22 a=2 
----------------------------UCCCUGcGACCCUAACUUGUGA------------------------------------------------------------ l=22 a=5 
----------------------------UCCCUGAGuCCCUAACUUGUGA------------------------------------------------------------ l=22 a=1 
----------------------------UCCCUGAGACCCUAACcUGUGA------------------------------------------------------------ l=22 a=1 
----------------------------UCCCUGAGACCCUAACUUuUGA------------------------------------------------------------ l=22 a=1 
----------------------------UCCCUGuGACCCUAACUUGUGA------------------------------------------------------------ l=22 a=2 
----------------------------UCCCUGAGACCCUAACUUcUGA------------------------------------------------------------ l=22 a=1 
----------------------------UCCCUGAGACCCUAACUUGUcA------------------------------------------------------------ l=22 a=1 
----------------------------UCCCUGAGACCaUAACUUGUGA------------------------------------------------------------ l=22 a=1 
----------------------------UCCCUGAGACCCUAACUUGcGA------------------------------------------------------------ l=22 a=1 
----------------------------UgCCUGAGACCCUAACUUGUGA------------------------------------------------------------ l=22 a=2 
----------------------------UCCCUGAGAuCCUAACUUGUGA------------------------------------------------------------ l=22 a=1 
----------------------------UCCCUGAGACCCUAACUUGUGu------------------------------------------------------------ l=22 a=1 
----------------------------cCCCUGAGACCCUAACUUGUGA------------------------------------------------------------ l=22 a=1 
----------------------------UCCCUGAGACCCUAACUUGUGAa----------------------------------------------------------- l=23 a=132 
----------------------------UCCCUGAGACCCUAACUUGUGAC----------------------------------------------------------- l=23 a=25 
----------------------------UCCCUGAGACCCUAACUUGUGAu----------------------------------------------------------- l=23 a=3 
----------------------------UCCCUGAGACCCUAACUUGUGAg----------------------------------------------------------- l=23 a=1 
----------------------------UCCCUGAGACCCUAACUUGUGACU---------------------------------------------------------- l=24 a=34 
----------------------------UCgCUGAGACCCUAACUUGUGACU---------------------------------------------------------- l=24 a=1 
----------------------------UCCCUGAGACCCUAACUUGUGACUU--------------------------------------------------------- l=25 a=10 
----------------------------UCCCUGAGACCCUAACUUGUGACUUU-------------------------------------------------------- l=26 a=16 
----------------------------UCCCUGAGACCCUAACUUGUGACUUUU------------------------------------------------------- l=27 a=6 
----------------------------UCCCUGAGACCCUAACUUGUGACUUUUAAU---------------------------------------------------- l=30 a=1 
-----------------------------CCCUGAGACCCUAACUUGUG------------------------------------------------------------- l=20 a=5 
-----------------------------CCCUGAGACCCUAACUUGUGA------------------------------------------------------------ l=21 a=16 
-----------------------------uCCUGAGACCCUAACUUGUGA------------------------------------------------------------ l=21 a=2 
-----------------------------CCCUGAGACCCUAACUUGUGAa----------------------------------------------------------- l=22 a=1 
------------------------------CCUGAGACCCUAACUUGUGA------------------------------------------------------------ l=20 a=4 
-------------------------------CUGAGACCCUAACUUGUGA------------------------------------------------------------ l=19 a=4 
--------------------------------UGAGACCCUAACUUGUGA------------------------------------------------------------ l=18 a=32 
--------------------------------gGAGACCCUAACUUGUGA------------------------------------------------------------ l=18 a=1 
--------------------------------UGAGACCCUAACUUGUGAC----------------------------------------------------------- l=19 a=1 
--------------------------------UGAGACCCUAACUUGUGAa----------------------------------------------------------- l=19 a=1 
---------------------------------GAGACCCUAACUUGUGAa----------------------------------------------------------- l=18 a=1 
-------------------------------------------------------------AGUUUCACAAGUUUUGAUCUCCG-------------------------- l=23 a=1 
---------------------------------------------------------------UUUCACAAGUUUUGAUCUCCGG------------------------- l=22 a=1 
---------------------------------------------------------------UUUCACAAGUUUUGAUCUCCGGUAU---------------------- l=25 a=1 
----------------------------------------------------------------UUCACAAGUUUUGAUCUCCGG------------------------- l=21 a=4 
----------------------------------------------------------------UUCACAAGUUUUGAUCUCCGGU------------------------ l=22 a=1 
----------------------------------------------------------------UUCACAAGUUUUGAUCUCCGGUAU---------------------- l=24 a=4 
-----------------------------------------------------------------UCACAAGUUUUGAUCUCCGGU------------------------ l=21 a=4 
-----------------------------------------------------------------UCACAAGUgUUGAUCUCCGGU------------------------ l=21 a=1 
-----------------------------------------------------------------UCACAAGUUUUGAUCUCCGGUAU---------------------- l=23 a=15 
-----------------------------------------------------------------UCACAAGUUUUGAUCUCCGGUAa---------------------- l=23 a=1 
------------------------------------------------------------------CACAAGUUUUGAUCUCCGGUAU---------------------- l=22 a=1 
-------------------------------------------------------------------ACAAGUUUUGAUCUCCGGUA----------------------- l=20 a=3 
-------------------------------------------------------------------ACAAGUUUUGAUCUCCGGUu----------------------- l=20 a=1 
-------------------------------------------------------------------ACAAGUUUUGAUCUCCGGUAU---------------------- l=21 a=134 (c*,ma*)
-------------------------------------------------------------------ACAAGUUUUGAUCUCCGGUAa---------------------- l=21 a=1 
-------------------------------------------------------------------ACAAGUUUUGAUuUCCGGUAU---------------------- l=21 a=1 
-------------------------------------------------------------------ACAAGUUUUGAUCUCCGGUAUU--------------------- l=22 a=5 
-------------------------------------------------------------------ACAAGUUUUGAUCUCCGGUAUa--------------------- l=22 a=6 

mb-11111
ax-1101111
ku-11
ss-111111101111
fn-111
```
