## Supplementary material for "Comprehensive re-analysis of hairpin RNAs in fungi reveals ancestral links": File S1: MI0000418.dme-mir-307a.SRR11906543.txt

```
species:   Drmel
pid:       MI0000418
parent:    dme-mir-307a
paralog:   
locus:     NT_033778.4:9621251-9621338
matures:   ['UCACAACCUCCUUGAGUGAGCGA', 'GACUCACUCAACCUGGGUGUGAUG']
srr:       SRR11906543
genome:    /Users/jax/+Genomes/Animal_genomes/Drmel.GCF_000001215.4_Release_6_plus_ISO1_MT_genomic.fa
alignment: /media/data/njohnson/+SeqLibraries/FunHP_libraries/Drmel.SRR11906543.cram
call:      samtools view /media/data/njohnson/+SeqLibraries/FunHP_libraries/Drmel.SRR11906543.cram NT_033778.4:9621251-9621338

0 out of bounds
523 alignments
523 proper strand
508 stranded perfect matches

           ************************                  ***********************            
UGUCUUGCUUUGACUCACUCAACCUGGGUGUGAUGUUAUUUCGAUAUGGUAUCCAUCACAACCUCCUUGAGUGAGCGAUAGCAGGACA
((((((((((((.(((((((((...((.(((((((.((((.......))))..))))))).))...)))))))))))).)))))))))
-------------------------------------------------------UCACAACCUCCUUGAGUGAGCGA---------- l=23 a=33 c
-----------GACUCACUCAACCUGGGUGUGAUG----------------------------------------------------- l=24 a=0 c*
-------------------------------------------------------UCACAACCUCCUUGAGUGAGC------------ l=21 a=160 ma
-------------CUCACUCAACCUGGGUGUGAUG----------------------------------------------------- l=22 a=0 ma*

----------------------------------------------------------CAACCUCCUUGAGUGAGCGAUA-------- l=22 a=1 
----------------------------------------------------------CAACCUCCUUGAGUGAGCGAgA-------- l=22 a=1 
---------------------------------------------------------ACAACCUCCUUGAGUGAGCGA---------- l=21 a=4 
--------------------------------------------------------CACAACCUCCUUGAGUGA-------------- l=18 a=1 
--------------------------------------------------------CACAACCUCCUUGAGUGAG------------- l=19 a=1 
--------------------------------------------------------CACAACCUCCUUGAGUGAGC------------ l=20 a=2 
--------------------------------------------------------CACAACCUCCUUGAGUGAGCG----------- l=21 a=71 
--------------------------------------------------------CACAACCUCCUUGAGUGAGCGA---------- l=22 a=37 
--------------------------------------------------------CACAACCUCCUUGAGUGAGCGAa--------- l=23 a=3 
--------------------------------------------------------CACAACCUCCUUGAGUGAGCGAU--------- l=23 a=14 
--------------------------------------------------------CACAACCUCCUUGAGUGAGCGAc--------- l=23 a=1 
-------------------------------------------------------UCACAACCUCCUUGAGUG--------------- l=18 a=1 
-------------------------------------------------------UCACAACCUCCUUGAGUGA-------------- l=19 a=2 
-------------------------------------------------------UCACAACCUCCUUGAGUGAG------------- l=20 a=20 
-------------------------------------------------------UCACAACCcCCUUGAGUGAG------------- l=20 a=1 
-------------------------------------------------------UCACAACCUCCUUGAGUGAGC------------ l=21 a=160 (ma)
-------------------------------------------------------UCACAACCUCCUcGAGUGAGC------------ l=21 a=1 
-------------------------------------------------------UCACAACCUCCUUGAGUGAGCG----------- l=22 a=155 
-------------------------------------------------------UCACAACCUCCUUGAGUGgGCG----------- l=22 a=1 
-------------------------------------------------------UCACAACCUCCUUGAGUGAGCGA---------- l=23 a=33 (c)
-------------------------------------------------------UCACAACCUCCUUGAGUGAGCGg---------- l=23 a=1 
-------------------------------------------------------UCACAACCUCCUUGAGUGAGCGu---------- l=23 a=3 
-------------------------------------------------------UCACAACCUCCUUGAGUGAGCGAa--------- l=24 a=1 
------------------------------------------------------uUCACAACCUCCUUGAGUGAGC------------ l=22 a=1 
------------------------------------------------------uUCACAACCUCCUUGAGUGAGCG----------- l=23 a=1 
----------------------------------GUUAUUUCGAUAUGGUAUCCAU-------------------------------- l=22 a=1 
------------ACUCACUCAACCUGGGUGUGA------------------------------------------------------- l=21 a=2 
------------ACUCACUCAACCUGGGUGUGAU------------------------------------------------------ l=22 a=1 
------------ACUCACUCAACCUGGGUGUGAUG----------------------------------------------------- l=23 a=1 
-----------GACUCACUCAACCUGGGUGUGA------------------------------------------------------- l=22 a=1 

mb-01111
ax-1011111
ku-11
ss-111111111110
fn-111
```
