## Supplementary material for "Comprehensive re-analysis of hairpin RNAs in fungi reveals ancestral links": File S1: MI0000419.dme-mir-308.SRR11906542.txt

```
species:   Drmel
pid:       MI0000419
parent:    dme-mir-308
paralog:   
locus:     NT_033778.4:14215802-14215864
matures:   ['AAUCACAGGAUUAUACUGUGAG', 'CGCAGUAUAUUUUUGUGUUUUG']
srr:       SRR11906542
genome:    /Users/jax/+Genomes/Animal_genomes/Drmel.GCF_000001215.4_Release_6_plus_ISO1_MT_genomic.fa
alignment: /media/data/njohnson/+SeqLibraries/FunHP_libraries/Drmel.SRR11906542.cram
call:      samtools view /media/data/njohnson/+SeqLibraries/FunHP_libraries/Drmel.SRR11906542.cram NT_033778.4:14215802-14215864

1 out of bounds
70 alignments
70 proper strand
69 stranded perfect matches

************************               ************************
CUCGCAGUAUAUUUUUGUGUUUUGUUUCGUUUUGCAAUCCAAAUCACAGGAUUAUACUGUGAG
(((((((((((.(((((((.((((..(.((...)).)..)))).))))))).)))))))))))
-----------------------------------------AAUCACAGGAUUAUACUGUGAG l=22 a=0 c
--CGCAGUAUAUUUUUGUGUUUUG--------------------------------------- l=22 a=47 c*
--CGCAGUAUAUUUUUGUGUUUUG--------------------------------------- l=22 a=47 ma
-----------------------------------------AAUCACAGGAUUAUACUGUGAG l=22 a=0 ma*

-----------------------------------------AAUCACAGGAUUAUACUGUG-- l=20 a=1 
-----------------------------------------AAUCACgGGAUUAUACUGUGA- l=21 a=1 
-----------------------------------------AAUCACAGGAUUAUACUGUGA- l=21 a=1 
--CGCAGUAUAUUUUUGUGUUU----------------------------------------- l=20 a=1 
--CGCAGUAUAUUUUUGUGUUUU---------------------------------------- l=21 a=19 
--CGCAGUAUAUUUUUGUGUUUUG--------------------------------------- l=22 a=47 (c*,ma)

mb-01111
ax-1011111
ku-01
ss-111111111110
fn-111
```
