## Supplementary material for "Comprehensive re-analysis of hairpin RNAs in fungi reveals ancestral links": File S1: MI0000420.dme-mir-31a.SRR11906542.txt

```
species:   Drmel
pid:       MI0000420
parent:    dme-mir-31a
paralog:   
locus:     NT_033778.4:17783795-17783886
matures:   ['UGGCAAGAUGUCGGCAUAGCUGA', 'GCUAUGCUGCAUCUAGUCAGU']
srr:       SRR11906542
genome:    /Users/jax/+Genomes/Animal_genomes/Drmel.GCF_000001215.4_Release_6_plus_ISO1_MT_genomic.fa
alignment: /media/data/njohnson/+SeqLibraries/FunHP_libraries/Drmel.SRR11906542.cram
call:      samtools view /media/data/njohnson/+SeqLibraries/FunHP_libraries/Drmel.SRR11906542.cram NT_033778.4:17783795-17783886

0 out of bounds
219155 alignments
219155 proper strand
206438 stranded perfect matches

           ************************                        **********************           
UCCGUUGGUAAAUUGGCAAGAUGUCGGCAUAGCUGACGUUGAAAAGCGAUUUUGAAGAGCGCUAUGCUGCAUCUAGUCAGUUGUUCAAUGGA
((((((((..(((((((.(((((.(((((((((.(...((.((((....)))).))...))))))))))))))).)))))))..))))))))
-------------UGGCAAGAUGUCGGCAUAGCUGA-------------------------------------------------------- l=23 a=82637 c
------------------------------------------------------------GCUAUGCUGCAUCUAGUCAGU----------- l=21 a=0 c*
-------------UGGCAAGAUGUCGGCAUAGCUG--------------------------------------------------------- l=22 a=96692 ma
-------------------------------------------------------------CUAUGCUGCAUCUAGUCAGU----------- l=20 a=0 ma*

--------------------------------------------------------------UAUGCUGCAUCUAGUCAGU----------- l=19 a=2 
--------------------------------------------------------------UAUGCUGCAUCUAGUCAGUU---------- l=20 a=1 
--------------------------------------------------------------UAUGCUGCAUCUAGUCAGUUGU-------- l=22 a=6 
-----------------------------------------------------------CGCUAUGCUGCAUCUAGUC-------------- l=19 a=17 
-----------------------------------------------------------CGCUAUGCUGCAUCUAGUCA------------- l=20 a=20 
-----------------------------------------------------------CGCUAUGCUGCAUCUAGUCAG------------ l=21 a=39 
-----------------------------------------------------------CGCUAUGCUGCAUCUAGUaAG------------ l=21 a=1 
-----------------------------------------------------------CGCUAUGCUGCAUCUAGUCAu------------ l=21 a=1 
-----------------------------------------------------------CGCUAUGCUGCAUCUAGUCAGU----------- l=22 a=1682 
-----------------------------------------------------------CGCUAUGCUGCAUCUAGUCAGa----------- l=22 a=22 
-----------------------------------------------------------uGCUAUGCUGCAUCUAGUCAGU----------- l=22 a=2 
-----------------------------------------------------------CGCUAUGCUGCAUCUgGUCAGU----------- l=22 a=1 
-----------------------------------------------------------CGCUAUGCUGCAUCUAGUCAGc----------- l=22 a=2 
-----------------------------------------------------------CGCUAUGCUGCAUCUAGUCAuU----------- l=22 a=4 
-----------------------------------------------------------CGCUAUGuUGCAUCUAGUCAGU----------- l=22 a=2 
-----------------------------------------------------------CGCUAUGCUaCAUCUAGUCAGU----------- l=22 a=1 
-----------------------------------------------------------CGCUAUGCUGCAUCUcGUCAGU----------- l=22 a=1 
-----------------------------------------------------------CGCUAUGCUGCAUCUAGUCAcU----------- l=22 a=1 
-----------------------------------------------------------CGCgAUGCUGCAUCUAGUCAGU----------- l=22 a=1 
-----------------------------------------------------------CGCUAUGCUGCAUCUAGUCAGUU---------- l=23 a=32 
-----------------------------------------------------------CGCUAUGCUGCAUCUAGUCAGUa---------- l=23 a=5 
-----------------------------------------------------------CGCUAUGCUGCAUCUAGUCAGUUu--------- l=24 a=1 
-----------------------------------------------------------CGCUAUGCUGCAUCUAGUCAGUUGU-------- l=25 a=1 
----------------------------------------------------------uCGCUAUGCUGCAUCUAGUCAGU----------- l=23 a=1 
-----------------------------------------------------GAAGAGCGCUAUGCUGCAUCUAGUCAG------------ l=27 a=1 
-----------------------------------------------------GAAGAGCGCUAUGCUGCAUCUAGUCAGU----------- l=28 a=1 
------------------AGAUGUCGGCAUAGCUGA-------------------------------------------------------- l=18 a=6 
-----------------AAGAUGUCGGCAUAGCUG--------------------------------------------------------- l=18 a=7 
-----------------AAGAUGUCGGCAUAGCUGA-------------------------------------------------------- l=19 a=9 
----------------CAAGAUGUCGGCAUAGCU---------------------------------------------------------- l=18 a=13 
----------------CAAGAUGUCGGCAUAGCUG--------------------------------------------------------- l=19 a=134 
----------------CAAGAUGUCGGuAUAGCUG--------------------------------------------------------- l=19 a=1 
----------------uAAGAUGUCGGCAUAGCUG--------------------------------------------------------- l=19 a=1 
----------------CAAGAUGUCGGCAUAGCUa--------------------------------------------------------- l=19 a=1 
----------------CAAcAUGUCGGCAUAGCUG--------------------------------------------------------- l=19 a=1 
----------------CAAGAUGUCGGCAUAGCUGA-------------------------------------------------------- l=20 a=122 
----------------CAAGAUGUCGGCAUAGCUGu-------------------------------------------------------- l=20 a=2 
----------------CAAGAUGUCGGCAUAGCUGAa------------------------------------------------------- l=21 a=5 
----------------CAAGAUGUCGGCAUAGCUGAu------------------------------------------------------- l=21 a=4 
---------------GCAAGAUGUCGGCAUAGCU---------------------------------------------------------- l=19 a=6 
---------------GCAAGAUGUCGGCAUAGCUG--------------------------------------------------------- l=20 a=15 
---------------GCAAGAUGUCGaCAUAGCUG--------------------------------------------------------- l=20 a=1 
---------------uCAAGAUGUCGGCAUAGCUG--------------------------------------------------------- l=20 a=1 
---------------GCAAGAUGUCGGCAUAGCUGA-------------------------------------------------------- l=21 a=21 
---------------GCAAGAUGUCGGCAUAGCUGAa------------------------------------------------------- l=22 a=1 
---------------GCAAGAUGUCGGCAUAGCUGAu------------------------------------------------------- l=22 a=1 
--------------GGCAAGAUGUCGGCAUAG------------------------------------------------------------ l=18 a=5 
--------------GGCAAGAUGUCGGCAUAGC----------------------------------------------------------- l=19 a=4 
--------------GGCAAGAUGUCGGCAUAGCU---------------------------------------------------------- l=20 a=39 
--------------uGCAAGAUGUCGGCAUAGCU---------------------------------------------------------- l=20 a=4 
--------------GGCAAGAUGUCGGCAUAGCUG--------------------------------------------------------- l=21 a=170 
--------------uGCAAGAUGUCGGCAUAGCUG--------------------------------------------------------- l=21 a=8 
--------------GGCAAGAUGUCGGuAUAGCUG--------------------------------------------------------- l=21 a=1 
--------------GGCAAGAcGUCGGCAUAGCUG--------------------------------------------------------- l=21 a=1 
--------------GGCAAGAUGUCGGCAUAGCUa--------------------------------------------------------- l=21 a=1 
--------------GGCAAGAUGUCGGCAUAGCUu--------------------------------------------------------- l=21 a=2 
--------------GGCAAGAUGUCGGCAUAGCUGA-------------------------------------------------------- l=22 a=178 
--------------uGCAAGAUGUCGGCAUAGCUGA-------------------------------------------------------- l=22 a=12 
--------------GGCAAGgUGUCGGCAUAGCUGA-------------------------------------------------------- l=22 a=1 
--------------GGCAAGAUGUCGGCAUAGCUGu-------------------------------------------------------- l=22 a=4 
--------------GuCAAGAUGUCGGCAUAGCUGA-------------------------------------------------------- l=22 a=1 
--------------GGCAAGAUGUCGGCAUAGCUGAa------------------------------------------------------- l=23 a=8 
--------------GGCAAGAUGUCGGCAUAGCUGAu------------------------------------------------------- l=23 a=9 
-------------UGGCAAGAUGUCGGCAUA------------------------------------------------------------- l=18 a=21 
-------------UGGCAAGAUGUCGGCAUu------------------------------------------------------------- l=18 a=1 
-------------UGGCAAGAUGUCGGCAUAG------------------------------------------------------------ l=19 a=1036 
-------------UGGCAAGAUGUCGaCAUAG------------------------------------------------------------ l=19 a=1 
-------------cGGCAAGAUGUCGGCAUAG------------------------------------------------------------ l=19 a=1 
-------------UGGCAAGAUGUCGGCAUAc------------------------------------------------------------ l=19 a=3 
-------------UGGuAAGAUGUCGGCAUAG------------------------------------------------------------ l=19 a=2 
-------------UGGCAAGAUGUCGGuAUAG------------------------------------------------------------ l=19 a=1 
-------------UGGCAAGAcGUCGGCAUAG------------------------------------------------------------ l=19 a=1 
-------------UGGCAAGAUGUgGGCAUAG------------------------------------------------------------ l=19 a=1 
-------------UGGCAAGuUGUCGGCAUAG------------------------------------------------------------ l=19 a=1 
-------------aGGCAAGAUGUCGGCAUAG------------------------------------------------------------ l=19 a=1 
-------------UGuCAAGAUGUCGGCAUAG------------------------------------------------------------ l=19 a=1 
-------------UGGCAAGAUGUCGGCAUAu------------------------------------------------------------ l=19 a=1 
-------------UGGCAAGAUGUCGGCAUAa------------------------------------------------------------ l=19 a=1 
-------------UGGCAAGAUGUCGGCAUAGC----------------------------------------------------------- l=20 a=1495 
-------------UGGCAAGAUGUCGGCAUAGa----------------------------------------------------------- l=20 a=32 
-------------cGGCAAGAUGUCGGCAUAGC----------------------------------------------------------- l=20 a=1 
-------------UGGCAAGAUuUCGGCAUAGC----------------------------------------------------------- l=20 a=1 
-------------UGGCAAGAUGUCGaCAUAGC----------------------------------------------------------- l=20 a=3 
-------------UGGCAAGAUGUCGGCAUAGu----------------------------------------------------------- l=20 a=10 
-------------UGGCAAaAUGUCGGCAUAGC----------------------------------------------------------- l=20 a=1 
-------------UGGCuAGAUGUCGGCAUAGC----------------------------------------------------------- l=20 a=1 
-------------UGGCAAGAUGUuGGCAUAGC----------------------------------------------------------- l=20 a=1 
-------------aGGCAAGAUGUCGGCAUAGC----------------------------------------------------------- l=20 a=1 
-------------UGGuAAGAUGUCGGCAUAGC----------------------------------------------------------- l=20 a=2 
-------------UGGCAAuAUGUCGGCAUAGC----------------------------------------------------------- l=20 a=1 
-------------UGGCAAGAUGUCuGCAUAGC----------------------------------------------------------- l=20 a=1 
-------------UGGCAAGAUGUCGGCAUgGC----------------------------------------------------------- l=20 a=1 
-------------UGGCcAGAUGUCGGCAUAGC----------------------------------------------------------- l=20 a=1 
-------------UGaCAAGAUGUCGGCAUAGC----------------------------------------------------------- l=20 a=1 
-------------UGuCAAGAUGUCGGCAUAGC----------------------------------------------------------- l=20 a=1 
-------------UGGCAAGAUGUCGGCAUAGCU---------------------------------------------------------- l=21 a=21798 
-------------UGGCAAGgUGUCGGCAUAGCU---------------------------------------------------------- l=21 a=3 
-------------UGGCAAGcUGUCGGCAUAGCU---------------------------------------------------------- l=21 a=7 
-------------UGGCAAGAUGUaGGCAUAGCU---------------------------------------------------------- l=21 a=8 
-------------UGGCcAGAUGUCGGCAUAGCU---------------------------------------------------------- l=21 a=2 
-------------UGGCuAGAUGUCGGCAUAGCU---------------------------------------------------------- l=21 a=5 
-------------UGGCAAGAUGUCGGCAUAGuU---------------------------------------------------------- l=21 a=3 
-------------UGGCgAGAUGUCGGCAUAGCU---------------------------------------------------------- l=21 a=6 
-------------UGGCAAGAUGUCGaCAUAGCU---------------------------------------------------------- l=21 a=18 
-------------aGGCAAGAUGUCGGCAUAGCU---------------------------------------------------------- l=21 a=27 
-------------UGGCAAGAUGUCGGCAUAGCa---------------------------------------------------------- l=21 a=86 
-------------UGGCAAGuUGUCGGCAUAGCU---------------------------------------------------------- l=21 a=13 
-------------UuGCAAGAUGUCGGCAUAGCU---------------------------------------------------------- l=21 a=1 
-------------UaGCAAGAUGUCGGCAUAGCU---------------------------------------------------------- l=21 a=5 
-------------UGGCAAGAUGUCGGCAUAcCU---------------------------------------------------------- l=21 a=2 
-------------UGGCAAGAUGUCGGCAUAaCU---------------------------------------------------------- l=21 a=4 
-------------UGGCAAGAUGUuGGCAUAGCU---------------------------------------------------------- l=21 a=15 
-------------UGGuAAGAUGUCGGCAUAGCU---------------------------------------------------------- l=21 a=28 
-------------UGGCAAGAUGUCGGCAgAGCU---------------------------------------------------------- l=21 a=4 
-------------gGGCAAGAUGUCGGCAUAGCU---------------------------------------------------------- l=21 a=26 
-------------UGaCAAGAUGUCGGCAUAGCU---------------------------------------------------------- l=21 a=9 
-------------UGGCAAGAUGUCGGCgUAGCU---------------------------------------------------------- l=21 a=6 
-------------UGGCAAGAcGUCGGCAUAGCU---------------------------------------------------------- l=21 a=3 
-------------cGGCAAGAUGUCGGCAUAGCU---------------------------------------------------------- l=21 a=19 
-------------UGcCAAGAUGUCGGCAUAGCU---------------------------------------------------------- l=21 a=1 
-------------UGGCAAGAUGUCGuCAUAGCU---------------------------------------------------------- l=21 a=2 
-------------UGGCAAGAUuUCGGCAUAGCU---------------------------------------------------------- l=21 a=5 
-------------UGGCAAGAUGUCGGuAUAGCU---------------------------------------------------------- l=21 a=6 
-------------UGGCAAGAUGUCGGCAUAGCc---------------------------------------------------------- l=21 a=7 
-------------UGGCAAGAUGUCGGgAUAGCU---------------------------------------------------------- l=21 a=3 
-------------UGGCAAuAUGUCGGCAUAGCU---------------------------------------------------------- l=21 a=5 
-------------UGGCAAGAUGUCGGCAUuGCU---------------------------------------------------------- l=21 a=3 
-------------UGGCAAGAUGUCGGCAcAGCU---------------------------------------------------------- l=21 a=7 
-------------UGGCAAaAUGUCGGCAUAGCU---------------------------------------------------------- l=21 a=2 
-------------UGGCAgGAUGUCGGCAUAGCU---------------------------------------------------------- l=21 a=2 
-------------UGGCAAGAUGUCaGCAUAGCU---------------------------------------------------------- l=21 a=7 
-------------UGGCAAGAUGUCGGCAUgGCU---------------------------------------------------------- l=21 a=2 
-------------UGuCAAGAUGUCGGCAUAGCU---------------------------------------------------------- l=21 a=3 
-------------UGGCAAGAUGgCGGCAUAGCU---------------------------------------------------------- l=21 a=1 
-------------UGGCAAGAUGUCGGCAUAuCU---------------------------------------------------------- l=21 a=3 
-------------UGGCAAGAUGUCGGCAUcGCU---------------------------------------------------------- l=21 a=1 
-------------UGGCAAcAUGUCGGCAUAGCU---------------------------------------------------------- l=21 a=2 
-------------UGGCAuGAUGUCGGCAUAGCU---------------------------------------------------------- l=21 a=1 
-------------UGGgAAGAUGUCGGCAUAGCU---------------------------------------------------------- l=21 a=4 
-------------UGGaAAGAUGUCGGCAUAGCU---------------------------------------------------------- l=21 a=2 
-------------UGGCAcGAUGUCGGCAUAGCU---------------------------------------------------------- l=21 a=1 
-------------UGGCAAGAUcUCGGCAUAGCU---------------------------------------------------------- l=21 a=1 
-------------UGGCAAGAUGUCuGCAUAGCU---------------------------------------------------------- l=21 a=1 
-------------UGGCAAGAUGUCGGCuUAGCU---------------------------------------------------------- l=21 a=1 
-------------UGGCAAGAUGcCGGCAUAGCU---------------------------------------------------------- l=21 a=1 
-------------UGGCAAGAUGUgGGCAUAGCU---------------------------------------------------------- l=21 a=1 
-------------UGGCAAGAUGUCGGCAUAGCUG--------------------------------------------------------- l=22 a=96692 (ma)
-------------UGGCAAGcUGUCGGCAUAGCUG--------------------------------------------------------- l=22 a=32 
-------------UGGCAAGuUGUCGGCAUAGCUG--------------------------------------------------------- l=22 a=45 
-------------UGGCAAGAUGUCGaCAUAGCUG--------------------------------------------------------- l=22 a=149 
-------------UGGuAAGAUGUCGGCAUAGCUG--------------------------------------------------------- l=22 a=113 
-------------UGGCAAGAUGUCGGCAUAGCUu--------------------------------------------------------- l=22 a=593 
-------------gGGCAAGAUGUCGGCAUAGCUG--------------------------------------------------------- l=22 a=81 
-------------UGGCAAGAUGUCGGCAUAGCUa--------------------------------------------------------- l=22 a=166 
-------------UGGCuAGAUGUCGGCAUAGCUG--------------------------------------------------------- l=22 a=26 
-------------UGGCAAGAUGUaGGCAUAGCUG--------------------------------------------------------- l=22 a=20 
-------------UGGCcAGAUGUCGGCAUAGCUG--------------------------------------------------------- l=22 a=4 
-------------UGGCgAGAUGUCGGCAUAGCUG--------------------------------------------------------- l=22 a=18 
-------------UuGCAAGAUGUCGGCAUAGCUG--------------------------------------------------------- l=22 a=8 
-------------cGGCAAGAUGUCGGCAUAGCUG--------------------------------------------------------- l=22 a=86 
-------------UGGCAAuAUGUCGGCAUAGCUG--------------------------------------------------------- l=22 a=9 
-------------aGGCAAGAUGUCGGCAUAGCUG--------------------------------------------------------- l=22 a=115 
-------------UGGCAAGAUGUCGGCAUAaCUG--------------------------------------------------------- l=22 a=23 
-------------UGGCAAGAUGUCuGCAUAGCUG--------------------------------------------------------- l=22 a=14 
-------------UGGCAAGAUGUuGGCAUAGCUG--------------------------------------------------------- l=22 a=60 
-------------UGGCAAGAUGUCGGCAUAGCaG--------------------------------------------------------- l=22 a=11 
-------------UaGCAAGAUGUCGGCAUAGCUG--------------------------------------------------------- l=22 a=25 
-------------UGGCAAGAUGUCGGCAUAuCUG--------------------------------------------------------- l=22 a=17 
-------------UGGCAAGAUGUCGGCAUAcCUG--------------------------------------------------------- l=22 a=9 
-------------UGGCAgGAUGUCGGCAUAGCUG--------------------------------------------------------- l=22 a=11 
-------------UGaCAAGAUGUCGGCAUAGCUG--------------------------------------------------------- l=22 a=68 
-------------UGGCAAGAUGUCGGCAUAGuUG--------------------------------------------------------- l=22 a=27 
-------------UGGCAAGAUGUgGGCAUAGCUG--------------------------------------------------------- l=22 a=3 
-------------UGGCAAGAUGcCGGCAUAGCUG--------------------------------------------------------- l=22 a=7 
-------------UGGCAAGAUGUCGGCAUAGCcG--------------------------------------------------------- l=22 a=44 
-------------UGGCAAGAUGUCGGCAcAGCUG--------------------------------------------------------- l=22 a=10 
-------------UGGCAAGAUGUCGGCAgAGCUG--------------------------------------------------------- l=22 a=10 
-------------UGGCAAGAUuUCGGCAUAGCUG--------------------------------------------------------- l=22 a=10 
-------------UGGCAcGAUGUCGGCAUAGCUG--------------------------------------------------------- l=22 a=7 
-------------UGGCAAGgUGUCGGCAUAGCUG--------------------------------------------------------- l=22 a=16 
-------------UGGgAAGAUGUCGGCAUAGCUG--------------------------------------------------------- l=22 a=25 
-------------UGGCAuGAUGUCGGCAUAGCUG--------------------------------------------------------- l=22 a=6 
-------------UGGCAAGAUGUCGGCgUAGCUG--------------------------------------------------------- l=22 a=11 
-------------UGGCAAGAUGUCaGCAUAGCUG--------------------------------------------------------- l=22 a=20 
-------------UGGCAAGAcGUCGGCAUAGCUG--------------------------------------------------------- l=22 a=12 
-------------UGGCAAGAUGgCGGCAUAGCUG--------------------------------------------------------- l=22 a=2 
-------------UGGCAAGAUGUCGcCAUAGCUG--------------------------------------------------------- l=22 a=3 
-------------UGGCAAGAUGUCGGuAUAGCUG--------------------------------------------------------- l=22 a=28 
-------------UGGCAAGAUGUCGGCAUgGCUG--------------------------------------------------------- l=22 a=13 
-------------UGGCAAGAUGUCGGCcUAGCUG--------------------------------------------------------- l=22 a=5 
-------------UGGCAAGAUGUCGGCAUcGCUG--------------------------------------------------------- l=22 a=8 
-------------UGGCAAaAUGUCGGCAUAGCUG--------------------------------------------------------- l=22 a=4 
-------------UGGCAAGAUGUCGGCAUAGCgG--------------------------------------------------------- l=22 a=7 
-------------UGuCAAGAUGUCGGCAUAGCUG--------------------------------------------------------- l=22 a=17 
-------------UGcCAAGAUGUCGGCAUAGCUG--------------------------------------------------------- l=22 a=6 
-------------UGGCAAGAUaUCGGCAUAGCUG--------------------------------------------------------- l=22 a=3 
-------------UGGCAAGAUGUCGuCAUAGCUG--------------------------------------------------------- l=22 a=2 
-------------UGGaAAGAUGUCGGCAUAGCUG--------------------------------------------------------- l=22 a=13 
-------------UGGCAAGAUGUCGGCuUAGCUG--------------------------------------------------------- l=22 a=14 
-------------UGGCAAGAUGUCGGCAaAGCUG--------------------------------------------------------- l=22 a=1 
-------------UGGCAAGAUGUCGGCAUuGCUG--------------------------------------------------------- l=22 a=7 
-------------UGGCAAGAUGUCGGgAUAGCUG--------------------------------------------------------- l=22 a=3 
-------------UGGCAAGAgGUCGGCAUAGCUG--------------------------------------------------------- l=22 a=2 
-------------UGGCAAGAUGUCGGCAUAGCUc--------------------------------------------------------- l=22 a=3 
-------------UGGCAAGAUGUCGGCAUAGaUG--------------------------------------------------------- l=22 a=1 
-------------UGGCAAGAUcUCGGCAUAGCUG--------------------------------------------------------- l=22 a=4 
-------------UGGCAAcAUGUCGGCAUAGCUG--------------------------------------------------------- l=22 a=14 
-------------UGGCAAGAUGaCGGCAUAGCUG--------------------------------------------------------- l=22 a=1 
-------------UGGCAAGAUGUCGGCAUAGgUG--------------------------------------------------------- l=22 a=1 
-------------UGGCAAGAUGUCGGCAUAGCUGA-------------------------------------------------------- l=23 a=82637 (c)
-------------UGGCAAGuUGUCGGCAUAGCUGA-------------------------------------------------------- l=23 a=63 
-------------UGGCAAGcUGUCGGCAUAGCUGA-------------------------------------------------------- l=23 a=33 
-------------UGGCAAGAUGUCGGCAUAGCUGu-------------------------------------------------------- l=23 a=1200 
-------------gGGCAAGAUGUCGGCAUAGCUGA-------------------------------------------------------- l=23 a=71 
-------------UGcCAAGAUGUCGGCAUAGCUGA-------------------------------------------------------- l=23 a=4 
-------------UGGCAAGAUGUCGaCAUAGCUGA-------------------------------------------------------- l=23 a=104 
-------------UGaCAAGAUGUCGGCAUAGCUGA-------------------------------------------------------- l=23 a=65 
-------------UGGCAAGAcGUCGGCAUAGCUGA-------------------------------------------------------- l=23 a=8 
-------------UGGCAAGAUGUaGGCAUAGCUGA-------------------------------------------------------- l=23 a=26 
-------------UGGCuAGAUGUCGGCAUAGCUGA-------------------------------------------------------- l=23 a=14 
-------------UGGCgAGAUGUCGGCAUAGCUGA-------------------------------------------------------- l=23 a=20 
-------------UGGCcAGAUGUCGGCAUAGCUGA-------------------------------------------------------- l=23 a=4 
-------------UGGCAAGAUGUuGGCAUAGCUGA-------------------------------------------------------- l=23 a=75 
-------------UGGuAAGAUGUCGGCAUAGCUGA-------------------------------------------------------- l=23 a=113 
-------------UcGCAAGAUGUCGGCAUAGCUGA-------------------------------------------------------- l=23 a=2 
-------------UGGCAAGgUGUCGGCAUAGCUGA-------------------------------------------------------- l=23 a=13 
-------------UuGCAAGAUGUCGGCAUAGCUGA-------------------------------------------------------- l=23 a=6 
-------------UGGCAAGAUGUCGGCAUAuCUGA-------------------------------------------------------- l=23 a=18 
-------------cGGCAAGAUGUCGGCAUAGCUGA-------------------------------------------------------- l=23 a=58 
-------------UGGCAAGAUGUCGGCAUAGCcGA-------------------------------------------------------- l=23 a=12 
-------------UGGCAAGAUGUCGGuAUAGCUGA-------------------------------------------------------- l=23 a=33 
-------------UGGCAAGAUGUCGGCAUAGCaGA-------------------------------------------------------- l=23 a=3 
-------------UaGCAAGAUGUCGGCAUAGCUGA-------------------------------------------------------- l=23 a=24 
-------------aGGCAAGAUGUCGGCAUAGCUGA-------------------------------------------------------- l=23 a=71 
-------------UGGCAAGAUGUCGGCAUAcCUGA-------------------------------------------------------- l=23 a=4 
-------------UGGCAAGAUGUCGGCAUAaCUGA-------------------------------------------------------- l=23 a=12 
-------------UGGCAAGAUGUCGGCAUAGCUGg-------------------------------------------------------- l=23 a=114 
-------------UGGCAAGAUGUCGGCAUAGCUGc-------------------------------------------------------- l=23 a=27 
-------------UGGCAAGAUGaCGGCAUAGCUGA-------------------------------------------------------- l=23 a=1 
-------------UGGCAAGAUGUCaGCAUAGCUGA-------------------------------------------------------- l=23 a=14 
-------------UGGCAAGAgGUCGGCAUAGCUGA-------------------------------------------------------- l=23 a=2 
-------------UGGCAAGAUGUCGGCAUAGCUaA-------------------------------------------------------- l=23 a=18 
-------------UGGCAAGAUGUCGGCAcAGCUGA-------------------------------------------------------- l=23 a=5 
-------------UGGCAAGAUGUCGGCAgAGCUGA-------------------------------------------------------- l=23 a=8 
-------------UGGCAAGAUGUCGcCAUAGCUGA-------------------------------------------------------- l=23 a=5 
-------------UGGCAAaAUGUCGGCAUAGCUGA-------------------------------------------------------- l=23 a=1 
-------------UGGCAAGAUGUCGGCAUAGuUGA-------------------------------------------------------- l=23 a=22 
-------------UGGCAAGAUuUCGGCAUAGCUGA-------------------------------------------------------- l=23 a=3 
-------------UGGCAAGAUGUCGGCAUAGCUuA-------------------------------------------------------- l=23 a=1 
-------------UGGCAAGAUGUCGGCAUgGCUGA-------------------------------------------------------- l=23 a=6 
-------------UGGCAAGAUGUCGGCgUAGCUGA-------------------------------------------------------- l=23 a=3 
-------------UGGCAAGAUGUCuGCAUAGCUGA-------------------------------------------------------- l=23 a=11 
-------------UGGCAAGAUcUCGGCAUAGCUGA-------------------------------------------------------- l=23 a=5 
-------------UGGCAAGAUGcCGGCAUAGCUGA-------------------------------------------------------- l=23 a=6 
-------------UGGCAAuAUGUCGGCAUAGCUGA-------------------------------------------------------- l=23 a=4 
-------------UGGCAAGAUGUCGGCAUuGCUGA-------------------------------------------------------- l=23 a=6 
-------------UGGCAAGAUGUCGGCuUAGCUGA-------------------------------------------------------- l=23 a=7 
-------------UGGCAAGAUGUCGuCAUAGCUGA-------------------------------------------------------- l=23 a=2 
-------------UGGCAcGAUGUCGGCAUAGCUGA-------------------------------------------------------- l=23 a=1 
-------------UGGCAAGAUGUCGGCAaAGCUGA-------------------------------------------------------- l=23 a=1 
-------------UGGaAAGAUGUCGGCAUAGCUGA-------------------------------------------------------- l=23 a=11 
-------------UGGCAAGAUGgCGGCAUAGCUGA-------------------------------------------------------- l=23 a=2 
-------------UGGgAAGAUGUCGGCAUAGCUGA-------------------------------------------------------- l=23 a=37 
-------------UGGCAAGAUGUCGGCAUAGaUGA-------------------------------------------------------- l=23 a=1 
-------------UGGCAgGAUGUCGGCAUAGCUGA-------------------------------------------------------- l=23 a=4 
-------------UGGCAAcAUGUCGGCAUAGCUGA-------------------------------------------------------- l=23 a=12 
-------------UGGCAuGAUGUCGGCAUAGCUGA-------------------------------------------------------- l=23 a=2 
-------------UGGCAAGAUGUCGGgAUAGCUGA-------------------------------------------------------- l=23 a=2 
-------------UGuCAAGAUGUCGGCAUAGCUGA-------------------------------------------------------- l=23 a=6 
-------------UGGCAAGAUGUCGGCAUcGCUGA-------------------------------------------------------- l=23 a=3 
-------------UGGCAAGAUGUCGGCcUAGCUGA-------------------------------------------------------- l=23 a=1 
-------------UGGCAAGAUGUCGGCAUAGCgGA-------------------------------------------------------- l=23 a=1 
-------------UGGCAAGAUGUCGGCAUAGCUGAa------------------------------------------------------- l=24 a=2721 
-------------UGGCAAGAUGUCGGCAUAGCUGAu------------------------------------------------------- l=24 a=4818 
-------------UGGCAAGAUGUCGGCAUAGCUGAg------------------------------------------------------- l=24 a=64 
-------------UGGCAAGAUGUCGGaAUAGCUGAC------------------------------------------------------- l=24 a=20 
-------------UGGCAAGAUGUCGGCAUAGCUGAC------------------------------------------------------- l=24 a=110 
-------------UGGCAAGAUGUCGGCAUAGCUGuC------------------------------------------------------- l=24 a=4 
-------------UGGCAAGAUGUCGaCAUAGCUGAC------------------------------------------------------- l=24 a=1 
-------------UGGCAAGAUGUCGGCAUAGCUGgC------------------------------------------------------- l=24 a=3 
-------------UGGCAAGAUGUCGGCAUAGCUGcC------------------------------------------------------- l=24 a=1 
-------------UuGCAAGAUGUCGGCAUAGCUGAC------------------------------------------------------- l=24 a=1 
-------------gGGCAAGAUGUCGGCAUAGCUGAC------------------------------------------------------- l=24 a=1 
-------------UGGCAAGAUGUCGGCAUAGCUGACG------------------------------------------------------ l=25 a=52 
-------------UGGCAAGAUGUCGGCAUAGCUGAuG------------------------------------------------------ l=25 a=8 
-------------UGGCAAGAUGUCGGCAUAGCUGACa------------------------------------------------------ l=25 a=3 
-------------UGGCAAGAUGUCGGCAUAGCUGACu------------------------------------------------------ l=25 a=3 
-------------UGGCAAGAUGUCGGCAUAGCUGAaG------------------------------------------------------ l=25 a=2 
-------------UGGCAAGAUGUCGGCAUAGCUGACGU----------------------------------------------------- l=26 a=1 
-------------UGGCAAGAUGUCGGCAUAGCUGACGUU---------------------------------------------------- l=27 a=6 
------------UUGGCAAGAUGUCGGCAUAGCU---------------------------------------------------------- l=22 a=7 
------------UUGGCAAGAUGUCGGuAUAGCU---------------------------------------------------------- l=22 a=1 
------------cUGGCAAGAUGUCGGCAUAGCUG--------------------------------------------------------- l=23 a=1 
------------aUGGCAAGAUGUCGGCAUAGCUG--------------------------------------------------------- l=23 a=1 
------------UUGGCAAGAUGUCGGCAUAGCUG--------------------------------------------------------- l=23 a=22 
------------UgGGCAAGAUGUCGGCAUAGCUG--------------------------------------------------------- l=23 a=5 
------------UUGGCAAGAUGUCGGCAUAGCUGA-------------------------------------------------------- l=24 a=29 
------------UUGGCAAGAUGUCGGCAUAGCUGAu------------------------------------------------------- l=25 a=1 
------------UUGGCAAGAUGUCGGCAUAGCUGAa------------------------------------------------------- l=25 a=1 
-----------uUUGGCAAGAUGUCGGCAUAGCUGA-------------------------------------------------------- l=25 a=6 
----------AAUUGGCAAGAUGUCGGCAUAG------------------------------------------------------------ l=22 a=1 

mb-01111
ax-1011111
ku-11
ss-111111111110
fn-111
```
