## Supplementary material for "Comprehensive re-analysis of hairpin RNAs in fungi reveals ancestral links": File S1: MI0000420.dme-mir-31a.SRR11906543.txt

```
species:   Drmel
pid:       MI0000420
parent:    dme-mir-31a
paralog:   
locus:     NT_033778.4:17783795-17783886
matures:   ['UGGCAAGAUGUCGGCAUAGCUGA', 'GCUAUGCUGCAUCUAGUCAGU']
srr:       SRR11906543
genome:    /Users/jax/+Genomes/Animal_genomes/Drmel.GCF_000001215.4_Release_6_plus_ISO1_MT_genomic.fa
alignment: /media/data/njohnson/+SeqLibraries/FunHP_libraries/Drmel.SRR11906543.cram
call:      samtools view /media/data/njohnson/+SeqLibraries/FunHP_libraries/Drmel.SRR11906543.cram NT_033778.4:17783795-17783886

0 out of bounds
75270 alignments
75270 proper strand
71128 stranded perfect matches

           ************************                        **********************           
UCCGUUGGUAAAUUGGCAAGAUGUCGGCAUAGCUGACGUUGAAAAGCGAUUUUGAAGAGCGCUAUGCUGCAUCUAGUCAGUUGUUCAAUGGA
((((((((..(((((((.(((((.(((((((((.(...((.((((....)))).))...))))))))))))))).)))))))..))))))))
-------------UGGCAAGAUGUCGGCAUAGCUGA-------------------------------------------------------- l=23 a=27191 c
------------------------------------------------------------GCUAUGCUGCAUCUAGUCAGU----------- l=21 a=0 c*
-------------UGGCAAGAUGUCGGCAUAGCUG--------------------------------------------------------- l=22 a=30741 ma
-------------------------------------------------------------CUAUGCUGCAUCUAGUCAGU----------- l=20 a=2 ma*

--------------------------------------------------------------UAUGCUGCAUCUAGUCAGUUGU-------- l=22 a=4 
-------------------------------------------------------------CUAUGCUGCAUCUAGUCAGU----------- l=20 a=2 (ma*)
------------------------------------------------------------GCUAUGCUGCAUCUAGUCAG------------ l=20 a=1 
-----------------------------------------------------------CGCUAUGCUGCAUCUAGUC-------------- l=19 a=1 
-----------------------------------------------------------CGCUAUGCUGCAUCUAGUCA------------- l=20 a=7 
-----------------------------------------------------------CGCUAUGCUGCAUCUAGUCAG------------ l=21 a=26 
-----------------------------------------------------------CGCUAUGCUGCAUCUAGUCAGU----------- l=22 a=204 
-----------------------------------------------------------CGuUAUGCUGCAUCUAGUCAGU----------- l=22 a=2 
-----------------------------------------------------------CGCUAUGCUGCAUCUAGUCAGa----------- l=22 a=13 
-----------------------------------------------------------CGCUAUGCUGCAUCUAGUCAuU----------- l=22 a=1 
-----------------------------------------------------------CGCUAUGCUGCAUCUAGUuAGU----------- l=22 a=2 
-----------------------------------------------------------CGCUAUGCUGCAUCUAGUCAGc----------- l=22 a=2 
-----------------------------------------------------------CGCUAUGCUGCAUCUAGUCAGUU---------- l=23 a=3 
-----------------------------------------------------------CGCUAUGCUGCAUCUAGUCAGUa---------- l=23 a=1 
----------------------------------------------------------GCGCUAUGCUGCAUCUAGUCAGU----------- l=23 a=1 
-----------------------------------------------------GAAGAGCGCUAUGCUGCAUCUAGUCA------------- l=26 a=1 
------------------AGAUGUCGGCAUAGCUGA-------------------------------------------------------- l=18 a=3 
-----------------AAGAUGUCGGCAUAGCUG--------------------------------------------------------- l=18 a=9 
-----------------AAGAUGUCGaCAUAGCUG--------------------------------------------------------- l=18 a=1 
-----------------AAGAUGUCGGCAUAGCUGA-------------------------------------------------------- l=19 a=4 
----------------CAAGAUGUCGGCAUAGCU---------------------------------------------------------- l=18 a=21 
----------------CAAGAUGUCGGCAUAGCUG--------------------------------------------------------- l=19 a=121 
----------------CAAGAUGUCGGCAUAGCUu--------------------------------------------------------- l=19 a=3 
----------------CAAGAUGUCGGCAUAGCUa--------------------------------------------------------- l=19 a=1 
----------------CAAGAUGUCGGCAUAGCUGA-------------------------------------------------------- l=20 a=135 
----------------CAAGAUGUCGGCAUAGCUGAu------------------------------------------------------- l=21 a=5 
----------------CAAGAUGUCGGCAUAGCUGAa------------------------------------------------------- l=21 a=5 
---------------GCAAaAUGUCGGCAUAGCU---------------------------------------------------------- l=19 a=1 
---------------GCAAGAUGUCGGCAUAGCU---------------------------------------------------------- l=19 a=2 
---------------GCAAGAUGUCGGCAUAGCUG--------------------------------------------------------- l=20 a=3 
---------------uCAAGAUGUCGGCAUAGCUG--------------------------------------------------------- l=20 a=1 
---------------GCAAGAUGUCGGCAUAGCUGA-------------------------------------------------------- l=21 a=7 
---------------GCAAGAUGUCGGCAUAGCUGAa------------------------------------------------------- l=22 a=1 
--------------GGCAAGAUGUCGGCAUAGC----------------------------------------------------------- l=19 a=4 
--------------GGCAAGAUGUCGGCAUAGCU---------------------------------------------------------- l=20 a=22 
--------------GGCAAGAUGUCGGgAUAGCU---------------------------------------------------------- l=20 a=1 
--------------GGCAAGAUGUCGGCAUAGCUG--------------------------------------------------------- l=21 a=58 
--------------uGCAAGAUGUCGGCAUAGCUG--------------------------------------------------------- l=21 a=4 
--------------GaCAAGAUGUCGGCAUAGCUGA-------------------------------------------------------- l=22 a=1 
--------------GGCAAGAUGUCGGCAUAGCUGA-------------------------------------------------------- l=22 a=45 
--------------GGCAAGAUGUCGGCAUAGCgGA-------------------------------------------------------- l=22 a=1 
--------------GGCAAGgUGUCGGCAUAGCUGA-------------------------------------------------------- l=22 a=1 
--------------GGCAAGAUGUCGGCAUAGCUGu-------------------------------------------------------- l=22 a=1 
--------------GGCAAGAUGUCGGCAUAGCUGAC------------------------------------------------------- l=23 a=1 
--------------GGCAAGAUGUCGGCAUAGCUGAu------------------------------------------------------- l=23 a=2 
-------------UGGCAAGAUGUCGGCAUA------------------------------------------------------------- l=18 a=10 
-------------UGGCAAGAUGUCGGCAUAG------------------------------------------------------------ l=19 a=417 
-------------UGaCAAGAUGUCGGCAUAG------------------------------------------------------------ l=19 a=1 
-------------UGGCAAGAUGUCGGCAUAu------------------------------------------------------------ l=19 a=2 
-------------gGGCAAGAUGUCGGCAUAG------------------------------------------------------------ l=19 a=1 
-------------UGGCAAGAUGUCGaCAUAG------------------------------------------------------------ l=19 a=1 
-------------UGGCAAGAUGUCGGCAUAa------------------------------------------------------------ l=19 a=1 
-------------UGGCAAGAUGUCGGCAUAGC----------------------------------------------------------- l=20 a=742 
-------------UGGCuAGAUGUCGGCAUAGC----------------------------------------------------------- l=20 a=1 
-------------UGGCAAGAUGUCGGCAUAGa----------------------------------------------------------- l=20 a=14 
-------------UGGCAAGAUGUCGGCAUAGu----------------------------------------------------------- l=20 a=5 
-------------aGGCAAGAUGUCGGCAUAGC----------------------------------------------------------- l=20 a=3 
-------------UGGCAAGAUGUCGGuAUAGC----------------------------------------------------------- l=20 a=1 
-------------UGGCAAGAUGUCGGCAUAGCU---------------------------------------------------------- l=21 a=11286 
-------------UGGCgAGAUGUCGGCAUAGCU---------------------------------------------------------- l=21 a=4 
-------------UGGCAAGAUGUCGaCAUAGCU---------------------------------------------------------- l=21 a=10 
-------------UGGCAAGAUGUCGGCAUAGCa---------------------------------------------------------- l=21 a=47 
-------------UGuCAAGAUGUCGGCAUAGCU---------------------------------------------------------- l=21 a=2 
-------------UGcCAAGAUGUCGGCAUAGCU---------------------------------------------------------- l=21 a=1 
-------------UGGCAAGAUGUCGGCAUAGCg---------------------------------------------------------- l=21 a=6 
-------------UGGCAAGAUGUCGGCAUgGCU---------------------------------------------------------- l=21 a=4 
-------------UGGCAAGAcGUCGGCAUAGCU---------------------------------------------------------- l=21 a=6 
-------------UGGCAAGAUGUCuGCAUAGCU---------------------------------------------------------- l=21 a=2 
-------------UGGCAAGAUGUCcGCAUAGCU---------------------------------------------------------- l=21 a=5 
-------------aGGCAAGAUGUCGGCAUAGCU---------------------------------------------------------- l=21 a=22 
-------------UGGCAAGAUGUCGGCAUAGCc---------------------------------------------------------- l=21 a=9 
-------------UGGCAAGAUGUCGGCAUAGgU---------------------------------------------------------- l=21 a=1 
-------------UGGCAAGAUGUCGGCgUAGCU---------------------------------------------------------- l=21 a=1 
-------------cGGCAAGAUGUCGGCAUAGCU---------------------------------------------------------- l=21 a=12 
-------------UGGCAAGcUGUCGGCAUAGCU---------------------------------------------------------- l=21 a=2 
-------------UGGuAAGAUGUCGGCAUAGCU---------------------------------------------------------- l=21 a=8 
-------------UGGCAAGAgGUCGGCAUAGCU---------------------------------------------------------- l=21 a=3 
-------------UGaCAAGAUGUCGGCAUAGCU---------------------------------------------------------- l=21 a=4 
-------------UGGCAAGAUGUCGGCcUAGCU---------------------------------------------------------- l=21 a=2 
-------------UGGCAAaAUGUCGGCAUAGCU---------------------------------------------------------- l=21 a=1 
-------------gGGCAAGAUGUCGGCAUAGCU---------------------------------------------------------- l=21 a=13 
-------------UGGCAAGAUGUuGGCAUAGCU---------------------------------------------------------- l=21 a=3 
-------------UGGCAAGAUcUCGGCAUAGCU---------------------------------------------------------- l=21 a=1 
-------------UGGCAAGAUGUCGGgAUAGCU---------------------------------------------------------- l=21 a=37 
-------------UGGCAAuAUGUCGGCAUAGCU---------------------------------------------------------- l=21 a=1 
-------------UaGCAAGAUGUCGGCAUAGCU---------------------------------------------------------- l=21 a=1 
-------------UGGCAAGAUGUCGGCAUAGuU---------------------------------------------------------- l=21 a=3 
-------------UGGCAAGAUGUCGGCAUuGCU---------------------------------------------------------- l=21 a=9 
-------------UGGCAAGAUGUCGGuAUAGCU---------------------------------------------------------- l=21 a=7 
-------------UGGCAAGAUaUCGGCAUAGCU---------------------------------------------------------- l=21 a=1 
-------------UGGCAAGAUGcCGGCAUAGCU---------------------------------------------------------- l=21 a=2 
-------------UGGCAAGAUGUCaGCAUAGCU---------------------------------------------------------- l=21 a=2 
-------------UGGCAAGAUGUCGcCAUAGCU---------------------------------------------------------- l=21 a=1 
-------------UGGCuAGAUGUCGGCAUAGCU---------------------------------------------------------- l=21 a=1 
-------------UGGCAAGAUGUCGGCAUAGCUG--------------------------------------------------------- l=22 a=30741 (ma)
-------------UGGCgAGAUGUCGGCAUAGCUG--------------------------------------------------------- l=22 a=7 
-------------UGGCAAGAUGUCGcCAUAGCUG--------------------------------------------------------- l=22 a=2 
-------------UGGCAAGAUGUCGGCAUAGCUu--------------------------------------------------------- l=22 a=298 
-------------UGcCAAGAUGUCGGCAUAGCUG--------------------------------------------------------- l=22 a=4 
-------------UGGCAAGAcGUCGGCAUAGCUG--------------------------------------------------------- l=22 a=12 
-------------UGGCAAGAUGUCGaCAUAGCUG--------------------------------------------------------- l=22 a=42 
-------------UGGCAAGAUGUCGGCAUAGCUa--------------------------------------------------------- l=22 a=52 
-------------aGGCAAGAUGUCGGCAUAGCUG--------------------------------------------------------- l=22 a=54 
-------------UGGCAAGAUGUCcGCAUAGCUG--------------------------------------------------------- l=22 a=4 
-------------UGGCAAGAUGUCuGCAUAGCUG--------------------------------------------------------- l=22 a=6 
-------------UGGCAAGAUGUCaGCAUAGCUG--------------------------------------------------------- l=22 a=11 
-------------UGGCAAGAUGUCGGCuUAGCUG--------------------------------------------------------- l=22 a=3 
-------------UGGuAAGAUGUCGGCAUAGCUG--------------------------------------------------------- l=22 a=44 
-------------UGGCAAGAUGUCGGCcUAGCUG--------------------------------------------------------- l=22 a=4 
-------------UGGCAAGAUGUCGGCgUAGCUG--------------------------------------------------------- l=22 a=3 
-------------UGGCAgGAUGUCGGCAUAGCUG--------------------------------------------------------- l=22 a=2 
-------------UGGCAAGAUGUCGGCAUAGuUG--------------------------------------------------------- l=22 a=6 
-------------UGGCAAGAUGUCGGCAUAGCgG--------------------------------------------------------- l=22 a=7 
-------------UGGCAAGAUGUCGGCAUAGgUG--------------------------------------------------------- l=22 a=7 
-------------UGGCAAGAUGUCGGuAUAGCUG--------------------------------------------------------- l=22 a=16 
-------------gGGCAAGAUGUCGGCAUAGCUG--------------------------------------------------------- l=22 a=19 
-------------UGGCAAGAUGUCGGCAUAGCaG--------------------------------------------------------- l=22 a=6 
-------------cGGCAAGAUGUCGGCAUAGCUG--------------------------------------------------------- l=22 a=15 
-------------UGaCAAGAUGUCGGCAUAGCUG--------------------------------------------------------- l=22 a=14 
-------------UGGCAAGAUGUCGGCAUAGCcG--------------------------------------------------------- l=22 a=18 
-------------UGGCAAGAgGUCGGCAUAGCUG--------------------------------------------------------- l=22 a=2 
-------------UGGCAAGAUGUuGGCAUAGCUG--------------------------------------------------------- l=22 a=15 
-------------UGGCAAGAUGUCGGCAUAGCUc--------------------------------------------------------- l=22 a=15 
-------------UGGCAAGAUGcCGGCAUAGCUG--------------------------------------------------------- l=22 a=5 
-------------UGGCAuGAUGUCGGCAUAGCUG--------------------------------------------------------- l=22 a=1 
-------------UGGCAAGgUGUCGGCAUAGCUG--------------------------------------------------------- l=22 a=2 
-------------UGGCAAuAUGUCGGCAUAGCUG--------------------------------------------------------- l=22 a=1 
-------------UGGCAAGAUGUCGuCAUAGCUG--------------------------------------------------------- l=22 a=5 
-------------UGGCAAGAUGUCGGCAUgGCUG--------------------------------------------------------- l=22 a=2 
-------------UGGCAAGAUGUCGGCAcAGCUG--------------------------------------------------------- l=22 a=3 
-------------UGGCAAGcUGUCGGCAUAGCUG--------------------------------------------------------- l=22 a=2 
-------------UGGCAAGAUaUCGGCAUAGCUG--------------------------------------------------------- l=22 a=2 
-------------UuGCAAGAUGUCGGCAUAGCUG--------------------------------------------------------- l=22 a=2 
-------------UGGCAAGAUGUCGGCAUAaCUG--------------------------------------------------------- l=22 a=6 
-------------UGGCAAGAUGUCGGCAUAuCUG--------------------------------------------------------- l=22 a=2 
-------------UGGCAAaAUGUCGGCAUAGCUG--------------------------------------------------------- l=22 a=3 
-------------UGGCAAGAUcUCGGCAUAGCUG--------------------------------------------------------- l=22 a=3 
-------------UGGCAAGAUGUCGGgAUAGCUG--------------------------------------------------------- l=22 a=109 
-------------UGGCAAGuUGUCGGCAUAGCUG--------------------------------------------------------- l=22 a=1 
-------------UGGCcAGAUGUCGGCAUAGCUG--------------------------------------------------------- l=22 a=1 
-------------UGGCAAGAUGUCGGCAUcGCUG--------------------------------------------------------- l=22 a=3 
-------------UGGCAAGAUuUCGGCAUAGCUG--------------------------------------------------------- l=22 a=2 
-------------UGGCAAGAUGgCGGCAUAGCUG--------------------------------------------------------- l=22 a=1 
-------------UGGCAAGAUGUCGGCAUAcCUG--------------------------------------------------------- l=22 a=2 
-------------UGGCAAGAUGUCGGCAUuGCUG--------------------------------------------------------- l=22 a=1 
-------------UGGCAAGAUGUCGGCAUAGCUGA-------------------------------------------------------- l=23 a=27191 (c)
-------------UGGCAAGAUGUCGGCAUAGCUGu-------------------------------------------------------- l=23 a=380 
-------------UGGCgAGAUGUCGGCAUAGCUGA-------------------------------------------------------- l=23 a=7 
-------------UGGCAAGAUGUCGaCAUAGCUGA-------------------------------------------------------- l=23 a=36 
-------------UGGuAAGAUGUCGGCAUAGCUGA-------------------------------------------------------- l=23 a=32 
-------------UGGCAAGAUGUCGGCAUAGuUGA-------------------------------------------------------- l=23 a=9 
-------------gGGCAAGAUGUCGGCAUAGCUGA-------------------------------------------------------- l=23 a=18 
-------------UGGCAAGAUGUCGGCAUAuCUGA-------------------------------------------------------- l=23 a=6 
-------------UGGCAAGAUuUCGGCAUAGCUGA-------------------------------------------------------- l=23 a=1 
-------------UGGCAAGAUGUCGGCAUAGCUGg-------------------------------------------------------- l=23 a=27 
-------------UGGCAAGAcGUCGGCAUAGCUGA-------------------------------------------------------- l=23 a=11 
-------------aGGCAAGAUGUCGGCAUAGCUGA-------------------------------------------------------- l=23 a=43 
-------------UGGCAAGAUGUCcGCAUAGCUGA-------------------------------------------------------- l=23 a=3 
-------------UGGCAAGAUGUCuGCAUAGCUGA-------------------------------------------------------- l=23 a=6 
-------------UGGCAAGAUGUCaGCAUAGCUGA-------------------------------------------------------- l=23 a=8 
-------------UGGCAAGAUGUCGcCAUAGCUGA-------------------------------------------------------- l=23 a=5 
-------------UGGCAAGAUGUCGGgAUAGCUGA-------------------------------------------------------- l=23 a=55 
-------------UGGCAAGAUGUCGGCuUAGCUGA-------------------------------------------------------- l=23 a=1 
-------------cGGCAAGAUGUCGGCAUAGCUGA-------------------------------------------------------- l=23 a=11 
-------------UGGCAAGAUGUCGGCcUAGCUGA-------------------------------------------------------- l=23 a=5 
-------------UGGCAAGAUGUCGGCgUAGCUGA-------------------------------------------------------- l=23 a=6 
-------------UGGCAAGAUGUCGGCAUAGgUGA-------------------------------------------------------- l=23 a=5 
-------------UGGCAAGAUGUCGGuAUAGCUGA-------------------------------------------------------- l=23 a=13 
-------------UGGCAAGAUGUuGGCAUAGCUGA-------------------------------------------------------- l=23 a=18 
-------------UGGCAAGAUGUCGGCAUAGCgGA-------------------------------------------------------- l=23 a=1 
-------------UGGCAAGAUGUCGGCAUAGCcGA-------------------------------------------------------- l=23 a=8 
-------------UGGCAAGAUGUCGGCAUAGCaGA-------------------------------------------------------- l=23 a=2 
-------------UGGCAAGAUGUCGuCAUAGCUGA-------------------------------------------------------- l=23 a=1 
-------------UGGCAAaAUGUCGGCAUAGCUGA-------------------------------------------------------- l=23 a=3 
-------------UGGCAAGAgGUCGGCAUAGCUGA-------------------------------------------------------- l=23 a=7 
-------------UGGCAAGAaGUCGGCAUAGCUGA-------------------------------------------------------- l=23 a=1 
-------------UGGCAAGAUGUCGGCAUAcCUGA-------------------------------------------------------- l=23 a=3 
-------------UGGCAAGAUGUCGGCAUAGCUGc-------------------------------------------------------- l=23 a=4 
-------------UGGCAAuAUGUCGGCAUAGCUGA-------------------------------------------------------- l=23 a=4 
-------------UGGCAgGAUGUCGGCAUAGCUGA-------------------------------------------------------- l=23 a=1 
-------------UGaCAAGAUGUCGGCAUAGCUGA-------------------------------------------------------- l=23 a=13 
-------------UGGCAAGgUGUCGGCAUAGCUGA-------------------------------------------------------- l=23 a=2 
-------------UGGCAAGAUGUCGGCAUcGCUGA-------------------------------------------------------- l=23 a=1 
-------------UGGCAAGAUaUCGGCAUAGCUGA-------------------------------------------------------- l=23 a=3 
-------------UGGCAAGAUGUCGGCAUAGCUaA-------------------------------------------------------- l=23 a=8 
-------------UGGCAAGAUGUCGGCAUAGCUuA-------------------------------------------------------- l=23 a=2 
-------------UGGCAAGAUGUCGGCAUAaCUGA-------------------------------------------------------- l=23 a=1 
-------------UGuCAAGAUGUCGGCAUAGCUGA-------------------------------------------------------- l=23 a=1 
-------------UGGCAAGAUGcCGGCAUAGCUGA-------------------------------------------------------- l=23 a=1 
-------------UGGCAAGAUGUCGGCAUAGCUcA-------------------------------------------------------- l=23 a=4 
-------------UGcCAAGAUGUCGGCAUAGCUGA-------------------------------------------------------- l=23 a=1 
-------------UGGCAAGAUGUgGGCAUAGCUGA-------------------------------------------------------- l=23 a=1 
-------------UGGCAAGAUcUCGGCAUAGCUGA-------------------------------------------------------- l=23 a=1 
-------------UGGCAAGAUGgCGGCAUAGCUGA-------------------------------------------------------- l=23 a=1 
-------------UGGCAAGAUGUCGGCAUAGCUGAa------------------------------------------------------- l=24 a=926 
-------------UGGCAAGAUGUCGGCAUAGCUGAu------------------------------------------------------- l=24 a=1244 
-------------UGGCAAGAUGUCGGCAUAGCUGAg------------------------------------------------------- l=24 a=21 
-------------UGGCAAGAUGUCGGCAUAGCUGAC------------------------------------------------------- l=24 a=16 
-------------UGGCAAGAUGUCGGCAUAGCUGuC------------------------------------------------------- l=24 a=1 
-------------UGGCAAGAUGUCGGaAUAGCUGAC------------------------------------------------------- l=24 a=1 
-------------UGGCAAGAUGUCGGCAUAGCUGAuG------------------------------------------------------ l=25 a=1 
-------------UGGCAAGAUGUCGGCAUAGCUGACu------------------------------------------------------ l=25 a=1 
-------------UGGCAAGAUGUCGGCAUAGCUGACG------------------------------------------------------ l=25 a=10 
-------------UGGCAAGAUGUCGGCAUAGCUGACGUU---------------------------------------------------- l=27 a=4 
------------UUGGCAAGAUGUCGGCAU-------------------------------------------------------------- l=18 a=1 
------------UUGGCAAGAUGUCGGCAUAG------------------------------------------------------------ l=20 a=1 
------------UUGGCAAGAUGUCGGCAUAGCU---------------------------------------------------------- l=22 a=3 
------------UUGGCAAGAUGUCGGCAUAGCUG--------------------------------------------------------- l=23 a=9 
------------UUGGCAAGAUGUCGGCAUAGCUGA-------------------------------------------------------- l=24 a=11 
------------UUGGCAAGAUGUCGGCAUAGCUGAu------------------------------------------------------- l=25 a=1 
------------UUGGCAAGAUGUCGGCAUAGCUGAa------------------------------------------------------- l=25 a=1 
-----------uUUGGCAAGAUGUCGGCAUAGCU---------------------------------------------------------- l=23 a=2 
-----------uUUGGCAAGAUGUCGGCAUAGCUGA-------------------------------------------------------- l=25 a=1 
----------AAUUGGCAAGAUGUCGGCAUAGC----------------------------------------------------------- l=23 a=1 

mb-01111
ax-1111111
ku-11
ss-111111111111
fn-111
```
