## Supplementary material for "Comprehensive re-analysis of hairpin RNAs in fungi reveals ancestral links": File S1: MI0000421.dme-mir-309.SRR11906543.txt

```
species:   Drmel
pid:       MI0000421
parent:    dme-mir-309
paralog:   
locus:     NT_033778.4:19661706-19661774
matures:   ['GCACUGGGUAAAGUUUGUCCUA', 'CGACAAACCUUGUUCGGUUUUG']
srr:       SRR11906543
genome:    /Users/jax/+Genomes/Animal_genomes/Drmel.GCF_000001215.4_Release_6_plus_ISO1_MT_genomic.fa
alignment: /media/data/njohnson/+SeqLibraries/FunHP_libraries/Drmel.SRR11906543.cram
call:      samtools view /media/data/njohnson/+SeqLibraries/FunHP_libraries/Drmel.SRR11906543.cram NT_033778.4:19661706-19661774

0 out of bounds
1 alignments
1 proper strand
0 stranded perfect matches

     ***********************             ***********************     
AUUAUACGACAAACCUUGUUCGGUUUUGCCAAUUUCCAAGCCAGCACUGGGUAAAGUUUGUCCUAUAAU
((((((.(((((((.(((((((((.(((.(.........).))).))))))))).))))))).))))))
-------------------------------------------GCACUGGGUAAAGUUUGUCCUA---- l=22 a=0 c
------CGACAAACCUUGUUCGGUUUUG----------------------------------------- l=22 a=0 c*
-------------------------------------------GCACUGGGUAAAGUUUGUCCUA---- l=22 a=0 ma
------CGACAAACCUUGUUCGGUUUUG----------------------------------------- l=22 a=0 ma*


No alignments to locus

mb-01011
ax-1011011
ku-01
ss-110111111100
fn-011
```
