## Supplementary material for "Comprehensive re-analysis of hairpin RNAs in fungi reveals ancestral links": File S1: MI0000422.dme-mir-310.SRR11906542.txt

```
species:   Drmel
pid:       MI0000422
parent:    dme-mir-310
paralog:   
locus:     NT_033778.4:20583752-20583840
matures:   ['UAUUGCACACUUCCCGGCCUUU', 'AGGGCGGGUCGUGUGUCAGUGUA']
srr:       SRR11906542
genome:    /Users/jax/+Genomes/Animal_genomes/Drmel.GCF_000001215.4_Release_6_plus_ISO1_MT_genomic.fa
alignment: /media/data/njohnson/+SeqLibraries/FunHP_libraries/Drmel.SRR11906542.cram
call:      samtools view /media/data/njohnson/+SeqLibraries/FunHP_libraries/Drmel.SRR11906542.cram NT_033778.4:20583752-20583840

0 out of bounds
3944 alignments
3944 proper strand
3787 stranded perfect matches

             *************************             ************************              
AACAUAAACAUUUGCAGGGCGGGUCGUGUGUCAGUGUAUUUAUAUCUUAGCUAUAUUGCACACUUCCCGGCCUUUAAAUGUCCAAUGUU
(((((..(((((((.(((.((((..(((((.(((((((.(((.....))).))))))))))))..)))).))).)))))))...)))))
-----------------------------------------------------UAUUGCACACUUCCCGGCCUUU-------------- l=22 a=2846 c
---------------AGGGCGGGUCGUGUGUCAGUGUA--------------------------------------------------- l=23 a=4 c*
-----------------------------------------------------UAUUGCACACUUCCCGGCCUUU-------------- l=22 a=2846 ma
---------------AGGGCGGGUCGUGUGUCAGUGUA--------------------------------------------------- l=23 a=4 ma*

--------------------------------------------------------UGCACACUUCCCGGCCUUU-------------- l=19 a=2 
-------------------------------------------------------UUGCACACUUCCCGGCCUUU-------------- l=20 a=1 
-------------------------------------------------------UUGCACACUUCCCGGCCUUUAAA----------- l=23 a=1 
------------------------------------------------------AUUGCACACUUCCCGGCCUU--------------- l=20 a=1 
------------------------------------------------------AUUGCACACUUCCCGGCCUUU-------------- l=21 a=8 
-----------------------------------------------------UAUUGCACACUUCCCGGuC----------------- l=19 a=1 
-----------------------------------------------------UAUUGCACACUUCCCGGCC----------------- l=19 a=22 
-----------------------------------------------------UAUUGCACACUUCCCGGCCU---------------- l=20 a=200 
-----------------------------------------------------UAUUGCACACUUCCCGGCCa---------------- l=20 a=3 
-----------------------------------------------------UAUUGCACACUUCCCGGCCc---------------- l=20 a=1 
-----------------------------------------------------UAUUGCACACUUCCaGGCCU---------------- l=20 a=1 
-----------------------------------------------------UAUUGCACACUUCCCGGCaU---------------- l=20 a=1 
-----------------------------------------------------UAUUGCACACUUCuCGGCCU---------------- l=20 a=1 
-----------------------------------------------------UAUUGCACACUUCCCGGCCUU--------------- l=21 a=416 
-----------------------------------------------------UAUUaCACACUUCCCGGCCUU--------------- l=21 a=1 
-----------------------------------------------------UAUUGCACACUUCCCaGCCUU--------------- l=21 a=1 
-----------------------------------------------------UAUUGCACACUUCCCGGuCUU--------------- l=21 a=1 
-----------------------------------------------------UAUUGCAuACUUCCCGGCCUU--------------- l=21 a=1 
-----------------------------------------------------UAgUGCACACUUCCCGGCCUU--------------- l=21 a=1 
-----------------------------------------------------UAUUGCACACUUCCCuGCCUU--------------- l=21 a=1 
-----------------------------------------------------UAUUGCACACUUCCCGGCCUUU-------------- l=22 a=2846 (c,ma)
-----------------------------------------------------UAUUGCACACUUCCuGGCCUUU-------------- l=22 a=4 
-----------------------------------------------------UAUUuCACACUUCCCGGCCUUU-------------- l=22 a=1 
-----------------------------------------------------UAUUGuACACUUCCCGGCCUUU-------------- l=22 a=6 
-----------------------------------------------------UAUUGCACACUUCCCGGCuUUU-------------- l=22 a=3 
-----------------------------------------------------UAUUGCAuACUUCCCGGCCUUU-------------- l=22 a=2 
-----------------------------------------------------UAUUGCACACUUCCCGGCCUUc-------------- l=22 a=1 
-----------------------------------------------------UAUUGCACACUUCCCGGuCUUU-------------- l=22 a=2 
-----------------------------------------------------UAUUGCACAuUUCCCGGCCUUU-------------- l=22 a=1 
-----------------------------------------------------UAUUGCACACUUuCCGGCCUUU-------------- l=22 a=3 
-----------------------------------------------------UAUUGCACACUUCCCGGCCUUa-------------- l=22 a=5 
-----------------------------------------------------UAUUGCACACUUCCCGGCCUUg-------------- l=22 a=4 
-----------------------------------------------------UAUUGCcCACUUCCCGGCCUUU-------------- l=22 a=1 
-----------------------------------------------------UAUUGCACACUUCCCGGCaUUU-------------- l=22 a=1 
-----------------------------------------------------UAUUaCACACUUCCCGGCCUUU-------------- l=22 a=1 
-----------------------------------------------------UAUgGCACACUUCCCGGCCUUU-------------- l=22 a=2 
-----------------------------------------------------UAUUGCgCACUUCCCGGCCUUU-------------- l=22 a=1 
-----------------------------------------------------UAUUGCACACUUCCCGaCCUUU-------------- l=22 a=1 
-----------------------------------------------------UAUUGCACuCUUCCCGGCCUUU-------------- l=22 a=1 
-----------------------------------------------------UAUUGCACACUUgCCGGCCUUU-------------- l=22 a=1 
-----------------------------------------------------UAUUGCACACUUCCCaGCCUUU-------------- l=22 a=1 
-----------------------------------------------------UAUUGCACACUUCCCGGaCUUU-------------- l=22 a=1 
-----------------------------------------------------UAUUGCACACUUCCCuGCCUUU-------------- l=22 a=1 
-----------------------------------------------------UAUUGCACACUUCCuGGCCUUUA------------- l=23 a=1 
-----------------------------------------------------UAUUGCACACUUCCCGGCCUUUu------------- l=23 a=36 
-----------------------------------------------------UAUUGCACACUUCCCGGCCUUUA------------- l=23 a=173 
-----------------------------------------------------UAUUGuACACUUCCCGGCCUUUA------------- l=23 a=1 
-----------------------------------------------------cAUUGCACACUUCCCGGCCUUUA------------- l=23 a=1 
-----------------------------------------------------UAUUGCACACUUCCCGGCCUUUg------------- l=23 a=8 
-----------------------------------------------------UAUUGCACACUUCCCGGCCUUaA------------- l=23 a=1 
-----------------------------------------------------UAUUGCACACUUCCCGGCCUUUc------------- l=23 a=1 
-----------------------------------------------------UAUUGCACACUUCCCGGCCUUgA------------- l=23 a=1 
-----------------------------------------------------UAUUGCACACUUCCCGGCCUUUAA------------ l=24 a=84 
-----------------------------------------------------UAUUGCACACUUCCCGGCCUUUAu------------ l=24 a=26 
-----------------------------------------------------UAUUGCACACUUCCCGGCCUUUAc------------ l=24 a=1 
-----------------------------------------------------UAUUGCACACUUCCCGGCCUUaAA------------ l=24 a=1 
-----------------------------------------------------UAUUGCACACUUCCCGGCCUUUuA------------ l=24 a=1 
-----------------------------------------------------UAUUGCACACUUCCCGGCCUUUAAA----------- l=25 a=27 
-----------------------------------------------------UAUUGuACACUUCCCGGCCUUUAAA----------- l=25 a=1 
-----------------------------------------------------UAUUGCACACUUCCCGGCCUUUAAu----------- l=25 a=6 
-----------------------------------------------------UAUUGCACACUUCCCGGCCUUUuAA----------- l=25 a=2 
-----------------------------------------------------UAUUGCACACUUCCCGGCCUUUAAAa---------- l=26 a=2 
----------------------------------------------------uUAUUGCACACUUCCCGGCCUUU-------------- l=23 a=3 
----------------------------------------------------uUAUUGCACACUUCCCGGCCUUUA------------- l=24 a=2 
----------------------------------------------------uUAUUGCACACUUCCCGGCCUUUAAA----------- l=26 a=1 
---------------------------------------------------UuUAUUGCACACUUCCCGGCCUUU-------------- l=24 a=2 
--------------------------------------------------CUuUAUUGCACACUUCCCGGCCUUU-------------- l=25 a=1 
---------------AGGGCGGGUCGUGUGUCAGUG----------------------------------------------------- l=21 a=1 
---------------AGGGCGGGUCGUGUGUCAGUGU---------------------------------------------------- l=22 a=1 
---------------AGGGCGGGUCGUGUGUCAGUGUA--------------------------------------------------- l=23 a=4 (c*,ma*)

mb-01111
ax-1111111
ku-11
ss-111111111111
fn-111
```
