## Supplementary material for "Comprehensive re-analysis of hairpin RNAs in fungi reveals ancestral links": File S1: MI0000422.dme-mir-310.SRR11906543.txt

```
species:   Drmel
pid:       MI0000422
parent:    dme-mir-310
paralog:   
locus:     NT_033778.4:20583752-20583840
matures:   ['UAUUGCACACUUCCCGGCCUUU', 'AGGGCGGGUCGUGUGUCAGUGUA']
srr:       SRR11906543
genome:    /Users/jax/+Genomes/Animal_genomes/Drmel.GCF_000001215.4_Release_6_plus_ISO1_MT_genomic.fa
alignment: /media/data/njohnson/+SeqLibraries/FunHP_libraries/Drmel.SRR11906543.cram
call:      samtools view /media/data/njohnson/+SeqLibraries/FunHP_libraries/Drmel.SRR11906543.cram NT_033778.4:20583752-20583840

0 out of bounds
1492 alignments
1492 proper strand
1398 stranded perfect matches

             *************************             ************************              
AACAUAAACAUUUGCAGGGCGGGUCGUGUGUCAGUGUAUUUAUAUCUUAGCUAUAUUGCACACUUCCCGGCCUUUAAAUGUCCAAUGUU
(((((..(((((((.(((.((((..(((((.(((((((.(((.....))).))))))))))))..)))).))).)))))))...)))))
-----------------------------------------------------UAUUGCACACUUCCCGGCCUUU-------------- l=22 a=958 c
---------------AGGGCGGGUCGUGUGUCAGUGUA--------------------------------------------------- l=23 a=2 c*
-----------------------------------------------------UAUUGCACACUUCCCGGCCUUU-------------- l=22 a=958 ma
---------------AGGGCGGGUCGUGUGUCAGUGUA--------------------------------------------------- l=23 a=2 ma*

------------------------------------------------------AUUGCACACUUCCCGGCCUU--------------- l=20 a=2 
------------------------------------------------------AUUGCACACUUCCCGGCCUUU-------------- l=21 a=5 
------------------------------------------------------AUUGCACACUUCCCGGCCUUUAA------------ l=23 a=1 
------------------------------------------------------AUUGCACACUUCCCGGCCUUUAAA----------- l=24 a=1 
-----------------------------------------------------UAUUGCACACUUCCCGGCC----------------- l=19 a=15 
-----------------------------------------------------UAUUGCACACUUCCCGGCCU---------------- l=20 a=73 
-----------------------------------------------------UAUUGCACACUUCCCGGCCg---------------- l=20 a=1 
-----------------------------------------------------UAUUGCACACUUCCCGGCCUU--------------- l=21 a=173 
-----------------------------------------------------UAUUGCACACUUCCCGGCuUU--------------- l=21 a=1 
-----------------------------------------------------UAUUGCACACUUCCCGGCCUc--------------- l=21 a=1 
-----------------------------------------------------UAUUGCACACUUCCCGGCCUUU-------------- l=22 a=958 (c,ma)
-----------------------------------------------------UAUUGCACuCUUCCCGGCCUUU-------------- l=22 a=1 
-----------------------------------------------------UAUUGCACACUUCCCGGCCUUa-------------- l=22 a=5 
-----------------------------------------------------UAUUGCACACUUCCCGGCCUUc-------------- l=22 a=2 
-----------------------------------------------------UAUUGCAuACUUCCCGGCCUUU-------------- l=22 a=1 
-----------------------------------------------------UAUUGCACACUUCuCGGCCUUU-------------- l=22 a=2 
-----------------------------------------------------UAUUGCACACUUCCCGGCCUUg-------------- l=22 a=2 
-----------------------------------------------------UAUUGCACACUUCCCGGCCcUU-------------- l=22 a=1 
-----------------------------------------------------UAUUGCACACUUCCCGGCCUcU-------------- l=22 a=1 
-----------------------------------------------------UAUUGCACACUUCCCaGCCUUU-------------- l=22 a=1 
-----------------------------------------------------UAUUGCACACUUCCCGGCCUUUu------------- l=23 a=35 
-----------------------------------------------------UAUUGCACACUUCCCGGCCUUUc------------- l=23 a=5 
-----------------------------------------------------UAUUGCACACUUCCCGGCCUUUA------------- l=23 a=106 
-----------------------------------------------------UAUUGCACACUUCCCGGCCUUaA------------- l=23 a=1 
-----------------------------------------------------UAUUGCACACUUCCCGGCCUaUA------------- l=23 a=1 
-----------------------------------------------------UAUUGCACACUUCCCGGCCUgUA------------- l=23 a=1 
-----------------------------------------------------UAUUGCACACUUCCCGGCCUcUA------------- l=23 a=1 
-----------------------------------------------------UAUUGCACACUUCCCGGCCUUUg------------- l=23 a=1 
-----------------------------------------------------UAUUGCACACUUCCCGGCCUUUAA------------ l=24 a=47 
-----------------------------------------------------UAUUGCACACUUCCCGGCCUUUuA------------ l=24 a=4 
-----------------------------------------------------UAUUGCACACUUCCCGGCCUUUAu------------ l=24 a=16 
-----------------------------------------------------UAUUGCACACUUCCCGGCCUUUAc------------ l=24 a=1 
-----------------------------------------------------UAUUGCACACUUCCCGGCCUUUAAA----------- l=25 a=12 
-----------------------------------------------------UAUUGCACACUUCCCGGCCUaUAAA----------- l=25 a=1 
-----------------------------------------------------UAUUGCACACUUCCCGGCCUUUAAAa---------- l=26 a=2 
-----------------------------------------------------UAUUGCACACUUCCCGGCCUUUAAAU---------- l=26 a=1 
----------------------------------------------------uUAUUGCACACUUCCCGGCCUUU-------------- l=23 a=2 
----------------------------------------------------uUAUUGCACACUUCCCGGCCUUUA------------- l=24 a=1 
---------------------------------------------------UuUAUUGCACACUUCCCGGCCUUU-------------- l=24 a=3 
---------------AGGGCGGGUCGUGUGUCAGU------------------------------------------------------ l=20 a=1 
---------------AGGGCGGGUCGUGUGUCAGUG----------------------------------------------------- l=21 a=1 
---------------AGGGCGGGUCGUGUGUCAGUGUA--------------------------------------------------- l=23 a=2 (c*,ma*)

mb-01111
ax-1111111
ku-11
ss-111111111111
fn-111
```
