## Supplementary material for "Comprehensive re-analysis of hairpin RNAs in fungi reveals ancestral links": File S1: MI0000423.dme-mir-311.SRR11906542.txt

```
species:   Drmel
pid:       MI0000423
parent:    dme-mir-311
paralog:   
locus:     NT_033778.4:20583877-20583960
matures:   ['UAUUGCACAUUCACCGGCCUGA', 'CGGACGGUAUAUGGGUUAAUAUU']
srr:       SRR11906542
genome:    /Users/jax/+Genomes/Animal_genomes/Drmel.GCF_000001215.4_Release_6_plus_ISO1_MT_genomic.fa
alignment: /media/data/njohnson/+SeqLibraries/FunHP_libraries/Drmel.SRR11906542.cram
call:      samtools view /media/data/njohnson/+SeqLibraries/FunHP_libraries/Drmel.SRR11906542.cram NT_033778.4:20583877-20583960

0 out of bounds
5377 alignments
5377 proper strand
4590 stranded perfect matches

            *************************            ************************           
UCUAGAUCAUUUUUCGGACGGUAUAUGGGUUAAUAUUUCAUUUGUCGAAUAUAUUGCACAUUCACCGGCCUGAAAAUAUCAAGA
(((.(((.((((((.((.((((..(((.((.((((((((.......))).))))))).)))..)))).)).))))))))).)))
---------------------------------------------------UAUUGCACAUUCACCGGCCUGA----------- l=22 a=1734 c
--------------CGGACGGUAUAUGGGUUAAUAUU----------------------------------------------- l=23 a=42 c*
---------------------------------------------------UAUUGCACAUUCACCGGCCUGA----------- l=22 a=1734 ma
--------------CGGACGGUAUAUGGGUUAAUAUU----------------------------------------------- l=23 a=42 ma*

-------------------------------------------------------GCACAUUCACCGGCCUGA----------- l=18 a=1 
------------------------------------------------------UGCACAUUCACCGGCCUGAAAg-------- l=22 a=1 
-----------------------------------------------------UUGCACAUUCACCGGCCUG------------ l=19 a=1 
-----------------------------------------------------UUGCACAUUCACCGGCCUGA----------- l=20 a=1 
----------------------------------------------------AUUGCACAUUCACCGGCCU------------- l=19 a=1 
----------------------------------------------------AUUGCACAUUCACCGGCCUG------------ l=20 a=4 
----------------------------------------------------AUUGCACAUUCACCGGCCUGA----------- l=21 a=11 
----------------------------------------------------uUUGCACAUUCACCGGCCUGA----------- l=21 a=1 
----------------------------------------------------AUUGCACAUUCACCGGCCUGAu---------- l=22 a=15 
----------------------------------------------------AUUGCACAUUCACCGGCCUGAA---------- l=22 a=15 
----------------------------------------------------AUUGCACAUUCACCGGCCUGAc---------- l=22 a=3 
----------------------------------------------------AUUGCACAUUCACCGGCCUGAg---------- l=22 a=1 
----------------------------------------------------AUUGCACAUUCACCGGCCUGAAA--------- l=23 a=14 
----------------------------------------------------AUUGCACAUUCACCGGCCUGAuA--------- l=23 a=1 
----------------------------------------------------AUUGCACAUUCACCGGCCUGAAAA-------- l=24 a=4 
----------------------------------------------------AUUGCACAUUCACCGGCCUGAAAu-------- l=24 a=1 
----------------------------------------------------AUUGCACAUUCACCGGCCUGAuAA-------- l=24 a=1 
----------------------------------------------------AUUGCACAUUCACCGGCCUGAAAAa------- l=25 a=1 
---------------------------------------------------UAUUGCACAUUCACCGGCC-------------- l=19 a=66 
---------------------------------------------------UAUUGCACgUUCACCGGCC-------------- l=19 a=1 
---------------------------------------------------UAUUGCACAUUCACCGGCa-------------- l=19 a=1 
---------------------------------------------------UAUUGCACAUUCACCGGuC-------------- l=19 a=1 
---------------------------------------------------UAUUGCAuAUUCACCGGCC-------------- l=19 a=1 
---------------------------------------------------UAUUGCACAUUCACCGGCCU------------- l=20 a=566 
---------------------------------------------------UAUUGCACAUUCACuGGCCU------------- l=20 a=2 
---------------------------------------------------UAUUGCACAUUCACCGuCCU------------- l=20 a=1 
---------------------------------------------------UAUUaCACAUUCACCGGCCU------------- l=20 a=1 
---------------------------------------------------UAUUGCACAUUCACCGaCCU------------- l=20 a=2 
---------------------------------------------------UAUUGCACAUUCACCGGCCa------------- l=20 a=2 
---------------------------------------------------UAUgGCACAUUCACCGGCCU------------- l=20 a=1 
---------------------------------------------------UAUUGCACAUUCACCGGCCUG------------ l=21 a=894 
---------------------------------------------------UAUUGCACAUUaACCGGCCUG------------ l=21 a=1 
---------------------------------------------------UAUUcCACAUUCACCGGCCUG------------ l=21 a=1 
---------------------------------------------------UAUUGCACAUUCACCGGCCUa------------ l=21 a=4 
---------------------------------------------------UAUUGCACAUUCACCGGCCUu------------ l=21 a=12 
---------------------------------------------------UAUUGCACAUUCACCGGCCcG------------ l=21 a=1 
---------------------------------------------------UAUUGCACAUUCACCGGCuUG------------ l=21 a=1 
---------------------------------------------------UAUUGCACAUUCACCGuCCUG------------ l=21 a=2 
---------------------------------------------------UAUUGCAuAUUCACCGGCCUG------------ l=21 a=1 
---------------------------------------------------UAUUGCACAUUCACCGGuCUG------------ l=21 a=1 
---------------------------------------------------UAaUGCACAUUCACCGGCCUG------------ l=21 a=1 
---------------------------------------------------UAUUGCACAUUCACCcGCCUG------------ l=21 a=1 
---------------------------------------------------UAUaGCACAUUCACCGGCCUG------------ l=21 a=1 
---------------------------------------------------UAUUGCACAUUCACCGGCCUGA----------- l=22 a=1734 (c,ma)
---------------------------------------------------UAUUGCACAUUaACCGGCCUGA----------- l=22 a=1 
---------------------------------------------------UAUUGCACAUUCACCGGCCUGu----------- l=22 a=282 
---------------------------------------------------UAUUGCACAUUCACCGGCCUGc----------- l=22 a=2 
---------------------------------------------------UAUUGCACAUUCACCGGCCaGA----------- l=22 a=2 
---------------------------------------------------UAUUGCACuUUCACCGGCCUGA----------- l=22 a=1 
---------------------------------------------------aAUUGCACAUUCACCGGCCUGA----------- l=22 a=1 
---------------------------------------------------UAUUGuACAUUCACCGGCCUGA----------- l=22 a=2 
---------------------------------------------------UAUUGCACAUUCAuCGGCCUGA----------- l=22 a=1 
---------------------------------------------------UAUUGCACAUgCACCGGCCUGA----------- l=22 a=1 
---------------------------------------------------UAUUGCACAUUCACuGGCCUGA----------- l=22 a=1 
---------------------------------------------------UAUaGCACAUUCACCGGCCUGA----------- l=22 a=2 
---------------------------------------------------UAUUGCAuAUUCACCGGCCUGA----------- l=22 a=1 
---------------------------------------------------UAUUGCACAUUCACCGaCCUGA----------- l=22 a=1 
---------------------------------------------------UAUUGCACAUUCACCGGCCcGA----------- l=22 a=1 
---------------------------------------------------UAUUGCACAUUCcCCGGCCUGA----------- l=22 a=1 
---------------------------------------------------UAUUGCACAUUCACCGGCCUGAu---------- l=23 a=207 
---------------------------------------------------UAUUGCACAUUCACCGGCCUGAA---------- l=23 a=466 
---------------------------------------------------UAUUGCACAUUCACCGGCCUGAg---------- l=23 a=6 
---------------------------------------------------UAUUGCACAUUCACCGGCCUGAc---------- l=23 a=17 
---------------------------------------------------UAUUGCACAUUCACCGGCCUuAA---------- l=23 a=1 
---------------------------------------------------UAUUGCAuAUUCACCGGCCUGAA---------- l=23 a=1 
---------------------------------------------------UAUUGCACAUUCACCGGCCUGuA---------- l=23 a=52 
---------------------------------------------------UAUUGuACAUUCACCGGCCUGAA---------- l=23 a=1 
---------------------------------------------------UAUUGCACAUUCACCGGCCUGuAA--------- l=24 a=16 
---------------------------------------------------UAUUGCACAUUCACCGGCCUGAAA--------- l=24 a=610 
---------------------------------------------------UAUUGCACAUUCACCGGCCUGAAu--------- l=24 a=36 
---------------------------------------------------UAUUGCACAUUCACCGGCCUGAuA--------- l=24 a=9 
---------------------------------------------------UAUUGCACAUUCACCGGCCUGcAA--------- l=24 a=1 
---------------------------------------------------UAUUGuACAUUCACCGGCCUGAAA--------- l=24 a=1 
---------------------------------------------------UAUUGCACAUUCACCGGCCUGAAg--------- l=24 a=4 
---------------------------------------------------UAUUGCACAUUCACCGGCCUGAcA--------- l=24 a=2 
---------------------------------------------------UAUUGCACAUUCACCGGCCUGgAA--------- l=24 a=1 
---------------------------------------------------UAUUGCACAUUCACCGGCCaGAAA--------- l=24 a=1 
---------------------------------------------------UAUUGCAuAUUCACCGGCCUGAAA--------- l=24 a=1 
---------------------------------------------------UgUUGCACAUUCACCGGCCUGAAA--------- l=24 a=1 
---------------------------------------------------UAUUGCACAUUCACCGGCCUGAAc--------- l=24 a=4 
---------------------------------------------------UAUUGCACAUUCACuGGCCUGAAA--------- l=24 a=1 
---------------------------------------------------UAUUGCACAgUCACCGGCCUGAAA--------- l=24 a=1 
---------------------------------------------------UAUUGCACAUUCACCGGCCUaAAA--------- l=24 a=1 
---------------------------------------------------UAUUGCACAUUCAgCGGCCUGAAA--------- l=24 a=1 
---------------------------------------------------UAUUGCACAUUCACCGGCCUGAAAu-------- l=25 a=14 
---------------------------------------------------UAUUGCACAUUCACCGGCCUGAAAA-------- l=25 a=107 
---------------------------------------------------UAUUGCACAUUCACCGGCCUGAuAA-------- l=25 a=3 
---------------------------------------------------UAUUGCACAUUCACCGGCCUGuAAA-------- l=25 a=5 
---------------------------------------------------UAUUGCACAUUCACCGGCCUGAAuA-------- l=25 a=1 
---------------------------------------------------UAUUGuACAUUCACCGGCCUGAAAA-------- l=25 a=1 
---------------------------------------------------UAUUGCACAUUCACCGGCCUGAAgA-------- l=25 a=1 
---------------------------------------------------UAUUGCACAUUCACCGGCCUGAAAAa------- l=26 a=18 
---------------------------------------------------UAUUGCACAUUCACCGGCCUGAAAAaA------ l=27 a=6 
-------------------------------------------------UuUAUUGCACAUUCACCGGCCUG------------ l=23 a=1 
-------------------------------------------------UuUAUUGCACAUUCACCGGCCUGA----------- l=24 a=1 
--------------CGGACGGUAUAUGGGUUAA--------------------------------------------------- l=19 a=2 
--------------CGGACGGUAUAUGGGUUAu--------------------------------------------------- l=19 a=1 
--------------CGGACGGUAUAUGGGUUAAU-------------------------------------------------- l=20 a=5 
--------------CGGACGGUAUAUGGGUUAAa-------------------------------------------------- l=20 a=1 
--------------CGGACGGUAUAUGGGUUAAUA------------------------------------------------- l=21 a=1 
--------------CGGACGGUAUAUGGGUUAAUAU------------------------------------------------ l=22 a=45 
--------------CGGACGGUAUAUGGGUUAAUAa------------------------------------------------ l=22 a=1 
--------------CGGACGGUAUAUGGGUUAAUAUU----------------------------------------------- l=23 a=42 (c*,ma*)
--------------CGGACGGUAUAUGGGUUAAUAUa----------------------------------------------- l=23 a=2 

mb-11111
ax-1101011
ku-11
ss-111111101111
fn-111
```
