## Supplementary material for "Comprehensive re-analysis of hairpin RNAs in fungi reveals ancestral links": File S1: MI0000423.dme-mir-311.SRR11906543.txt

```
species:   Drmel
pid:       MI0000423
parent:    dme-mir-311
paralog:   
locus:     NT_033778.4:20583877-20583960
matures:   ['UAUUGCACAUUCACCGGCCUGA', 'CGGACGGUAUAUGGGUUAAUAUU']
srr:       SRR11906543
genome:    /Users/jax/+Genomes/Animal_genomes/Drmel.GCF_000001215.4_Release_6_plus_ISO1_MT_genomic.fa
alignment: /media/data/njohnson/+SeqLibraries/FunHP_libraries/Drmel.SRR11906543.cram
call:      samtools view /media/data/njohnson/+SeqLibraries/FunHP_libraries/Drmel.SRR11906543.cram NT_033778.4:20583877-20583960

0 out of bounds
2446 alignments
2446 proper strand
2089 stranded perfect matches

            *************************            ************************           
UCUAGAUCAUUUUUCGGACGGUAUAUGGGUUAAUAUUUCAUUUGUCGAAUAUAUUGCACAUUCACCGGCCUGAAAAUAUCAAGA
(((.(((.((((((.((.((((..(((.((.((((((((.......))).))))))).)))..)))).)).))))))))).)))
---------------------------------------------------UAUUGCACAUUCACCGGCCUGA----------- l=22 a=787 c
--------------CGGACGGUAUAUGGGUUAAUAUU----------------------------------------------- l=23 a=7 c*
---------------------------------------------------UAUUGCACAUUCACCGGCCUGA----------- l=22 a=787 ma
--------------CGGACGGUAUAUGGGUUAAUAUU----------------------------------------------- l=23 a=7 ma*

-------------------------------------------------------GCACAUUCACCGGCCUGA----------- l=18 a=1 
-------------------------------------------------------GCACAUUCACCGGCCUGAuA--------- l=20 a=1 
------------------------------------------------------UGuACAUUCACCGGCCUGAAA--------- l=21 a=1 
-----------------------------------------------------UUGCACAUUCACCGGCCUGu----------- l=20 a=1 
----------------------------------------------------AUUGCACAUUCACCGGCCU------------- l=19 a=1 
----------------------------------------------------AUUGCACAUUCACCGGCCUG------------ l=20 a=6 
----------------------------------------------------AUUGCACAUUCACCGGCCUGA----------- l=21 a=7 
----------------------------------------------------AUUGCACAUUCACCGGCCUGAu---------- l=22 a=5 
----------------------------------------------------AUUGCACAUUCACCGGCCUGAA---------- l=22 a=8 
----------------------------------------------------AUUGCACAUUCACuGGCCUGAA---------- l=22 a=1 
----------------------------------------------------AUUGCACAUUCACCGGCCUGAAA--------- l=23 a=10 
----------------------------------------------------AUUGCACAUUCACCGGCCUGAuA--------- l=23 a=3 
----------------------------------------------------AUUGCACAUUCACCGGCCUGAAu--------- l=23 a=2 
----------------------------------------------------AUUGCACAUUCACCGGCCUGuAA--------- l=23 a=1 
----------------------------------------------------AUUGCACAUUCACCGGCCUGAAAA-------- l=24 a=2 
----------------------------------------------------AUUGCACAUUCACCGGCCUGAuAA-------- l=24 a=1 
---------------------------------------------------UAUUGCACAUUCACCGGCC-------------- l=19 a=31 
---------------------------------------------------UAUUGCACAUUCACCGGCCU------------- l=20 a=218 
---------------------------------------------------UAUUGCACAUUCACuGGCCU------------- l=20 a=1 
---------------------------------------------------UAUUGCACAUUCACCGGCCa------------- l=20 a=2 
---------------------------------------------------UAUUGCACAUUCACCGaCCU------------- l=20 a=1 
---------------------------------------------------UAUUGCACAUcCACCGGCCU------------- l=20 a=1 
---------------------------------------------------UAUUGCACAUUCACCGGCCc------------- l=20 a=1 
---------------------------------------------------UAUUGCACAUUCACCGGCCUG------------ l=21 a=392 
---------------------------------------------------UAUUGCACAUUuACCGGCCUG------------ l=21 a=1 
---------------------------------------------------UAUUGCACAUUCACCGGCCgG------------ l=21 a=2 
---------------------------------------------------UAUUGCACAUUCACCGGCCUu------------ l=21 a=4 
---------------------------------------------------UAUUGCACAUUCACCGGCCUa------------ l=21 a=5 
---------------------------------------------------UAUUGCACAUUCACCGaCCUG------------ l=21 a=1 
---------------------------------------------------UAUUGCACAUUCACCGGCCcG------------ l=21 a=1 
---------------------------------------------------UAUUGCACAUUCACCGGCCUGA----------- l=22 a=787 (c,ma)
---------------------------------------------------UAUUGCACAUUCACCGGCCUGu----------- l=22 a=123 
---------------------------------------------------UAUUGCACAUUCAuCGGCCUGA----------- l=22 a=1 
---------------------------------------------------UAUUGCACuUUCACCGGCCUGA----------- l=22 a=1 
---------------------------------------------------UAUUGCACAUUCACCGGCCUGc----------- l=22 a=3 
---------------------------------------------------UAUUGCACcUUCACCGGCCUGA----------- l=22 a=1 
---------------------------------------------------UAUUGCACAUUCACCGaCCUGA----------- l=22 a=6 
---------------------------------------------------UAcUGCACAUUCACCGGCCUGA----------- l=22 a=1 
---------------------------------------------------UAUUGCACAUUCACCGGCuUGA----------- l=22 a=1 
---------------------------------------------------UAUUGCACAUUCACuGGCCUGA----------- l=22 a=3 
---------------------------------------------------UAUUGCACAUUgACCGGCCUGA----------- l=22 a=1 
---------------------------------------------------UAUUGuACAUUCACCGGCCUGA----------- l=22 a=3 
---------------------------------------------------UAUUGCACAUUCACCGGCCUcA----------- l=22 a=1 
---------------------------------------------------cAUUGCACAUUCACCGGCCUGA----------- l=22 a=1 
---------------------------------------------------UAUUGCACAUUCACCGcCCUGA----------- l=22 a=1 
---------------------------------------------------UAUUGCACAUUCACCGGCCcGA----------- l=22 a=1 
---------------------------------------------------UAUUGCACAUUCACCGGCCUGAA---------- l=23 a=271 
---------------------------------------------------UAUUGCACAUUCACCGGCCUGAu---------- l=23 a=74 
---------------------------------------------------UAUUGCACAUUCACCGGCCUcAA---------- l=23 a=1 
---------------------------------------------------UAUUGCACAUUCACCGGCCUGAc---------- l=23 a=3 
---------------------------------------------------UAUUGCACAUUCACCGGCCUGuA---------- l=23 a=9 
---------------------------------------------------UAUUGCACAUUCACCGGCCUGAg---------- l=23 a=4 
---------------------------------------------------UAUUGCACAUUCACCGaCCUGAA---------- l=23 a=1 
---------------------------------------------------UAUUGCACAUUCACCGGCuUGAA---------- l=23 a=1 
---------------------------------------------------UAUUGCACAUUCACCGGCCUGAAA--------- l=24 a=289 
---------------------------------------------------UAUUGCACAUUCACCGGCuUGAAA--------- l=24 a=1 
---------------------------------------------------UAUUGCACAUUCACCGGCCUaAAA--------- l=24 a=1 
---------------------------------------------------UAUUGCACAUUCACCGGCCUGAAu--------- l=24 a=23 
---------------------------------------------------UAUUGCACAUUCACCGGCCUGAuA--------- l=24 a=8 
---------------------------------------------------UAUUGCACAUUCACCGGCCUGuAA--------- l=24 a=12 
---------------------------------------------------UAUUGCACAUUCACuGGCCUGAAA--------- l=24 a=1 
---------------------------------------------------UAUUGCACAUUCACCGGCCUGAAg--------- l=24 a=2 
---------------------------------------------------UAUUGCACAUUCACCGGCCUGAcA--------- l=24 a=1 
---------------------------------------------------UAUUGCACAUUCACCGGCCUGAAAA-------- l=25 a=48 
---------------------------------------------------UAUUGCACAUUCACCGGCCUGuAAA-------- l=25 a=1 
---------------------------------------------------UAUUGCACAUUCACCGGCCUGAAAu-------- l=25 a=7 
---------------------------------------------------UAUUGCACAUUCACCGGCCUGAuAA-------- l=25 a=2 
---------------------------------------------------UAUUGCACAUUCACCGGCCUGAAAg-------- l=25 a=1 
---------------------------------------------------UAUUGCACAUUCACCGGCCUGAAAAa------- l=26 a=11 
---------------------------------------------------UAUUGCACAUUCACCGGCCUGAAAAU------- l=26 a=2 
---------------------------------------------------UAUUGCACAUUCACCGGCCUGAAAAaA------ l=27 a=1 
--------------------------------------------------uUAUUGCACAUUCACCGGCCUG------------ l=22 a=1 
--------------------------------------------------uUAUUGCACAUUCACCGGCCUGA----------- l=23 a=2 
-------------------------------------------------UuUAUUGCACAUUCACCGGCCUG------------ l=23 a=1 
--------------CGGACGGUAUAUGGGUUAu--------------------------------------------------- l=19 a=1 
--------------CGGACGGUAUAUGGGUUAA--------------------------------------------------- l=19 a=1 
--------------CGGACGGUAUAUGGGUUAuU-------------------------------------------------- l=20 a=1 
--------------CGGACGGUAUAUGGGUUAAU-------------------------------------------------- l=20 a=1 
--------------CGGACGGUAUAUGGGUUAAUu------------------------------------------------- l=21 a=1 
--------------CGGACGGUAUAUGGGUUAAUA------------------------------------------------- l=21 a=2 
--------------CGGACGGUAUAUGGGUUAAUAU------------------------------------------------ l=22 a=5 
--------------CGGACGGUAUAUGGGUUAAUuU------------------------------------------------ l=22 a=1 
--------------CGGACGGUAUAUGGGUUAAUAUU----------------------------------------------- l=23 a=7 (c*,ma*)

mb-01111
ax-1101011
ku-11
ss-111111101111
fn-111
```
