## Supplementary material for "Comprehensive re-analysis of hairpin RNAs in fungi reveals ancestral links": File S1: MI0000424.dme-mir-312.SRR11906542.txt

```
species:   Drmel
pid:       MI0000424
parent:    dme-mir-312
paralog:   
locus:     NT_033778.4:20584056-20584121
matures:   ['UAUUGCACUUGAGACGGCCUGA', 'UGGUUCGUCACAAGGGCAAUUCU']
srr:       SRR11906542
genome:    /Users/jax/+Genomes/Animal_genomes/Drmel.GCF_000001215.4_Release_6_plus_ISO1_MT_genomic.fa
alignment: /media/data/njohnson/+SeqLibraries/FunHP_libraries/Drmel.SRR11906542.cram
call:      samtools view /media/data/njohnson/+SeqLibraries/FunHP_libraries/Drmel.SRR11906542.cram NT_033778.4:20584056-20584121

5 out of bounds
4461 alignments
4461 proper strand
3884 stranded perfect matches

   ************************             ***********************   
GAUUUGGUUCGUCACAAGGGCAAUUCUGCAUUUUUUAACUAGUAUUGCACUUGAGACGGCCUGAUU
((((.(((.((((.((((.(((((.(((...........))).))))).)))).))))))).))))
------------------------------------------UAUUGCACUUGAGACGGCCUGA-- l=22 a=1242 c
----UGGUUCGUCACAAGGGCAAUUCU--------------------------------------- l=23 a=8 c*
------------------------------------------UAUUGCACUUGAGACGGCCUG--- l=21 a=1607 ma
-----GGUUCGUCACAAGGGCAAUUCU--------------------------------------- l=22 a=0 ma*

-------------------------------------------AUUGCACUUGAGACGGCCU---- l=19 a=2 
-------------------------------------------AUUGCACUUGAGACGGCCUG--- l=20 a=3 
-------------------------------------------AUUGCACUUGAGACGGCCUGA-- l=21 a=11 
-------------------------------------------AUUGCACUUGAGACGGCCUGAU- l=22 a=3 
-------------------------------------------AUUGCACUUGAGACGGCCUGAa- l=22 a=5 
-------------------------------------------AUUGCACUUGAGACGGCCUGAaU l=23 a=4 
-------------------------------------------AUUGCACUUGAGACGGCCUGuUU l=23 a=1 
------------------------------------------UAUUGCACUUGAGACGGC------ l=18 a=1 
------------------------------------------UAUUGCACUUGAGACGGCC----- l=19 a=48 
------------------------------------------UAUUGCACUUuAGACGGCC----- l=19 a=1 
------------------------------------------UAUUGCACUUGAGACGGCCU---- l=20 a=588 
------------------------------------------UAUUGCACUUGAGgCGGCCU---- l=20 a=1 
------------------------------------------UAUUGCAuUUGAGACGGCCU---- l=20 a=1 
------------------------------------------UAUgGCACUUGAGACGGCCU---- l=20 a=1 
------------------------------------------UAUUGCACUUGAGACGGCCa---- l=20 a=2 
------------------------------------------UAUUGCACUUGAGACGGCCc---- l=20 a=1 
------------------------------------------UAUUGCACUUGAGACGaCCU---- l=20 a=2 
------------------------------------------UAUUGCACUUGAGACGGCCUG--- l=21 a=1607 (ma)
------------------------------------------UAUUcCACUUGAGACGGCCUG--- l=21 a=3 
------------------------------------------UAUUGCACUUGAGACGGCCUu--- l=21 a=53 
------------------------------------------UAUUGCACUUGAGACGGCCUa--- l=21 a=1 
------------------------------------------UAUUGCACUUGAGACGGuCUG--- l=21 a=3 
------------------------------------------UAUUGCACUUGAGACGuCCUG--- l=21 a=2 
------------------------------------------UAUUGCACUgGAGACGGCCUG--- l=21 a=1 
------------------------------------------UAUUGCACUUGAGgCGGCCUG--- l=21 a=1 
------------------------------------------UAUUGCACUUGcGACGGCCUG--- l=21 a=1 
------------------------------------------UAUUGCAuUUGAGACGGCCUG--- l=21 a=1 
------------------------------------------UAUUGCACUUGAGACGaCCUG--- l=21 a=1 
------------------------------------------UAcUGCACUUGAGACGGCCUG--- l=21 a=1 
------------------------------------------UAgUGCACUUGAGACGGCCUG--- l=21 a=1 
------------------------------------------UAUUGCACUUGAGAuGGCCUGA-- l=22 a=1 
------------------------------------------UAUUGCACUUGAGACGGCCUGA-- l=22 a=1242 (c)
------------------------------------------UAUUGCACUUGAGACGGCCUGu-- l=22 a=162 
------------------------------------------UAUUGCACUgGAGACGGCCUGA-- l=22 a=1 
------------------------------------------UAUUGCACUUGAGACGGCCUGc-- l=22 a=8 
------------------------------------------UAUUGCACUUGAGACGaCCUGA-- l=22 a=1 
------------------------------------------UAUUGCACUUGAGACuGCCUGA-- l=22 a=1 
------------------------------------------UAUUGCACUUGAGACcGCCUGA-- l=22 a=1 
------------------------------------------UAUUGCACUUGAGACGGCCUuA-- l=22 a=1 
------------------------------------------UAUUGCACUUGAGACGGCaUGA-- l=22 a=1 
------------------------------------------UAUUGuACUUGAGACGGCCUGA-- l=22 a=1 
------------------------------------------UAUUGCACUUGAGACGGCCcGA-- l=22 a=1 
------------------------------------------UAUUGCACUUGAGACGGuCUGA-- l=22 a=1 
------------------------------------------UAUUGCACUUGAGACGGCCUaA-- l=22 a=1 
------------------------------------------UAUUGCACUUGuGACGGCCUGA-- l=22 a=1 
------------------------------------------UAUUGCACUUGAGACGGCCUGAa- l=23 a=167 
------------------------------------------UAUUGCACUUGAGACGGCCUGAU- l=23 a=260 
------------------------------------------UAUUaCACUUGAGACGGCCUGAU- l=23 a=1 
------------------------------------------UAUUGCACUUGAGACGGCCUGAc- l=23 a=11 
------------------------------------------UAUUGCACUUGAGACGGCCUGuU- l=23 a=25 
------------------------------------------cAUUGCACUUGAGACGGCCUGAU- l=23 a=1 
------------------------------------------UAUUGCACUUGAGACGGCCcGAU- l=23 a=1 
------------------------------------------UAUUGCACUUGAGgCGGCCUGAU- l=23 a=1 
------------------------------------------UAUUGCACUUGAGACGGCCUGAg- l=23 a=3 
------------------------------------------UAUUGCACUUGAGACGGuCUGAU- l=23 a=1 
------------------------------------------UAUUGCACUUGAGACGGCCUGAUU l=24 a=17 
------------------------------------------UAUUGCACUUGAGACGGCCUGAaU l=24 a=71 
------------------------------------------UAUUGCACUUGAGACGGCCUGAUa l=24 a=9 
------------------------------------------UAUUGCACUUGAGACGGCCUGgUU l=24 a=1 
------------------------------------------UAUUGCACUUGAGACGGCCUGAcU l=24 a=1 
-----------------------------------------uUAUUGCACUUGAGACGGCCUG--- l=22 a=1 
-----------------------------------------uUAUUGCACUUGAGACGGCCUGA-- l=23 a=2 
----UGGUUCGUCACAAGGGCAA------------------------------------------- l=19 a=1 
----UGGUUCGUCACAAGGGCAAU------------------------------------------ l=20 a=15 
----UGGUUCGUCACAAGGGCAAa------------------------------------------ l=20 a=1 
----UGGUUCGUCACAAGGGCAAUU----------------------------------------- l=21 a=57 
----UGGUUCGUCACAAGGGCAAUa----------------------------------------- l=21 a=1 
----UGGUUCGUCACAgGGGCAAUU----------------------------------------- l=21 a=1 
----UGGUUCGUCACAAGGGCAAUUC---------------------------------------- l=22 a=21 
----UGGUUCGUCACAAGGGCAAUUu---------------------------------------- l=22 a=2 
----UGGUUCGUCACAAGGGCAAUUa---------------------------------------- l=22 a=2 
----UGGUUCGUCACAAGGGCAAUUCU--------------------------------------- l=23 a=8 (c*)
----UGGUUCGUCACAAGGGCAAUUCa--------------------------------------- l=23 a=1 
----UGGUUCGUCACAAGGGCAAUUCUu-------------------------------------- l=24 a=2 
----UGGUUCGUCACAAGGGCAAUUCUa-------------------------------------- l=24 a=1 

mb-01111
ax-1011111
ku-11
ss-111111111110
fn-111
```
