## Supplementary material for "Comprehensive re-analysis of hairpin RNAs in fungi reveals ancestral links": File S1: MI0000424.dme-mir-312.SRR11906543.txt

```
species:   Drmel
pid:       MI0000424
parent:    dme-mir-312
paralog:   
locus:     NT_033778.4:20584056-20584121
matures:   ['UAUUGCACUUGAGACGGCCUGA', 'UGGUUCGUCACAAGGGCAAUUCU']
srr:       SRR11906543
genome:    /Users/jax/+Genomes/Animal_genomes/Drmel.GCF_000001215.4_Release_6_plus_ISO1_MT_genomic.fa
alignment: /media/data/njohnson/+SeqLibraries/FunHP_libraries/Drmel.SRR11906543.cram
call:      samtools view /media/data/njohnson/+SeqLibraries/FunHP_libraries/Drmel.SRR11906543.cram NT_033778.4:20584056-20584121

1 out of bounds
1970 alignments
1970 proper strand
1699 stranded perfect matches

  *************************             ************************  
GAUUUGGUUCGUCACAAGGGCAAUUCUGCAUUUUUUAACUAGUAUUGCACUUGAGACGGCCUGAUU
((((.(((.((((.((((.(((((.(((...........))).))))).)))).))))))).))))
------------------------------------------UAUUGCACUUGAGACGGCCUGA-- l=22 a=823 c
----UGGUUCGUCACAAGGGCAAUUCU--------------------------------------- l=23 a=10 c*
------------------------------------------UAUUGCACUUGAGACGGCCUGA-- l=22 a=823 ma
----UGGUUCGUCACAAGGGCAAUUCU--------------------------------------- l=23 a=10 ma*

----------------------------------------------GCACUUGAGACGGCCUGAU- l=19 a=1 
-------------------------------------------AUUGCACUUGAGACGGCCU---- l=19 a=1 
-------------------------------------------AUUGCACUUGAGACGGCCUG--- l=20 a=3 
-------------------------------------------AUUGCACUUGAGACGGCCUGA-- l=21 a=8 
-------------------------------------------AUUGCACUUGAGACGGCCUGu-- l=21 a=1 
-------------------------------------------AUUGCACUUGAGACGGCCUGAaU l=23 a=1 
------------------------------------------UAUUGCACUUGAGACGGC------ l=18 a=1 
------------------------------------------UAUUGCACUUGAGACGGCC----- l=19 a=16 
------------------------------------------UAUUGCACUUGAGACGGCCU---- l=20 a=167 
------------------------------------------UAUUGCACUUGAGACGuCCU---- l=20 a=1 
------------------------------------------UAUUGCACUUGAGACGGCCUG--- l=21 a=487 
------------------------------------------UAUUGCACUUGAGACGGCCcG--- l=21 a=1 
------------------------------------------UAUUGCACUUGAGACGGCCUu--- l=21 a=15 
------------------------------------------UAUUGCACUUGAGACGGCCUa--- l=21 a=1 
------------------------------------------UAUUGCACUUGAGACGGaCUG--- l=21 a=3 
------------------------------------------UAUUGCACUUGAGACGaCCUG--- l=21 a=1 
------------------------------------------UAUUGCACUUGAGACGGCCUc--- l=21 a=1 
------------------------------------------UAUUGCACUUGAGACGGCCUGA-- l=22 a=823 (c,ma)
------------------------------------------UAUUGCACUUGAGACGGCCUGu-- l=22 a=64 
------------------------------------------UAcUGCACUUGAGACGGCCUGA-- l=22 a=2 
------------------------------------------UAUUGCACUUGAcACGGCCUGA-- l=22 a=1 
------------------------------------------UAUUGCACUUGAGACGGCuUGA-- l=22 a=1 
------------------------------------------UAUUGCACUUGcGACGGCCUGA-- l=22 a=1 
------------------------------------------UAUUGCACUUGAGACGGaCUGA-- l=22 a=1 
------------------------------------------UAUUGCACUUGAGAuGGCCUGA-- l=22 a=1 
------------------------------------------UAUUGCACUUGAGACGuCCUGA-- l=22 a=1 
------------------------------------------UAUUGCACUUGAGACGGCCUGAa- l=23 a=121 
------------------------------------------UAUUGCACUUGAGACGGCCUGAU- l=23 a=96 
------------------------------------------UAUUGCACUUGAGACGGCCUGuU- l=23 a=10 
------------------------------------------UAUUGCACgUGAGACGGCCUGAU- l=23 a=1 
------------------------------------------UAUUGCACUUGAGACGGCCUGAc- l=23 a=8 
------------------------------------------UAUUGCACUUGAGACGGCCUGAg- l=23 a=2 
------------------------------------------UAUUGCACUUGAGACGGCCUGAUg l=24 a=2 
------------------------------------------UAUUGCACUUGAGACGGCCUGAUa l=24 a=1 
------------------------------------------UAUUGCACUUGAGACGGCCUGuUU l=24 a=4 
------------------------------------------UAUUGCACUUGAGACGGCCUGAaU l=24 a=17 
------------------------------------------UAUUGCACUUGAGACGGCCUGAUU l=24 a=5 
------------------------------------------UAUUGCACUUGAGACGGCCUGAgU l=24 a=1 
----UGGUUCGUCACAAGGGCA-------------------------------------------- l=18 a=2 
----UGGUUCGUCACAAGGGCAA------------------------------------------- l=19 a=3 
----UGGUUCGUCACAAGGGCAAU------------------------------------------ l=20 a=7 
----UGGUUCGUCACAAGGGCAAUU----------------------------------------- l=21 a=38 
----UGGUUCGUCACAAGGGCAAUa----------------------------------------- l=21 a=1 
----UGGUUCGUCACAAGGGCAAUUC---------------------------------------- l=22 a=31 
----UGGUUCGUCACAAGGGCAAUUu---------------------------------------- l=22 a=2 
----UGGUUCGUCACAAGGGCAAUUa---------------------------------------- l=22 a=1 
----UGGUUCGUCACAAGGGCAAUUCU--------------------------------------- l=23 a=10 (c*,ma*)
----UGGUUCGUCACAAGGGCAAUUCg--------------------------------------- l=23 a=1 
----UGGUUCGUCACAAGGGCAAUUCUa-------------------------------------- l=24 a=2 

mb-01111
ax-1111011
ku-11
ss-111111111111
fn-111
```
