## Supplementary material for "Comprehensive re-analysis of hairpin RNAs in fungi reveals ancestral links": File S1: MI0000425.dme-mir-313.SRR11906542.txt

```
species:   Drmel
pid:       MI0000425
parent:    dme-mir-313
paralog:   
locus:     NT_033778.4:20584190-20584260
matures:   ['UAUUGCACUUUUCACAGCCCGA', 'UGCUGCGGAUGGGGGCAGUACU']
srr:       SRR11906542
genome:    /Users/jax/+Genomes/Animal_genomes/Drmel.GCF_000001215.4_Release_6_plus_ISO1_MT_genomic.fa
alignment: /media/data/njohnson/+SeqLibraries/FunHP_libraries/Drmel.SRR11906542.cram
call:      samtools view /media/data/njohnson/+SeqLibraries/FunHP_libraries/Drmel.SRR11906542.cram NT_033778.4:20584190-20584260

0 out of bounds
308 alignments
308 proper strand
284 stranded perfect matches

    ************************               ************************    
AUUUUCUGCUGCGGAUGGGGGCAGUACUGUUUUUUUAACAUUGAGUAUUGCACUUUUCACAGCCCGAAAAU
((((((.((((.(((.((..((((((((...............)))))))).)).))).))))..))))))
---------------------------------------------UAUUGCACUUUUCACAGCCCGA---- l=22 a=139 c
------UGCUGCGGAUGGGGGCAGUACU------------------------------------------- l=22 a=17 c*
---------------------------------------------UAUUGCACUUUUCACAGCCCGA---- l=22 a=139 ma
------UGCUGCGGAUGGGGGCAGUACU------------------------------------------- l=22 a=17 ma*

---------------------------------------------UAUUGCACUUUUCACAGCC------- l=19 a=1 
---------------------------------------------UAUUGCACUUUUCACAGCCC------ l=20 a=2 
---------------------------------------------UAUUGCACUUUUCACAGCCCG----- l=21 a=33 
---------------------------------------------UAUUGCAuUUUUCACAGCCCG----- l=21 a=2 
---------------------------------------------UAUUGCACUUUUCACAGCaCG----- l=21 a=1 
---------------------------------------------UAUUGCACUUUUCACAGCCCGA---- l=22 a=139 (c,ma)
---------------------------------------------UAUUaCACUUUUCACAGCCCGA---- l=22 a=1 
---------------------------------------------UAUUGCACUUUUCACAGCCCGAA--- l=23 a=27 
---------------------------------------------UAUUGCACUUUUCACAGCCCGAu--- l=23 a=2 
---------------------------------------------UAUUGCACUUUUCACAGCCCGAAA-- l=24 a=52 
---------------------------------------------UAUUGCACUUUUCACAGCCCGAAu-- l=24 a=2 
---------------------------------------------UAUUGCACUUUUCACAGCCCGAAg-- l=24 a=1 
---------------------------------------------UAUUGCACUUUUCACAGCCCGAAAA- l=25 a=3 
---------------------------------------------UAUUGCACUUUUCACAGCCCGAAAAa l=26 a=1 
--------------------------------------------GUAUUGCACUUUUCACAGCCCG----- l=22 a=3 
------UGCUGCGGAUGGGGGCAu----------------------------------------------- l=18 a=2 
------UGCUGCGGAUGGGGGCAuU---------------------------------------------- l=19 a=6 
------UGCUGCGGAUGGGGGCAGUu--------------------------------------------- l=20 a=1 
------UGCUGCGGAUGGGGGCAGUAg-------------------------------------------- l=21 a=1 
------UGCUGCGGAUGGGGGCAGUACU------------------------------------------- l=22 a=17 (c*,ma*)
------UGCUGCGGgUGGGGGCAGUACU------------------------------------------- l=22 a=1 
------UGCUGCGGAUGGGGGCAGUACUG------------------------------------------ l=23 a=1 
------UGCUGCGGAUGGGGGCAGUACUGUc---------------------------------------- l=25 a=1 
-----CUGCUGCGGAUGGGGGCAa----------------------------------------------- l=19 a=1 
-----CUGCUGCGGAUGGGGGCAuU---------------------------------------------- l=20 a=1 
-----CUGCUGCGGAUGGGGGCAGUA--------------------------------------------- l=21 a=1 
-----CUGCUGCGGAUGGGGGCAGUACU------------------------------------------- l=23 a=5 

mb-11111
ax-1111011
ku-01
ss-111111111111
fn-111
```
