## Supplementary material for "Comprehensive re-analysis of hairpin RNAs in fungi reveals ancestral links": File S1: MI0000425.dme-mir-313.SRR11906543.txt

```
species:   Drmel
pid:       MI0000425
parent:    dme-mir-313
paralog:   
locus:     NT_033778.4:20584190-20584260
matures:   ['UAUUGCACUUUUCACAGCCCGA', 'UGCUGCGGAUGGGGGCAGUACU']
srr:       SRR11906543
genome:    /Users/jax/+Genomes/Animal_genomes/Drmel.GCF_000001215.4_Release_6_plus_ISO1_MT_genomic.fa
alignment: /media/data/njohnson/+SeqLibraries/FunHP_libraries/Drmel.SRR11906543.cram
call:      samtools view /media/data/njohnson/+SeqLibraries/FunHP_libraries/Drmel.SRR11906543.cram NT_033778.4:20584190-20584260

0 out of bounds
207 alignments
207 proper strand
194 stranded perfect matches

    ************************               ************************    
AUUUUCUGCUGCGGAUGGGGGCAGUACUGUUUUUUUAACAUUGAGUAUUGCACUUUUCACAGCCCGAAAAU
((((((.((((.(((.((..((((((((...............)))))))).)).))).))))..))))))
---------------------------------------------UAUUGCACUUUUCACAGCCCGA---- l=22 a=86 c
------UGCUGCGGAUGGGGGCAGUACU------------------------------------------- l=22 a=20 c*
---------------------------------------------UAUUGCACUUUUCACAGCCCGA---- l=22 a=86 ma
------UGCUGCGGAUGGGGGCAGUACU------------------------------------------- l=22 a=20 ma*

---------------------------------------------UAUUGCACUUUUCACAGCC------- l=19 a=1 
---------------------------------------------UAUUGCACUUUUCACAGCCa------ l=20 a=1 
---------------------------------------------UAUUGCACUUUUCACAGCCC------ l=20 a=4 
---------------------------------------------UAUUGCACUUUUCACAGCCCG----- l=21 a=21 
---------------------------------------------UAUUGCACUUUUCACAGCCCGA---- l=22 a=86 (c,ma)
---------------------------------------------UAUUGCACUUUUCACAGCCCGu---- l=22 a=3 
---------------------------------------------UAUUGCACUUUUCACAGCCCcA---- l=22 a=1 
---------------------------------------------UAUUGCACUUUUCACAGCCCGAA--- l=23 a=19 
---------------------------------------------UAUUGCACUUUUCACAGCCCGAu--- l=23 a=1 
---------------------------------------------UAUUGCACUUUUCACAGCCCGAAA-- l=24 a=24 
---------------------------------------------UAUUGCACUUUUCACAGCCCGuAA-- l=24 a=1 
---------------------------------------------UAUUGCACUUUUCACAGCCCGAcA-- l=24 a=1 
---------------------------------------------UAUUGCACUUUUCACAGCCCGAAAA- l=25 a=1 
--------------------------------------------GUAUUGCACUUUUCACAGCCCG----- l=22 a=3 
------UGCUGCGGAUGGGGGCAuU---------------------------------------------- l=19 a=3 
------UGCUGCGGAUGGGGGCAaUA--------------------------------------------- l=20 a=1 
------UGCUGCGGAUGGGGGCAGUA--------------------------------------------- l=20 a=1 
------UGCUGCGGAUGGGGGCAGUAC-------------------------------------------- l=21 a=1 
------UGCUGCGGAUGGGGGCAGUACU------------------------------------------- l=22 a=20 (c*,ma*)
------UGCUGCGGAUGGGGGCAGUACUG------------------------------------------ l=23 a=1 
-----CUGCUGCGGAUGGGGGCAGUu--------------------------------------------- l=21 a=1 
-----CUGCUGCGGAUGGGGGCAGUACU------------------------------------------- l=23 a=12 

mb-11111
ax-1111111
ku-01
ss-111111111111
fn-111
```
