## Supplementary material for "Comprehensive re-analysis of hairpin RNAs in fungi reveals ancestral links": File S1: MI0000426.dme-mir-314.SRR11906542.txt

```
species:   Drmel
pid:       MI0000426
parent:    dme-mir-314
paralog:   
locus:     NT_037436.4:11773012-11773101
matures:   ['UAUUCGAGCCAAUAAGUUCGG', 'GUAACUUGUGUGGCUUCGAACUUACC']
srr:       SRR11906542
genome:    /Users/jax/+Genomes/Animal_genomes/Drmel.GCF_000001215.4_Release_6_plus_ISO1_MT_genomic.fa
alignment: /media/data/njohnson/+SeqLibraries/FunHP_libraries/Drmel.SRR11906542.cram
call:      samtools view /media/data/njohnson/+SeqLibraries/FunHP_libraries/Drmel.SRR11906542.cram NT_037436.4:11773012-11773101

4155 out of bounds
131032 alignments
131032 proper strand
129462 stranded perfect matches

****************************                                       ***********************
UCGUAACUUGUGUGGCUUCGAACUUACCUAGUUGAGGAAAACUCCCAUGUCGGAUUUUGUUACCUCUGGUAUUCGAGCCAAUAAGUUCGG
.((.(((((((.(((((.((((..((((.((.(((.((((..(((......))))))).))).))..)))))))))))))))))))))).
---------------------------------------------------------------------UAUUCGAGCCAAUAAGUUCGG l=21 a=118672 c
--GUAACUUGUGUGGCUUCGAACUUACC-------------------------------------------------------------- l=26 a=38 c*
---------------------------------------------------------------------UAUUCGAGCCAAUAAGUUCGG l=21 a=118672 ma
--GUAACUUGUGUGGCUUCGAACUUACC-------------------------------------------------------------- l=26 a=38 ma*

--GUAACUUGUGUGGCUUCG---------------------------------------------------------------------- l=18 a=1 
--GUAACUUGUGUGGCUUCGA--------------------------------------------------------------------- l=19 a=2 
--GUAACUUGUGUGGCUUCGAACU------------------------------------------------------------------ l=22 a=6 
--GUAACUUGUGUGGCUUCGAACUU----------------------------------------------------------------- l=23 a=2 
--GUAACUUGUGUGGCUUCGAACUUA---------------------------------------------------------------- l=24 a=1 
--GUAACUUGUGUGGCUUCGAACUUAC--------------------------------------------------------------- l=25 a=3 
--GUAACUUGUGUGGCUUCGAACUUACC-------------------------------------------------------------- l=26 a=38 (c*,ma*)
---UAACUUGUGUGGCUUCGAAC------------------------------------------------------------------- l=20 a=1 
---UAACUUGUGUGGCUUCGAACUU----------------------------------------------------------------- l=22 a=3 
---UAACUUGUGUGGCUUCGAACUUACC-------------------------------------------------------------- l=25 a=3 
----AACUUGUGUGGCUUCGAAC------------------------------------------------------------------- l=19 a=1 
----AACUUGUGUGGCUUCGAACUUA---------------------------------------------------------------- l=22 a=1 
----AACUUGUGUGGCUUCGAACUUACC-------------------------------------------------------------- l=24 a=2 
----AACUUGUGUGGCUUCGAACUUACCU------------------------------------------------------------- l=25 a=1 
-----ACUUGUGUGGCUUCGAACUU----------------------------------------------------------------- l=20 a=1 
------CUUGUGUGGCUUCGAACUU----------------------------------------------------------------- l=19 a=1 
------CUUGUGUGGCUUCGAACUUAC--------------------------------------------------------------- l=21 a=1 
-------UUGUGUGGCUUCGAACUUAC--------------------------------------------------------------- l=20 a=1 
-------UUGUGUGGCUUCGAACUUACC-------------------------------------------------------------- l=21 a=1 
--------UGUGUGGCUUCGAACUUA---------------------------------------------------------------- l=18 a=1 
--------UGUGUGGCUUCGAACUUACC-------------------------------------------------------------- l=20 a=1 
--------UGUGUGGCUUCGAACUUACCU------------------------------------------------------------- l=21 a=2 
--------UGUGUGGCUUCGAACUUACCUAG----------------------------------------------------------- l=23 a=1 
--------UGUGUGGCUUCGAACUUACCUAGUUGA------------------------------------------------------- l=27 a=1 
---------GUGUGGCUUCGAACUUACCUAGUUGA------------------------------------------------------- l=26 a=1 
----------UGUGGCUUCGAACUUACCUAGUUGA------------------------------------------------------- l=25 a=1 
-----------GUGGCUUCGAACUUACCUAGUUGA------------------------------------------------------- l=24 a=1 
---------------CUUCGAACUUACCUAGUUG-------------------------------------------------------- l=19 a=1 
--------------------AACUUACCUAGUUGAGGAAAACU----------------------------------------------- l=23 a=1 
----------------------------UAGUUGAGGAAAACUCCCAUGUC--------------------------------------- l=23 a=1 
-----------------------------------GGAAAACUCCCAUGUCGGAUUUU-------------------------------- l=23 a=1 
---------------------------------------AACUCCCAUGUCGGAUUUUGUUACC-------------------------- l=25 a=1 
-------------------------------------------CCCAUGUCGGAUUUUGUUACCUCUGG--------------------- l=26 a=1 
---------------------------------------------------GGAUUUUGUUACCUCUGGUAUUCG--------------- l=24 a=1 
------------------------------------------------------UUUUGUUACCUCUGGUAUUCGAGCC----------- l=25 a=1 
---------------------------------------------------------UGUUACCUCUGGUAUUCGAGu------------ l=21 a=1 
---------------------------------------------------------UGUUACCUCUGGUAUUCGAGCC----------- l=22 a=1 
----------------------------------------------------------GUUACCUCUGGUAUUCGAGCC----------- l=21 a=2 
----------------------------------------------------------GUUACCUCUGGUAUUCGAGCCAA--------- l=23 a=1 
-------------------------------------------------------------ACCUCUGGUAUUCGAGCCAA--------- l=20 a=1 
--------------------------------------------------------------------uUAUUCGAGCCAAUAAGUUCG- l=21 a=8 
--------------------------------------------------------------------cUAUUCGAGCCAAUAAGUUCG- l=21 a=1 
--------------------------------------------------------------------uUAUUCGAGCCAAUAAGUUCGG l=22 a=42 
--------------------------------------------------------------------cUAUUCGAGCCAAUAAGUUCGG l=22 a=1 
--------------------------------------------------------------------aUAUUCGAGCCAAUAAGUUCGG l=22 a=1 
---------------------------------------------------------------------UAUUCGAGCCAAUAAGUU--- l=18 a=6 
---------------------------------------------------------------------UAUUCGAGCCAAUAAGUUC-- l=19 a=125 
---------------------------------------------------------------------UAUUCGAGCCAAUAAGUUCG- l=20 a=10094 
---------------------------------------------------------------------UAUUaGAGCCAAUAAGUUCG- l=20 a=3 
---------------------------------------------------------------------UAUUuGAGCCAAUAAGUUCG- l=20 a=3 
---------------------------------------------------------------------UAUUCGAGCCAAUAAGUUCc- l=20 a=3 
---------------------------------------------------------------------UAUUCGAcCCAAUAAGUUCG- l=20 a=4 
---------------------------------------------------------------------UAUUCGAGCCAAUAAGUUCa- l=20 a=67 
---------------------------------------------------------------------UAUUCGAGCCAAUAAGUUCu- l=20 a=12 
---------------------------------------------------------------------UAUUCGAGCCAAUAAGUUaG- l=20 a=1 
---------------------------------------------------------------------UAUUCGAaCCAAUAAGUUCG- l=20 a=3 
---------------------------------------------------------------------UAUUCGAGCCAAUAAGUUuG- l=20 a=4 
---------------------------------------------------------------------UAUUCGAGCCAAUAAGUcCG- l=20 a=3 
---------------------------------------------------------------------UAUUCGAGuCAAUAAGUUCG- l=20 a=7 
---------------------------------------------------------------------UAUUCGAGCCAAUAAuUUCG- l=20 a=4 
---------------------------------------------------------------------UAUUCGAGCCAAUAAGUgCG- l=20 a=1 
---------------------------------------------------------------------UAUUCGuGCCAAUAAGUUCG- l=20 a=5 
---------------------------------------------------------------------UAUUCGAGCCAAUAAcUUCG- l=20 a=1 
---------------------------------------------------------------------UAUUCGAGCaAAUAAGUUCG- l=20 a=3 
---------------------------------------------------------------------UAUUCaAGCCAAUAAGUUCG- l=20 a=1 
---------------------------------------------------------------------UAUUCGcGCCAAUAAGUUCG- l=20 a=4 
---------------------------------------------------------------------UAUUCGAGCCAAUAAGcUCG- l=20 a=2 
---------------------------------------------------------------------cAUUCGAGCCAAUAAGUUCG- l=20 a=1 
---------------------------------------------------------------------UAUUCuAGCCAAUAAGUUCG- l=20 a=2 
---------------------------------------------------------------------UAUcCGAGCCAAUAAGUUCG- l=20 a=1 
---------------------------------------------------------------------UAUUCGAuCCAAUAAGUUCG- l=20 a=5 
---------------------------------------------------------------------UAUUCGAGCCAAUAAGaUCG- l=20 a=1 
---------------------------------------------------------------------UAUUCGgGCCAAUAAGUUCG- l=20 a=2 
---------------------------------------------------------------------UAUUCGAGCCAAUAuGUUCG- l=20 a=1 
---------------------------------------------------------------------UAUgCGAGCCAAUAAGUUCG- l=20 a=4 
---------------------------------------------------------------------UAUaCGAGCCAAUAAGUUCG- l=20 a=3 
---------------------------------------------------------------------UAUUCGAGCCAAUAAGUUgG- l=20 a=1 
---------------------------------------------------------------------UAUUCGAGaCAAUAAGUUCG- l=20 a=1 
---------------------------------------------------------------------UAcUCGAGCCAAUAAGUUCG- l=20 a=1 
---------------------------------------------------------------------UAUUCGAGCCgAUAAGUUCG- l=20 a=1 
---------------------------------------------------------------------UAgUCGAGCCAAUAAGUUCG- l=20 a=2 
---------------------------------------------------------------------UAaUCGAGCCAAUAAGUUCG- l=20 a=2 
---------------------------------------------------------------------UAUUCGAGCCAAUAAGUUCGG l=21 a=118672 (c,ma)
---------------------------------------------------------------------UAUUCGAcCCAAUAAGUUCGG l=21 a=37 
---------------------------------------------------------------------UAUUCGAuCCAAUAAGUUCGG l=21 a=74 
---------------------------------------------------------------------UAUUCGAaCCAAUAAGUUCGG l=21 a=46 
---------------------------------------------------------------------UAUUCGAGCCAAUAAGUUCGu l=21 a=359 
---------------------------------------------------------------------UAUUCGAGCCAcUAAGUUCGG l=21 a=10 
---------------------------------------------------------------------UAUUCGAGCCAgUAAGUUCGG l=21 a=6 
---------------------------------------------------------------------UAUUCGcGCCAAUAAGUUCGG l=21 a=35 
---------------------------------------------------------------------UAUUaGAGCCAAUAAGUUCGG l=21 a=18 
---------------------------------------------------------------------UAUUgGAGCCAAUAAGUUCGG l=21 a=5 
---------------------------------------------------------------------UAUUCGAGCCAAUAAGUUCGc l=21 a=58 
---------------------------------------------------------------------UAcUCGAGCCAAUAAGUUCGG l=21 a=4 
---------------------------------------------------------------------UAUUCGAGCCAAUAAGUUCGa l=21 a=170 
---------------------------------------------------------------------UAUUCGuGCCAAUAAGUUCGG l=21 a=58 
---------------------------------------------------------------------UAUUCGAGuCAAUAAGUUCGG l=21 a=42 
---------------------------------------------------------------------UAUUCGAGCCAAUAAGUUaGG l=21 a=11 
---------------------------------------------------------------------UAUUCGAGCCAAUAgGUUCGG l=21 a=4 
---------------------------------------------------------------------UAUUCGAGCgAAUAAGUUCGG l=21 a=2 
---------------------------------------------------------------------UgUUCGAGCCAAUAAGUUCGG l=21 a=16 
---------------------------------------------------------------------UAUUCGgGCCAAUAAGUUCGG l=21 a=27 
---------------------------------------------------------------------UAUUCGAGCaAAUAAGUUCGG l=21 a=37 
---------------------------------------------------------------------UAUUuGAGCCAAUAAGUUCGG l=21 a=24 
---------------------------------------------------------------------UAUUCGAGCCAAUAAGUUuGG l=21 a=30 
---------------------------------------------------------------------UAUUCGAGCCAAUAAGUUCuG l=21 a=3 
---------------------------------------------------------------------UAUUCGAGCCAAUAAGcUCGG l=21 a=11 
---------------------------------------------------------------------UAUUCGAGCCAAUAAGUUCcG l=21 a=12 
---------------------------------------------------------------------UAUUCGAGCCAAUAAcUUCGG l=21 a=12 
---------------------------------------------------------------------UAUcCGAGCCAAUAAGUUCGG l=21 a=18 
---------------------------------------------------------------------UAUUCGAGCCAAUAAGUcCGG l=21 a=10 
---------------------------------------------------------------------UAgUCGAGCCAAUAAGUUCGG l=21 a=7 
---------------------------------------------------------------------cAUUCGAGCCAAUAAGUUCGG l=21 a=10 
---------------------------------------------------------------------UAUUCGAGCCAAUuAGUUCGG l=21 a=2 
---------------------------------------------------------------------UAUUCGAGCCAAcAAGUUCGG l=21 a=9 
---------------------------------------------------------------------UAUUCGAGCCgAUAAGUUCGG l=21 a=6 
---------------------------------------------------------------------UAUUCGAGCCAAUAAaUUCGG l=21 a=3 
---------------------------------------------------------------------UuUUCGAGCCAAUAAGUUCGG l=21 a=2 
---------------------------------------------------------------------UAUUCGAGCCAAUAAuUUCGG l=21 a=9 
---------------------------------------------------------------------UAUUCGAGCCAAUAAGaUCGG l=21 a=8 
---------------------------------------------------------------------UAUUCGAGCCAAaAAGUUCGG l=21 a=1 
---------------------------------------------------------------------UAUUCGAGCCuAUAAGUUCGG l=21 a=3 
---------------------------------------------------------------------UAUUCGAGCCAAUAuGUUCGG l=21 a=5 
---------------------------------------------------------------------UAUUCGAGCuAAUAAGUUCGG l=21 a=5 
---------------------------------------------------------------------UAUUCGAGCCAAUAAGUUCaG l=21 a=6 
---------------------------------------------------------------------UAUUCGAGCCAuUAAGUUCGG l=21 a=2 
---------------------------------------------------------------------UAUgCGAGCCAAUAAGUUCGG l=21 a=45 
---------------------------------------------------------------------UAUUCGAGCCAAUgAGUUCGG l=21 a=7 
---------------------------------------------------------------------UAUUCGAGCCAAUAcGUUCGG l=21 a=5 
---------------------------------------------------------------------UAUUCaAGCCAAUAAGUUCGG l=21 a=4 
---------------------------------------------------------------------aAUUCGAGCCAAUAAGUUCGG l=21 a=3 
---------------------------------------------------------------------UAUUCcAGCCAAUAAGUUCGG l=21 a=1 
---------------------------------------------------------------------UAUaCGAGCCAAUAAGUUCGG l=21 a=22 
---------------------------------------------------------------------UAUUCGAGaCAAUAAGUUCGG l=21 a=1 
---------------------------------------------------------------------UAUUCGAGCCAAUAAGgUCGG l=21 a=3 
---------------------------------------------------------------------UAUUCuAGCCAAUAAGUUCGG l=21 a=9 
---------------------------------------------------------------------UAUUCGAGCCAAUAAGUUgGG l=21 a=1 
---------------------------------------------------------------------UAUUCGAGgCAAUAAGUUCGG l=21 a=1 
---------------------------------------------------------------------UAUUCGAGCCAAgAAGUUCGG l=21 a=3 
---------------------------------------------------------------------UAUUCGAGCCAAUcAGUUCGG l=21 a=1 
---------------------------------------------------------------------UcUUCGAGCCAAUAAGUUCGG l=21 a=1 
---------------------------------------------------------------------UAUUCGAGCCcAUAAGUUCGG l=21 a=1 
---------------------------------------------------------------------UAaUCGAGCCAAUAAGUUCGG l=21 a=13 
----------------------------------------------------------------------AUUCGAGCCAAUAAGUUC-- l=18 a=1 
----------------------------------------------------------------------AUUCGAGCCAAUAAGUUCG- l=19 a=47 
----------------------------------------------------------------------AUUCaAGCCAAUAAGUUCG- l=19 a=1 
----------------------------------------------------------------------AUUCGAGCCAAUAAGUUCGG l=20 a=404 
----------------------------------------------------------------------AUUCGgGCCAAUAAGUUCGG l=20 a=1 
----------------------------------------------------------------------AUUCGAGCCAAUAAGUUCGu l=20 a=4 
----------------------------------------------------------------------uUUCGAGCCAAUAAGUUCGG l=20 a=5 
----------------------------------------------------------------------AUUgGAGCCAAUAAGUUCGG l=20 a=1 
----------------------------------------------------------------------AgUCGAGCCAAUAAGUUCGG l=20 a=3 
----------------------------------------------------------------------AUUCGAGCCAAUAAGUUCGa l=20 a=1 
----------------------------------------------------------------------AUUCGAaCCAAUAAGUUCGG l=20 a=1 
----------------------------------------------------------------------AUUCGAGuCAAUAAGUUCGG l=20 a=1 
-----------------------------------------------------------------------UUCGAGCCAAUAAGUUCGG l=19 a=15 
-----------------------------------------------------------------------UaCGAGCCAAUAAGUUCGG l=19 a=1 
------------------------------------------------------------------------UCGAGCCAAUAAGUUCGG l=18 a=6 

mb-11111
ax-1111111
ku-11
ss-111111111011
fn-111
```
