## Supplementary material for "Comprehensive re-analysis of hairpin RNAs in fungi reveals ancestral links": File S1: MI0000426.dme-mir-314.SRR11906543.txt

```
species:   Drmel
pid:       MI0000426
parent:    dme-mir-314
paralog:   
locus:     NT_037436.4:11773012-11773101
matures:   ['UAUUCGAGCCAAUAAGUUCGG', 'GUAACUUGUGUGGCUUCGAACUUACC']
srr:       SRR11906543
genome:    /Users/jax/+Genomes/Animal_genomes/Drmel.GCF_000001215.4_Release_6_plus_ISO1_MT_genomic.fa
alignment: /media/data/njohnson/+SeqLibraries/FunHP_libraries/Drmel.SRR11906543.cram
call:      samtools view /media/data/njohnson/+SeqLibraries/FunHP_libraries/Drmel.SRR11906543.cram NT_037436.4:11773012-11773101

1161 out of bounds
20709 alignments
20709 proper strand
20280 stranded perfect matches

****************************                                       ***********************
UCGUAACUUGUGUGGCUUCGAACUUACCUAGUUGAGGAAAACUCCCAUGUCGGAUUUUGUUACCUCUGGUAUUCGAGCCAAUAAGUUCGG
.((.(((((((.(((((.((((..((((.((.(((.((((..(((......))))))).))).))..)))))))))))))))))))))).
---------------------------------------------------------------------UAUUCGAGCCAAUAAGUUCGG l=21 a=18682 c
--GUAACUUGUGUGGCUUCGAACUUACC-------------------------------------------------------------- l=26 a=18 c*
---------------------------------------------------------------------UAUUCGAGCCAAUAAGUUCGG l=21 a=18682 ma
--GUAACUUGUGUGGCUUCGAACUUACC-------------------------------------------------------------- l=26 a=18 ma*

--GUAACUUGUGUGGCUUCG---------------------------------------------------------------------- l=18 a=1 
--GUAACUUGUGUGGCUUCGAACU------------------------------------------------------------------ l=22 a=3 
--GUAACUUGUGUGGCUUCGAACUU----------------------------------------------------------------- l=23 a=5 
--GUAACUUGUGUGGCUUCGAACUUA---------------------------------------------------------------- l=24 a=4 
--GUAACUUGUGUGGCUUCGAACUUAC--------------------------------------------------------------- l=25 a=3 
--GUAACUUGUGUGGCUUCGAACUUACC-------------------------------------------------------------- l=26 a=18 (c*,ma*)
---UAACUUGUGUGGCUUCGAACUUA---------------------------------------------------------------- l=23 a=1 
---UAACUUGUGUGGCUUCGAACUUACC-------------------------------------------------------------- l=25 a=1 
----AACUUGUGUGGCUUCGAACU------------------------------------------------------------------ l=20 a=1 
----AACUUGUGUGGCUUCGAACUUA---------------------------------------------------------------- l=22 a=1 
----AACUUGUGUGGCUUCGAACUUAC--------------------------------------------------------------- l=23 a=1 
------CUUGUGUGGCUUCGAACUUACC-------------------------------------------------------------- l=22 a=2 
------CUUGUGUGGCUUCGAACUUACCUAGU---------------------------------------------------------- l=26 a=1 
------CUUGUGUGGCUUCGAACUUACCUAGUUGA------------------------------------------------------- l=29 a=1 
-------UUGUGUGGCUUCGAACUUAC--------------------------------------------------------------- l=20 a=1 
-------UUGUGUGGCUUCGAACUUACC-------------------------------------------------------------- l=21 a=3 
--------UGUGUGGCUUCGAACUUACC-------------------------------------------------------------- l=20 a=2 
-----------GUGGCUUCGAACUUACCUAGU---------------------------------------------------------- l=21 a=1 
---------------------------------------AACUCCCAUGUCGGAUUUUGUUACCU------------------------- l=26 a=1 
----------------------------------------ACUCCCAUGUCGGAUUUUGUU----------------------------- l=21 a=1 
-----------------------------------------CUCCCAUGUCGGAUUUUGUUACC-------------------------- l=23 a=1 
------------------------------------------UCCCAUGUCGGAUUUUGUUACCUCUGG--------------------- l=27 a=1 
---------------------------------------------------------UGUUACCUCUGGUAUUCGAGC------------ l=21 a=1 
---------------------------------------------------------aGUUACCUCUGGUAUUCGAGC------------ l=21 a=1 
---------------------------------------------------------UGUUACCUCUGGUAUUCGAGCCAA--------- l=24 a=1 
---------------------------------------------------------UGUUACCUCUGGUAUUCGAGCCAAUAAG----- l=28 a=1 
---------------------------------------------------------------CUCUGGUAUUCGAGCCAAUAAGUUCG- l=26 a=1 
--------------------------------------------------------------------uUAUUCGAGCCAAUAAGUUCG- l=21 a=2 
--------------------------------------------------------------------uUAUUCGAGCCAAUAAGUUCGG l=22 a=9 
---------------------------------------------------------------------UAUUCGAGCCAAUAAGUU--- l=18 a=5 
---------------------------------------------------------------------UAUUCGAGCCAAUAAGUc--- l=18 a=1 
---------------------------------------------------------------------UAUUCGAGCCAAUAAGUUC-- l=19 a=29 
---------------------------------------------------------------------UAUUCGgGCCAAUAAGUUC-- l=19 a=1 
---------------------------------------------------------------------UAUUCGAGCCAAUAAGUUCG- l=20 a=1419 
---------------------------------------------------------------------UAUUCGAGCCAAcAAGUUCG- l=20 a=1 
---------------------------------------------------------------------UAUUCGAGCCAAUAAGUUCa- l=20 a=18 
---------------------------------------------------------------------UAUUCGAGCCuAUAAGUUCG- l=20 a=1 
---------------------------------------------------------------------UAUUCGAGCCAAUAAGUgCG- l=20 a=1 
---------------------------------------------------------------------UAUUCGAGCCAAUAAGUcCG- l=20 a=1 
---------------------------------------------------------------------UAUUCGuGCCAAUAAGUUCG- l=20 a=3 
---------------------------------------------------------------------UAUUCGAGCCAAUAAGUUCu- l=20 a=2 
---------------------------------------------------------------------UAUUCGAGCCAAUAAGUUCc- l=20 a=1 
---------------------------------------------------------------------UAUUCGcGCCAAUAAGUUCG- l=20 a=2 
---------------------------------------------------------------------UAUUCGgGCCAAUAAGUUCG- l=20 a=5 
---------------------------------------------------------------------UAgUCGAGCCAAUAAGUUCG- l=20 a=1 
---------------------------------------------------------------------UAUUCGAGCCAAUAAGUUCGG l=21 a=18682 (c,ma)
---------------------------------------------------------------------UAUUgGAGCCAAUAAGUUCGG l=21 a=5 
---------------------------------------------------------------------UAUUCGAGCCAAUAAGUUCGa l=21 a=24 
---------------------------------------------------------------------UAUUCGcGCCAAUAAGUUCGG l=21 a=49 
---------------------------------------------------------------------UAUUCGAGCCAAUAAGUUCGc l=21 a=18 
---------------------------------------------------------------------UAUUCGgGCCAAUAAGUUCGG l=21 a=49 
---------------------------------------------------------------------UAcUCGAGCCAAUAAGUUCGG l=21 a=1 
---------------------------------------------------------------------UAUUCGAGuCAAUAAGUUCGG l=21 a=12 
---------------------------------------------------------------------UAUUCGAGCCAAUAAGUUuGG l=21 a=4 
---------------------------------------------------------------------UAUUCGAGCCAAcAAGUUCGG l=21 a=5 
---------------------------------------------------------------------UAUUCGAGCCAAgAAGUUCGG l=21 a=3 
---------------------------------------------------------------------UAUUCGAGCCAAUAAGUUCGu l=21 a=104 
---------------------------------------------------------------------UAUUCGuGCCAAUAAGUUCGG l=21 a=54 
---------------------------------------------------------------------UAUUCGAGCCAAUAAGUUCcG l=21 a=6 
---------------------------------------------------------------------UAUUCGAGCCAAUAAcUUCGG l=21 a=3 
---------------------------------------------------------------------UAUUCGAaCCAAUAAGUUCGG l=21 a=6 
---------------------------------------------------------------------UAUUCGAGCCAAUAAGUUCaG l=21 a=3 
---------------------------------------------------------------------UgUUCGAGCCAAUAAGUUCGG l=21 a=2 
---------------------------------------------------------------------gAUUCGAGCCAAUAAGUUCGG l=21 a=1 
---------------------------------------------------------------------UuUUCGAGCCAAUAAGUUCGG l=21 a=1 
---------------------------------------------------------------------UAUUCGAGCCgAUAAGUUCGG l=21 a=2 
---------------------------------------------------------------------UAUUCGAGCaAAUAAGUUCGG l=21 a=4 
---------------------------------------------------------------------cAUUCGAGCCAAUAAGUUCGG l=21 a=3 
---------------------------------------------------------------------UAgUCGAGCCAAUAAGUUCGG l=21 a=4 
---------------------------------------------------------------------UAUUuGAGCCAAUAAGUUCGG l=21 a=3 
---------------------------------------------------------------------UAUUCGAGCCAgUAAGUUCGG l=21 a=2 
---------------------------------------------------------------------UAUUCGAGCCAAUAAGUgCGG l=21 a=1 
---------------------------------------------------------------------UAUUCuAGCCAAUAAGUUCGG l=21 a=1 
---------------------------------------------------------------------UAUUCGAGCCAAUAAGcUCGG l=21 a=1 
---------------------------------------------------------------------aAUUCGAGCCAAUAAGUUCGG l=21 a=1 
---------------------------------------------------------------------UAUUCGAGCCuAUAAGUUCGG l=21 a=1 
---------------------------------------------------------------------UAUUCGAGCCcAUAAGUUCGG l=21 a=1 
---------------------------------------------------------------------UAUUCGAGCCAAUAAuUUCGG l=21 a=2 
---------------------------------------------------------------------UAUUCGAGCCAAUAAGUUCuG l=21 a=1 
---------------------------------------------------------------------UAUUCGAGCCAAUgAGUUCGG l=21 a=1 
----------------------------------------------------------------------AUUCGAGCCAAUAAGUUCG- l=19 a=9 
----------------------------------------------------------------------AUUCGAGCCAAUAAGUUCu- l=19 a=1 
----------------------------------------------------------------------AUUCGAGCCAAUAAGUUCGG l=20 a=72 
-----------------------------------------------------------------------UUCGAGCCAAUAAGUUCGG l=19 a=5 
------------------------------------------------------------------------UCGAGCCAAUAAGUUCGG l=18 a=1 

mb-11111
ax-1111111
ku-11
ss-111111111011
fn-111
```
