## Supplementary material for "Comprehensive re-analysis of hairpin RNAs in fungi reveals ancestral links": File S1: MI0000427.dme-mir-315.SRR11906542.txt

```
species:   Drmel
pid:       MI0000427
parent:    dme-mir-315
paralog:   
locus:     NT_037436.4:18860971-18861054
matures:   ['UUUUGAUUGUUGCUCAGAAAGC', 'UUUCGAGCAAUAAUUGAAACC']
srr:       SRR11906542
genome:    /Users/jax/+Genomes/Animal_genomes/Drmel.GCF_000001215.4_Release_6_plus_ISO1_MT_genomic.fa
alignment: /media/data/njohnson/+SeqLibraries/FunHP_libraries/Drmel.SRR11906542.cram
call:      samtools view /media/data/njohnson/+SeqLibraries/FunHP_libraries/Drmel.SRR11906542.cram NT_037436.4:18860971-18861054

0 out of bounds
4304 alignments
4304 proper strand
4175 stranded perfect matches

         *************************                 ************************         
CACUUAUAUAAUUUUGAUUGUUGCUCAGAAAGCCCUCAUUGUUUACCAGUUGGCUUUCGAGCAAUAAUUGAAACCAGAUAAGUG
(((((((....(((((((((((((((.(((((((...((((.....)))).))))))))))))))))))))))....)))))))
-----------UUUUGAUUGUUGCUCAGAAAGC--------------------------------------------------- l=22 a=753 c
------------------------------------------------------UUUCGAGCAAUAAUUGAAACC--------- l=21 a=0 c*
-----------UUUUGAUUGUUGCUCAGAAAGCC-------------------------------------------------- l=23 a=2891 ma
-----------------------------------------------------CUUUCGAGCAAUAAUUGAAACC--------- l=22 a=46 ma*

----------uUUUUGAUUGUUGCUCAGAAAG---------------------------------------------------- l=22 a=2 
----------uUUUUGAUUGUUGCUCAGAAAGC--------------------------------------------------- l=23 a=7 
----------uUUUUGAUUGUUGCUCAGAAAGCC-------------------------------------------------- l=24 a=17 
-----------UUUUGAUUGUUGCUCAGA------------------------------------------------------- l=18 a=7 
-----------UUUUGAUUGUUGCUCAGu------------------------------------------------------- l=18 a=1 
-----------UUUUGAUUGUUGCUCAGAA------------------------------------------------------ l=19 a=26 
-----------UUUUGAUUGUUGCUCAGAu------------------------------------------------------ l=19 a=1 
-----------UUUUGAUUGUUGCUCAGAAA----------------------------------------------------- l=20 a=29 
-----------UUUUGAUUGUUGCUCAGAAAG---------------------------------------------------- l=21 a=392 
-----------UUUUGAUUGUUGCUCAGAAAc---------------------------------------------------- l=21 a=1 
-----------UUUUGAUUGUUGCUCAGAAAa---------------------------------------------------- l=21 a=19 
-----------UUUUGgUUGUUGCUCAGAAAG---------------------------------------------------- l=21 a=1 
-----------UUUUGAUUGUUGCUCAGAcAG---------------------------------------------------- l=21 a=1 
-----------UUUUGAUUGUUGCUCAGAAAGa--------------------------------------------------- l=22 a=9 
-----------UUUUGAUUGUUGCUCAGAAAGC--------------------------------------------------- l=22 a=753 (c)
-----------UUUUGAUUGUUGCUCAGuAAGC--------------------------------------------------- l=22 a=1 
-----------UUUcGAUUGUUGCUCAGAAAGC--------------------------------------------------- l=22 a=1 
-----------UUUaGAUUGUUGCUCAGAAAGC--------------------------------------------------- l=22 a=1 
-----------UUUUGuUUGUUGCUCAGAAAGC--------------------------------------------------- l=22 a=1 
-----------UUUUGAUUGUUGCUCAGAAAGu--------------------------------------------------- l=22 a=1 
-----------UUUUGAUUGUUGCUCAGAAAaC--------------------------------------------------- l=22 a=1 
-----------UUUUGAUUGUUGCUCAGAAAGCC-------------------------------------------------- l=23 a=2891 (ma)
-----------UUUUGAUUGUUaCUCAGAAAGCC-------------------------------------------------- l=23 a=1 
-----------UUUUcAUUGUUGCUCAGAAAGCC-------------------------------------------------- l=23 a=1 
-----------UUUUGAUUGUUGCUCAGuAAGCC-------------------------------------------------- l=23 a=3 
-----------UUUUGAUUGUUGCUCAGAAAGCu-------------------------------------------------- l=23 a=3 
-----------UUUUGAUUGUUGCUCAGAAAGCa-------------------------------------------------- l=23 a=21 
-----------UUUUGAUUGUUGCUCAGAAcGCC-------------------------------------------------- l=23 a=2 
-----------UUUUGAUUGUUGCUCAGAAAaCC-------------------------------------------------- l=23 a=2 
-----------UUUUGgUUGUUGCUCAGAAAGCC-------------------------------------------------- l=23 a=1 
-----------UUUUGAUUGUUGCUCAGAAuGCC-------------------------------------------------- l=23 a=1 
-----------UUUUGAUUGUUGCUCAuAAAGCC-------------------------------------------------- l=23 a=2 
-----------UUUUGAUUGUUGCUCAGgAAGCC-------------------------------------------------- l=23 a=4 
-----------UUUUGAUgGUUGCUCAGAAAGCC-------------------------------------------------- l=23 a=1 
-----------UUUUGAUUGUUGCUCAGAAAGuC-------------------------------------------------- l=23 a=2 
-----------UUUUGuUUGUUGCUCAGAAAGCC-------------------------------------------------- l=23 a=1 
-----------UUUUGAUUGUUGCUCAGAAAGaC-------------------------------------------------- l=23 a=1 
-----------UUUcGAUUGUUGCUCAGAAAGCC-------------------------------------------------- l=23 a=1 
-----------UUUUGAUUGUUGCUCAGAAAGCCa------------------------------------------------- l=24 a=14 
-----------UUUUGAUUGUUGCUCAGAAAGCCu------------------------------------------------- l=24 a=2 
-----------UUUUGAUUGUUGCUCAGAAAGCCC------------------------------------------------- l=24 a=2 
------------UUUGAUUGUUGCUCAGAAAG---------------------------------------------------- l=20 a=2 
------------UUUGAUUGUUGCUCAGAAAGC--------------------------------------------------- l=21 a=3 
------------UUUGAUUGUUGCUCAGAAAGCC-------------------------------------------------- l=22 a=5 
-------------UUGAUUGUUGCUCAGAAAGCC-------------------------------------------------- l=21 a=1 
-------------UUGAUUGUUGCUCAGAAAGCCa------------------------------------------------- l=22 a=1 
--------------UGAUUGUUGCUCAGAAAG---------------------------------------------------- l=18 a=1 
--------------UGAUUGUUGCUCAGAAAGCC-------------------------------------------------- l=20 a=6 
---------------GAUUGUUGCUCAGAAAGCC-------------------------------------------------- l=19 a=4 
----------------------------------CUCAUUGUUUACCAGUUGG------------------------------- l=19 a=4 
-----------------------------------------------------CUUUCGAGCAAUAAUUGAA------------ l=19 a=1 
-----------------------------------------------------CUUUCGAGCAAUAAUUGAAAC---------- l=21 a=2 
-----------------------------------------------------CUUUCGAGCAAUAAUUGAAACC--------- l=22 a=46 (ma*)

mb-11111
ax-1111111
ku-11
ss-111111111111
fn-111
```
