## Supplementary material for "Comprehensive re-analysis of hairpin RNAs in fungi reveals ancestral links": File S1: MI0000427.dme-mir-315.SRR11906543.txt

```
species:   Drmel
pid:       MI0000427
parent:    dme-mir-315
paralog:   
locus:     NT_037436.4:18860971-18861054
matures:   ['UUUUGAUUGUUGCUCAGAAAGC', 'UUUCGAGCAAUAAUUGAAACC']
srr:       SRR11906543
genome:    /Users/jax/+Genomes/Animal_genomes/Drmel.GCF_000001215.4_Release_6_plus_ISO1_MT_genomic.fa
alignment: /media/data/njohnson/+SeqLibraries/FunHP_libraries/Drmel.SRR11906543.cram
call:      samtools view /media/data/njohnson/+SeqLibraries/FunHP_libraries/Drmel.SRR11906543.cram NT_037436.4:18860971-18861054

0 out of bounds
988 alignments
988 proper strand
959 stranded perfect matches

         *************************                 ************************         
CACUUAUAUAAUUUUGAUUGUUGCUCAGAAAGCCCUCAUUGUUUACCAGUUGGCUUUCGAGCAAUAAUUGAAACCAGAUAAGUG
(((((((....(((((((((((((((.(((((((...((((.....)))).))))))))))))))))))))))....)))))))
-----------UUUUGAUUGUUGCUCAGAAAGC--------------------------------------------------- l=22 a=205 c
------------------------------------------------------UUUCGAGCAAUAAUUGAAACC--------- l=21 a=0 c*
-----------UUUUGAUUGUUGCUCAGAAAGCC-------------------------------------------------- l=23 a=577 ma
-----------------------------------------------------CUUUCGAGCAAUAAUUGAAACC--------- l=22 a=16 ma*

----------uUUUUGAUUGUUGCUCAGAAAGC--------------------------------------------------- l=23 a=1 
----------uUUUUGAUUGUUGCUCAGAAAGCC-------------------------------------------------- l=24 a=5 
-----------UUUUGAUUGUUGCUCAGA------------------------------------------------------- l=18 a=2 
-----------UUUUGAUUGUUGCUCAGAA------------------------------------------------------ l=19 a=3 
-----------UUUUGAUUGUUGCUCAGAAA----------------------------------------------------- l=20 a=26 
-----------UUUUGAUUGUUGCUCAGAAAG---------------------------------------------------- l=21 a=119 
-----------UUUUGAUUGUUGCUCAGAAgG---------------------------------------------------- l=21 a=1 
-----------UUUUGAUUGUUGCUCAGAAAa---------------------------------------------------- l=21 a=5 
-----------UUUUGAUUGUUGCUCAGAAAGC--------------------------------------------------- l=22 a=205 (c)
-----------UUUUGAUUGUUGCUCAGAAAGa--------------------------------------------------- l=22 a=2 
-----------UUUUGAUUGUUGCUCAGAAAGCC-------------------------------------------------- l=23 a=577 (ma)
-----------UUUUGgUUGUUGCUCAGAAAGCC-------------------------------------------------- l=23 a=1 
-----------UUUUGAUUGUUGCUCAGAAAGCa-------------------------------------------------- l=23 a=2 
-----------UUUUGAUUGUUGCUCAGAcAGCC-------------------------------------------------- l=23 a=1 
-----------UUUUGAUUGUUGCUCAuAAAGCC-------------------------------------------------- l=23 a=1 
-----------UUUUGAUUGUUGCUCAGAuAGCC-------------------------------------------------- l=23 a=1 
-----------UUUUGAUUGUUGCUCAGAAAGuC-------------------------------------------------- l=23 a=1 
-----------UUUUGAUUGUUGCUCAGAAgGCC-------------------------------------------------- l=23 a=1 
-----------UUUUGAUUGUUGCUCAGAAAGCu-------------------------------------------------- l=23 a=1 
-----------UUUUGAUUGUUGCUCAGAAcGCC-------------------------------------------------- l=23 a=1 
-----------UUUUGAUUGUUGCUCAGAAuGCC-------------------------------------------------- l=23 a=1 
-----------UUUUGAUUGUUGCUCAGAAAGCCa------------------------------------------------- l=24 a=2 
-----------UUUUGAUUGUUGCUCAGAAAGCCC------------------------------------------------- l=24 a=1 
------------UUUGAUUGUUGCUCAGAAAG---------------------------------------------------- l=20 a=1 
------------UUUGAUUGUUGCUCAGAAAGCC-------------------------------------------------- l=22 a=6 
-------------UUuAUUGUUGCUCAGAAAGCC-------------------------------------------------- l=21 a=1 
--------------UGAUUGUUGCUCAGAAAGCC-------------------------------------------------- l=20 a=1 
----------------------------------CUCAUUGUUUACCAGUUGG------------------------------- l=19 a=1 
-----------------------------------------------------CUUUCGAGCAAUAAUUcAA------------ l=19 a=1 
-----------------------------------------------------CUUUCGAGCAAUAAUUGAAAC---------- l=21 a=1 
-----------------------------------------------------CUUUCGAGCAAUAAUUGAAACC--------- l=22 a=16 (ma*)

mb-11111
ax-1111111
ku-11
ss-111111111111
fn-111
```
