## Supplementary material for "Comprehensive re-analysis of hairpin RNAs in fungi reveals ancestral links": File S1: MI0000428.dme-mir-316.SRR11906542.txt

```
species:   Drmel
pid:       MI0000428
parent:    dme-mir-316
paralog:   
locus:     NT_037436.4:21668714-21668802
matures:   ['UGUCUUUUUCCGCUUACUGGCG', 'ACAGGAAAGGGAAAAAGGCGUA']
srr:       SRR11906542
genome:    /Users/jax/+Genomes/Animal_genomes/Drmel.GCF_000001215.4_Release_6_plus_ISO1_MT_genomic.fa
alignment: /media/data/njohnson/+SeqLibraries/FunHP_libraries/Drmel.SRR11906542.cram
call:      samtools view /media/data/njohnson/+SeqLibraries/FunHP_libraries/Drmel.SRR11906542.cram NT_037436.4:21668714-21668802

0 out of bounds
14746 alignments
14746 proper strand
14470 stranded perfect matches

             ************************              ************************              
AAAUUCUAGUCGAUUUGUCUUUUUCCGCUUACUGGCGUUUCAAUUCCACAACGACAGGAAAGGGAAAAAGGCGUAUUUACUAUGAGUUU
((((((((((.(((.(((((((((((.(((.(((.((((..........)))).)))..)))))))))))))).))).)))).))))))
---------------UGUCUUUUUCCGCUUACUGGCG---------------------------------------------------- l=22 a=10548 c
-----------------------------------------------------ACAGGAAAGGGAAAAAGGCGUA-------------- l=22 a=427 c*
---------------UGUCUUUUUCCGCUUACUGGCG---------------------------------------------------- l=22 a=10548 ma
-----------------------------------------------------ACAGGAAAGGGAAAAAGGCGUA-------------- l=22 a=427 ma*

-----------------------------------------------------ACAGGAAAGGGAAAAAGG------------------ l=18 a=1 
-----------------------------------------------------ACAGGAAAGGGAAAAAGGC----------------- l=19 a=1 
-----------------------------------------------------ACAGGAAAGGGAAAAAGGCG---------------- l=20 a=14 
-----------------------------------------------------ACAGGAAAGGGAAAAAGGCGU--------------- l=21 a=112 
-----------------------------------------------------ACAGGAcAGGGAAAAAGGCGU--------------- l=21 a=1 
-----------------------------------------------------ACAGGAAgGGGAAAAAGGCGU--------------- l=21 a=2 
-----------------------------------------------------ACAGGAAAGGGAAAAAGGCGUA-------------- l=22 a=427 (c*,ma*)
-----------------------------------------------------ACAGGAAAGGGAAAAAGGCGUu-------------- l=22 a=4 
-----------------------------------------------------ACAGGAAAGGGAAAAgGGCGUA-------------- l=22 a=1 
-----------------------------------------------------ACAGGAAgGGGAAAAAGGCGUA-------------- l=22 a=5 
-----------------------------------------------------ACAGGAAAGGGAAAAAGGCaUA-------------- l=22 a=1 
-----------------------------------------------------ACAGaAAAGGGAAAAAGGCGUA-------------- l=22 a=1 
-----------------------------------------------------ACAGGAAAGGGAAAAAGGCGUAa------------- l=23 a=4 
-----------------------------------------------------ACAGGAAAGGGAAAAAGGCGUAU------------- l=23 a=2 
-----------------------------------------------------ACAGGAAAGGGAAAAAGGCGUAc------------- l=23 a=2 
----------------------------------------------------GACAGGAAAGGGAAAAAGGC----------------- l=20 a=1 
----------------------------------------------------GACAGGAAAGGGAAAAAGGCG---------------- l=21 a=1 
----------------------------------------------------GACAGGAAAGGGAAAAAGGCGU--------------- l=22 a=12 
----------------------------------------------------GACAGGAAAGGGAAAAAGGCGUA-------------- l=23 a=47 
----------------------------------------------------GACAGGAAAGGGAAAAAGGCGUAa------------- l=24 a=1 
---------------------------------------------------CGACAGGAAAGGGAAAAAGGCGUA-------------- l=24 a=6 
-----------------------------------------------ACAACGACAGGAAAGGGAAAAAGGCG---------------- l=26 a=1 
--------------------UUUUCCGCUUACUGGCGU--------------------------------------------------- l=18 a=2 
--------------------UUUUCCGCUUACUGGCGUU-------------------------------------------------- l=19 a=1 
-------------------UUUUUCCGCUUACUGGCG---------------------------------------------------- l=18 a=4 
-------------------UUUUUCCGCUUACUGGCGU--------------------------------------------------- l=19 a=1 
-------------------UUUaUCCGCUUACUGGCGU--------------------------------------------------- l=19 a=1 
------------------CUUUUUCCGCUUACUGGC----------------------------------------------------- l=18 a=4 
------------------CUUUUUCCGCUUACUGGCG---------------------------------------------------- l=19 a=27 
------------------CUUUUUCCGCUUACUGGCGU--------------------------------------------------- l=20 a=6 
------------------CUUUUUCCGCUUACUGGCGa--------------------------------------------------- l=20 a=1 
-----------------UCUUUUUCCGCUUACUGGCGU--------------------------------------------------- l=21 a=1 
-----------------UCUUUUUCCGCUUACUGGCGUU-------------------------------------------------- l=22 a=1 
-----------------UCUUUUUCCGCUUACUGGCGUUU------------------------------------------------- l=23 a=1 
----------------GUCUUUUUCCGCUUACUGGC----------------------------------------------------- l=20 a=2 
----------------uUCUUUUUCCGCUUACUGGC----------------------------------------------------- l=20 a=1 
----------------GUCUUUUcCCGCUUACUGGCG---------------------------------------------------- l=21 a=1 
----------------GUCUUUUUCCGCUUACUGGCG---------------------------------------------------- l=21 a=16 
----------------GUCUUUUUCCGCUUACUGGCGU--------------------------------------------------- l=22 a=3 
----------------GUCUUUUUCCGCUUACUGGCGUU-------------------------------------------------- l=23 a=2 
---------------UGUCUUUUUCCGCUUACU-------------------------------------------------------- l=18 a=15 
---------------UGUCUUUUUCCGCUUACc-------------------------------------------------------- l=18 a=1 
---------------UGUCUUUUUCCGCUUACUG------------------------------------------------------- l=19 a=23 
---------------UGUCUUUUUCCGCUUACUGG------------------------------------------------------ l=20 a=485 
---------------UGUCaUUUUCCGCUUACUGG------------------------------------------------------ l=20 a=1 
---------------UGUCUUUUUCCaCUUACUGG------------------------------------------------------ l=20 a=2 
---------------UGUCUUUUUuCGCUUACUGG------------------------------------------------------ l=20 a=1 
---------------UaUCUUUUUCCGCUUACUGG------------------------------------------------------ l=20 a=1 
---------------UGUCUUUUUCCGCUUACUGGC----------------------------------------------------- l=21 a=1008 
---------------UGUCUUUUUCCGCUUACUGGu----------------------------------------------------- l=21 a=2 
---------------aGUCUUUUUCCGCUUACUGGC----------------------------------------------------- l=21 a=2 
---------------UGUCcUUUUCCGCUUACUGGC----------------------------------------------------- l=21 a=1 
---------------UGUuUUUUUCCGCUUACUGGC----------------------------------------------------- l=21 a=1 
---------------UGUCUUUUUCCGCUUACUGGa----------------------------------------------------- l=21 a=1 
---------------UGUCUUUUUCCGCUUACUGGCG---------------------------------------------------- l=22 a=10548 (c,ma)
---------------UGUCUUUcUCCGCUUACUGGCG---------------------------------------------------- l=22 a=6 
---------------UGUCUUUUUCCaCUUACUGGCG---------------------------------------------------- l=22 a=12 
---------------UGUCUUUUUCCGCUUACUGGuG---------------------------------------------------- l=22 a=5 
---------------UaUCUUUUUCCGCUUACUGGCG---------------------------------------------------- l=22 a=1 
---------------UGUCUUUUUCuGCUUACUGGCG---------------------------------------------------- l=22 a=2 
---------------UGUCUUUUUCCGCUUACUGGCc---------------------------------------------------- l=22 a=4 
---------------UGUCUUUUUuCGCUUACUGGCG---------------------------------------------------- l=22 a=1 
---------------UGUCUUUUUCCGCUUAgUGGCG---------------------------------------------------- l=22 a=2 
---------------UGUCUUUUUCCGCUUACUGGCa---------------------------------------------------- l=22 a=8 
---------------UGUCUUUUUCCGCUUACUGGCu---------------------------------------------------- l=22 a=10 
---------------UGUCUUUaUCCGCUUACUGGCG---------------------------------------------------- l=22 a=1 
---------------UGUCUUUgUCCGCUUACUGGCG---------------------------------------------------- l=22 a=4 
---------------UGUuUUUUUCCGCUUACUGGCG---------------------------------------------------- l=22 a=10 
---------------UGUCUUUUUCCGCUUACUGuCG---------------------------------------------------- l=22 a=4 
---------------UGUCUUUUUCCGCUUAuUGGCG---------------------------------------------------- l=22 a=4 
---------------UGUCUUUUUCCGCUUACUGaCG---------------------------------------------------- l=22 a=10 
---------------UGUCUUUUUCCGuUUACUGGCG---------------------------------------------------- l=22 a=3 
---------------UGUCUUUUUaCGCUUACUGGCG---------------------------------------------------- l=22 a=1 
---------------aGUCUUUUUCCGCUUACUGGCG---------------------------------------------------- l=22 a=8 
---------------cGUCUUUUUCCGCUUACUGGCG---------------------------------------------------- l=22 a=1 
---------------gGUCUUUUUCCGCUUACUGGCG---------------------------------------------------- l=22 a=1 
---------------UGUCUUUUUCCGCUUgCUGGCG---------------------------------------------------- l=22 a=1 
---------------UGUCUUUUcCCGCUUACUGGCG---------------------------------------------------- l=22 a=1 
---------------UGUCUUUUUCCuCUUACUGGCG---------------------------------------------------- l=22 a=1 
---------------UGUCcUUUUCCGCUUACUGGCG---------------------------------------------------- l=22 a=3 
---------------UGUCUUUUUCCGCUUACUaGCG---------------------------------------------------- l=22 a=3 
---------------UGUgUUUUUCCGCUUACUGGCG---------------------------------------------------- l=22 a=2 
---------------UGUCUgUUUCCGCUUACUGGCG---------------------------------------------------- l=22 a=1 
---------------UGcCUUUUUCCGCUUACUGGCG---------------------------------------------------- l=22 a=1 
---------------UGUCUUUUUCCGCcUACUGGCG---------------------------------------------------- l=22 a=1 
---------------UGUCUUUUUCCcCUUACUGGCG---------------------------------------------------- l=22 a=2 
---------------UGUCUUUUUCCGCUUcCUGGCG---------------------------------------------------- l=22 a=2 
---------------UGUCUUUUUCCGCUUACUGGaG---------------------------------------------------- l=22 a=1 
---------------UGUCUUUUUCCGCUUACUuGCG---------------------------------------------------- l=22 a=1 
---------------UGUCUUUUUCCGCUcACUGGCG---------------------------------------------------- l=22 a=1 
---------------UGaCUUUUUCCGCUUACUGGCG---------------------------------------------------- l=22 a=3 
---------------UGUaUUUUUCCGCUUACUGGCG---------------------------------------------------- l=22 a=2 
---------------UGUCUUUUUCCGCUUACUGGCGU--------------------------------------------------- l=23 a=1529 
---------------UGUCUUUUUCCuCUUACUGGCGU--------------------------------------------------- l=23 a=1 
---------------UGUCUUUUUCCGCUUACUGGCGa--------------------------------------------------- l=23 a=45 
---------------UGUCUUUUUuCGCUUACUGGCGU--------------------------------------------------- l=23 a=2 
---------------UGUCUUUUUCCGCUUACUGGCGc--------------------------------------------------- l=23 a=14 
---------------UGgCUUUUUCCGCUUACUGGCGU--------------------------------------------------- l=23 a=1 
---------------UGUCUUUUUCCGCUUACUGGCGg--------------------------------------------------- l=23 a=1 
---------------UGUCUUUUUCCGCUUACUGGCcU--------------------------------------------------- l=23 a=3 
---------------UGUgUUUUUCCGCUUACUGGCGU--------------------------------------------------- l=23 a=1 
---------------UGUCUUUUUCCGCUUACUGGuGU--------------------------------------------------- l=23 a=1 
---------------UGUCUUUUUCCGCUUACUGuCGU--------------------------------------------------- l=23 a=1 
---------------UGUCUUUcUCCGCUUACUGGCGU--------------------------------------------------- l=23 a=1 
---------------UGUaUUUUUCCGCUUACUGGCGU--------------------------------------------------- l=23 a=1 
---------------UGUCUUUUUCuGCUUACUGGCGU--------------------------------------------------- l=23 a=1 
---------------UGUCUUUUUCgGCUUACUGGCGU--------------------------------------------------- l=23 a=1 
---------------UGUCcUUUUCCGCUUACUGGCGU--------------------------------------------------- l=23 a=1 
---------------UGUCUcUUUCCGCUUACUGGCGU--------------------------------------------------- l=23 a=1 
---------------UGaCUUUUUCCGCUUACUGGCGU--------------------------------------------------- l=23 a=1 
---------------UGUCUUUcUCCGCUUACUGGCGUU-------------------------------------------------- l=24 a=1 
---------------UGUCUUUUUCCGCUUACUGGCGUU-------------------------------------------------- l=24 a=129 
---------------UGUCUUUUUCCaCUUACUGGCGUU-------------------------------------------------- l=24 a=1 
---------------UGUCUUUUUCCGCUUACUGGCGUa-------------------------------------------------- l=24 a=11 
---------------UGUCUUUUUCCGCUUACUGGCGaU-------------------------------------------------- l=24 a=1 
---------------aGUCUUUUUCCGCUUACUGGCGUU-------------------------------------------------- l=24 a=1 
---------------UGUCUUUUUCCGCUUACUaGCGUU-------------------------------------------------- l=24 a=1 
---------------UGUCUUcUUCCGCUUACUGGCGUU-------------------------------------------------- l=24 a=1 
---------------UGUCUUUUUCCGCUUACUGGCGUc-------------------------------------------------- l=24 a=1 
---------------UGUCUUUUUCCGCUUACUGGCGUUa------------------------------------------------- l=25 a=8 
---------------UGUCUUUUUCCGCUUACUGGCGUaU------------------------------------------------- l=25 a=6 
---------------UGUCUUUUUCCGCUUACUGGCGUUU------------------------------------------------- l=25 a=9 
---------------UGUCUUUUUCCGCUUACUGGCGUUg------------------------------------------------- l=25 a=1 
---------------UGUCUUUUUCCGCUUACUGGCGUcU------------------------------------------------- l=25 a=1 
---------------UGUCUUUUUCCGCUUACUGGCGUUUCAA---------------------------------------------- l=28 a=1 
---------------UGUCUUUUUCCGCUUACUGGCGUUUCAAU--------------------------------------------- l=29 a=3 
--------------UUGUCUUUUUCCGCUUACUGG------------------------------------------------------ l=21 a=1 
--------------UUGUCUUUUUCCGCUUACUGGC----------------------------------------------------- l=22 a=2 
--------------UUGUCUUUUUCCGCUUACUGGCG---------------------------------------------------- l=23 a=16 
--------------cUGUCUUUUUCCGCUUACUGGCG---------------------------------------------------- l=23 a=1 
--------------UUGUCUUUUUCCGCUUACUGGCGU--------------------------------------------------- l=24 a=1 
-------------UUUGUCUUUUUCCGCUUACUGGCG---------------------------------------------------- l=24 a=4 
------------cUUUGUCUUUUUCCGCUUACUGGCG---------------------------------------------------- l=25 a=1 

mb-11111
ax-1111111
ku-11
ss-111111111111
fn-111
```
