## Supplementary material for "Comprehensive re-analysis of hairpin RNAs in fungi reveals ancestral links": File S1: MI0000428.dme-mir-316.SRR11906543.txt

```
species:   Drmel
pid:       MI0000428
parent:    dme-mir-316
paralog:   
locus:     NT_037436.4:21668714-21668802
matures:   ['UGUCUUUUUCCGCUUACUGGCG', 'ACAGGAAAGGGAAAAAGGCGUA']
srr:       SRR11906543
genome:    /Users/jax/+Genomes/Animal_genomes/Drmel.GCF_000001215.4_Release_6_plus_ISO1_MT_genomic.fa
alignment: /media/data/njohnson/+SeqLibraries/FunHP_libraries/Drmel.SRR11906543.cram
call:      samtools view /media/data/njohnson/+SeqLibraries/FunHP_libraries/Drmel.SRR11906543.cram NT_037436.4:21668714-21668802

0 out of bounds
5642 alignments
5642 proper strand
5481 stranded perfect matches

             ************************              ************************              
AAAUUCUAGUCGAUUUGUCUUUUUCCGCUUACUGGCGUUUCAAUUCCACAACGACAGGAAAGGGAAAAAGGCGUAUUUACUAUGAGUUU
((((((((((.(((.(((((((((((.(((.(((.((((..........)))).)))..)))))))))))))).))).)))).))))))
---------------UGUCUUUUUCCGCUUACUGGCG---------------------------------------------------- l=22 a=3920 c
-----------------------------------------------------ACAGGAAAGGGAAAAAGGCGUA-------------- l=22 a=216 c*
---------------UGUCUUUUUCCGCUUACUGGCG---------------------------------------------------- l=22 a=3920 ma
-----------------------------------------------------ACAGGAAAGGGAAAAAGGCGUA-------------- l=22 a=216 ma*

-------------------------------------------------------AGGAAAGGGAAAAAGGCGUA-------------- l=20 a=1 
-----------------------------------------------------ACAGGAAAGGGAAAAAGG------------------ l=18 a=1 
-----------------------------------------------------ACAGGAAAGGGAAAAAGGCG---------------- l=20 a=4 
-----------------------------------------------------ACAGGAAAGGGAAAAAGGCGU--------------- l=21 a=46 
-----------------------------------------------------ACAGGAAAuGGAAAAAGGCGU--------------- l=21 a=1 
-----------------------------------------------------ACAGGAAAGGGAAAAAGGCGUA-------------- l=22 a=216 (c*,ma*)
-----------------------------------------------------ACAGGAAAcGGAAAAAGGCGUA-------------- l=22 a=1 
-----------------------------------------------------ACAGGAAgGGGAAAAAGGCGUA-------------- l=22 a=3 
-----------------------------------------------------ACAGGAAAGGGAAAAAGGCGUu-------------- l=22 a=1 
-----------------------------------------------------AuAGGAAAGGGAAAAAGGCGUA-------------- l=22 a=1 
-----------------------------------------------------ACAGGAAAGGGAAAAAGGCGUAa------------- l=23 a=11 
-----------------------------------------------------ACAGGAAAGGGAAAAAGGCGUAc------------- l=23 a=1 
----------------------------------------------------GACAGGAAAGGGAAAAAGGCG---------------- l=21 a=3 
----------------------------------------------------GACAGGAAAGGGAAAAAGGCGU--------------- l=22 a=8 
----------------------------------------------------GACAGGAAAGGGAAAAAGGCGUA-------------- l=23 a=28 
----------------------------------------------------GACAGGAAAGGGAAAAAGGCGUg-------------- l=23 a=1 
----------------------------------------------------GACAGGAAAGGGAAAAAGGCGUAa------------- l=24 a=1 
---------------------------------------------------CGACAGGAAAGGGAAAAAGGCGU--------------- l=23 a=1 
---------------------------------------------------CGACAGGAAAGGGAAAAAGGCGUA-------------- l=24 a=2 
--------------------UUUUCCGCUUACUGGCGU--------------------------------------------------- l=18 a=3 
-------------------UUUUUCCGCUUACUGGCG---------------------------------------------------- l=18 a=4 
------------------CUUUUUCCGCUUACUGGC----------------------------------------------------- l=18 a=1 
------------------CUUUUUCCGCUUACUGGCG---------------------------------------------------- l=19 a=29 
------------------CUUUUUCCGCUUACUGGCGU--------------------------------------------------- l=20 a=5 
----------------GUCUUUUUCCGCUUACUGGC----------------------------------------------------- l=20 a=1 
----------------GUCUUUUUCCGCUUACUGGCG---------------------------------------------------- l=21 a=5 
----------------cUCUUUUUCCGCUUACUGGCG---------------------------------------------------- l=21 a=1 
----------------GUCUUUUUCCGCUUACUGGCGU--------------------------------------------------- l=22 a=1 
---------------UGUCUUUUUCCGCUUACU-------------------------------------------------------- l=18 a=2 
---------------UGUCUUUUUCCGCUUACUG------------------------------------------------------- l=19 a=8 
---------------UGUCUUUUUCCGCUUACUu------------------------------------------------------- l=19 a=1 
---------------UGUCUUUUUCCGCUUACUGG------------------------------------------------------ l=20 a=223 
---------------UGcCUUUUUCCGCUUACUGG------------------------------------------------------ l=20 a=1 
---------------UGUCUUUUUCCGuUUACUGG------------------------------------------------------ l=20 a=1 
---------------UGUCgUUUUCCGCUUACUGGC----------------------------------------------------- l=21 a=1 
---------------UGUCUUUUUCCGCUUACUGGC----------------------------------------------------- l=21 a=423 
---------------UGUCUUUUUCCGCUgACUGGC----------------------------------------------------- l=21 a=1 
---------------UGUCUUUUUCCGCUUACUGGa----------------------------------------------------- l=21 a=1 
---------------aGUCUUUUUCCGCUUACUGGC----------------------------------------------------- l=21 a=1 
---------------UGUCUUUUUCCGCUUACUaGC----------------------------------------------------- l=21 a=1 
---------------UGUCUUUUUCCGCUUACUGGCG---------------------------------------------------- l=22 a=3920 (c,ma)
---------------UGUCgUUUUCCGCUUACUGGCG---------------------------------------------------- l=22 a=2 
---------------aGUCUUUUUCCGCUUACUGGCG---------------------------------------------------- l=22 a=9 
---------------cGUCUUUUUCCGCUUACUGGCG---------------------------------------------------- l=22 a=1 
---------------UGUCcUUUUCCGCUUACUGGCG---------------------------------------------------- l=22 a=3 
---------------UGUCUUUUUCCGCUUcCUGGCG---------------------------------------------------- l=22 a=1 
---------------UGUCUUUUUCCGCUUACUGcCG---------------------------------------------------- l=22 a=3 
---------------UGUCUUUUgCCGCUUACUGGCG---------------------------------------------------- l=22 a=1 
---------------UGUCUUUUUCCGCUUACUGGCu---------------------------------------------------- l=22 a=5 
---------------UGUCUUUUUCCGCUUACcGGCG---------------------------------------------------- l=22 a=1 
---------------UGUCUUUUUCCGCUUACUGGCa---------------------------------------------------- l=22 a=8 
---------------UGUCUUUUUCCaCUUACUGGCG---------------------------------------------------- l=22 a=5 
---------------UGUCUcUUUCCGCUUACUGGCG---------------------------------------------------- l=22 a=1 
---------------UGUCUUUUUCCGCUUACUGuCG---------------------------------------------------- l=22 a=5 
---------------UGUCUUUUUCCGCUUAuUGGCG---------------------------------------------------- l=22 a=2 
---------------UGUCUUUUUCCGCUUACUGaCG---------------------------------------------------- l=22 a=2 
---------------UGUCUUUUUuCGCUUACUGGCG---------------------------------------------------- l=22 a=1 
---------------UGUCUUUUUCCGCUUACUuGCG---------------------------------------------------- l=22 a=2 
---------------UGcCUUUUUCCGCUUACUGGCG---------------------------------------------------- l=22 a=3 
---------------UGUCUUUUUCCGCUUACUGGCc---------------------------------------------------- l=22 a=8 
---------------UGUCUUUUUCCGCgUACUGGCG---------------------------------------------------- l=22 a=1 
---------------UGUCUUUUUCCGCUUACUGGuG---------------------------------------------------- l=22 a=1 
---------------UGUCUUUUUCCGuUUACUGGCG---------------------------------------------------- l=22 a=1 
---------------UGUCUUUUUCCGCUUACUGGCGa--------------------------------------------------- l=23 a=37 
---------------UGUCUUUUUCCGCUUACUGGCGU--------------------------------------------------- l=23 a=496 
---------------UGUCUUUUUCCGCUUcCUGGCGU--------------------------------------------------- l=23 a=1 
---------------UGUCUUUUUCCGCUUACUGGCGc--------------------------------------------------- l=23 a=6 
---------------UGUuUUUUUCCGCUUACUGGCGU--------------------------------------------------- l=23 a=1 
---------------UGUCUUUUUCCGCUUACUGGCcU--------------------------------------------------- l=23 a=1 
---------------UGUCUgUUUCCGCUUACUGGCGU--------------------------------------------------- l=23 a=1 
---------------UGUCUUUUUCCGCUUACUcGCGU--------------------------------------------------- l=23 a=1 
---------------UGUCUUUUUCCGCUUACUGGCGUU-------------------------------------------------- l=24 a=23 
---------------UGUCUUUUUCCGCUUACUGGCGUa-------------------------------------------------- l=24 a=4 
---------------UGUCUUUUUCCGCUUACUGGCGUc-------------------------------------------------- l=24 a=2 
---------------UGUCUUUUUCCGCUUACUGGCGUUa------------------------------------------------- l=25 a=4 
---------------UGUCUUUUUCCGCUUACUGGCGUUU------------------------------------------------- l=25 a=1 
---------------UGUCUUUUUCCGCUUACUGGCGUaU------------------------------------------------- l=25 a=1 
---------------UGUCUUUUUCCGCUUACUGGCGUgU------------------------------------------------- l=25 a=1 
---------------UGUCUUUUUCCGCUUACUGGCGUUUCA----------------------------------------------- l=27 a=1 
--------------UUGUCUUUUUCCGCUUACU-------------------------------------------------------- l=19 a=1 
--------------UUGUCUUUUUCCGCUUACUGGC----------------------------------------------------- l=22 a=4 
--------------aUGUCUUUUUCCGCUUACUGGCG---------------------------------------------------- l=23 a=1 
--------------UUGUCUUUUUCCGCUUACUGGCG---------------------------------------------------- l=23 a=11 
--------------UUGUCUUUUUCCGCUUACUGGCGU--------------------------------------------------- l=24 a=1 
-------------UUUGUCUUUUUCCGCUUACUGG------------------------------------------------------ l=22 a=1 
-------------UUUGUCUUUUUCCGCUUACUGGCG---------------------------------------------------- l=24 a=7 
------------cUUUGUCUUUUUCCGCUUACUGGCG---------------------------------------------------- l=25 a=3 
---------UCGAcUUGUCUUUUUCCGCUUACUGGCG---------------------------------------------------- l=28 a=1 

mb-11111
ax-1111111
ku-11
ss-111111111111
fn-111
```
