## Supplementary material for "Comprehensive re-analysis of hairpin RNAs in fungi reveals ancestral links": File S1: MI0000429.dme-mir-317.SRR11906542.txt

```
species:   Drmel
pid:       MI0000429
parent:    dme-mir-317
paralog:   
locus:     NT_033777.3:10091126-10091217
matures:   ['UGAACACAGCUGGUGGUAUCCAGU', 'UGGGAUACACCCUGUGCUCGCU']
srr:       SRR11906542
genome:    /Users/jax/+Genomes/Animal_genomes/Drmel.GCF_000001215.4_Release_6_plus_ISO1_MT_genomic.fa
alignment: /media/data/njohnson/+SeqLibraries/FunHP_libraries/Drmel.SRR11906542.cram
call:      samtools view /media/data/njohnson/+SeqLibraries/FunHP_libraries/Drmel.SRR11906542.cram NT_033777.3:10091126-10091217

10 out of bounds
321775 alignments
321775 proper strand
316861 stranded perfect matches

              *********************                  ***********************                
AUGCAACUGCCAUUGGGAUACACCCUGUGCUCGCUUUGAAUGAAAUGCAAGCAAGUGAACACAGCUGGUGGUAUCCAGUGGCCGUUUGGCAU
(((((((.(((((((((...(((((((((.((((((.(..((.....))..))))))).)))))..))))...))))))))).)))..))))
-------------------------------------------------------UGAACACAGCUGGUGGUAUCCAGU------------- l=24 a=6345 c
-------------UGGGAUACACCCUGUGCUCGCU--------------------------------------------------------- l=22 a=12324 c*
-------------------------------------------------------UGAACACAGCUGGUGGUAUCC---------------- l=21 a=166385 ma
----------------GAUACACCCUGUGCUCGCU--------------------------------------------------------- l=19 a=0 ma*

----------CuUUGGGAUACACCCUGUGCUCGCU--------------------------------------------------------- l=25 a=1 
-----------uUUGGGAUACACCCUGUGCUCGCU--------------------------------------------------------- l=24 a=1 
------------UUGGGAUACACCCUGUGCUCGCU--------------------------------------------------------- l=23 a=5 
------------UgGGGAUACACCCUGUGCUCGCU--------------------------------------------------------- l=23 a=1 
------------UUGGGAUACACCCUGUGCUCGCUU-------------------------------------------------------- l=24 a=1 
-------------UGGGAUACACCCUGUGCU------------------------------------------------------------- l=18 a=1 
-------------UGuGAUACACCCUGUGCU------------------------------------------------------------- l=18 a=1 
-------------UGGGAUACACCCUGUGCUC------------------------------------------------------------ l=19 a=3 
-------------UGGGAUACACCCUGUGCUCG----------------------------------------------------------- l=20 a=51 
-------------UGGGAUACACCCUGUGCUCu----------------------------------------------------------- l=20 a=1 
-------------UGGGAUACACCCUGUGCUCGC---------------------------------------------------------- l=21 a=295 
-------------UGGGAUAuACCCUGUGCUCGC---------------------------------------------------------- l=21 a=1 
-------------UGGGAUACACCCUGUGCUCuC---------------------------------------------------------- l=21 a=2 
-------------UGGGAUACACCCUGUcCUCGC---------------------------------------------------------- l=21 a=1 
-------------UGGaAUACACCCUGUGCUCGC---------------------------------------------------------- l=21 a=1 
-------------UGGGAUACACCCUGUGCUCGCU--------------------------------------------------------- l=22 a=12324 (c*)
-------------UGaGAUACACCCUGUGCUCGCU--------------------------------------------------------- l=22 a=6 
-------------UGGGAUAgACCCUGUGCUCGCU--------------------------------------------------------- l=22 a=3 
-------------UGGGAUACACCaUGUGCUCGCU--------------------------------------------------------- l=22 a=5 
-------------UGGGcUACACCCUGUGCUCGCU--------------------------------------------------------- l=22 a=5 
-------------UGGGAUACAuCCUGUGCUCGCU--------------------------------------------------------- l=22 a=5 
-------------UaGGAUACACCCUGUGCUCGCU--------------------------------------------------------- l=22 a=5 
-------------UGGGAUACACCCUGUGCUaGCU--------------------------------------------------------- l=22 a=6 
-------------UGGGAUgCACCCUGUGCUCGCU--------------------------------------------------------- l=22 a=59 
-------------UGGGuUACACCCUGUGCUCGCU--------------------------------------------------------- l=22 a=4 
-------------UGGGAUAuACCCUGUGCUCGCU--------------------------------------------------------- l=22 a=7 
-------------UGGGAUACACCCUGUGuUCGCU--------------------------------------------------------- l=22 a=11 
-------------UGGGAUACACuCUGUGCUCGCU--------------------------------------------------------- l=22 a=2 
-------------UGGGAUACACCCaGUGCUCGCU--------------------------------------------------------- l=22 a=5 
-------------UGGGAUACACCCUaUGCUCGCU--------------------------------------------------------- l=22 a=2 
-------------gGGGAUACACCCUGUGCUCGCU--------------------------------------------------------- l=22 a=4 
-------------UGuGAUACACCCUGUGCUCGCU--------------------------------------------------------- l=22 a=5 
-------------UGGaAUACACCCUGUGCUCGCU--------------------------------------------------------- l=22 a=3 
-------------UGGGAUACACCCUGUGCUCGCc--------------------------------------------------------- l=22 a=5 
-------------UGGGAUACACCCUGUGCUCaCU--------------------------------------------------------- l=22 a=4 
-------------UGGGAUACACCCUGUGCUuGCU--------------------------------------------------------- l=22 a=4 
-------------UGGGAUACACCCcGUGCUCGCU--------------------------------------------------------- l=22 a=2 
-------------UGGGAUACACCCUGUGCUCGCa--------------------------------------------------------- l=22 a=3 
-------------UuGGAUACACCCUGUGCUCGCU--------------------------------------------------------- l=22 a=1 
-------------UGGGAUACACCCUGUaCUCGCU--------------------------------------------------------- l=22 a=6 
-------------UGGGAUACACCCUGUGCUCGuU--------------------------------------------------------- l=22 a=2 
-------------cGGGAUACACCCUGUGCUCGCU--------------------------------------------------------- l=22 a=1 
-------------UGGGAUACACaCUGUGCUCGCU--------------------------------------------------------- l=22 a=1 
-------------aGGGAUACACCCUGUGCUCGCU--------------------------------------------------------- l=22 a=4 
-------------UGGGAUACgCCCUGUGCUCGCU--------------------------------------------------------- l=22 a=1 
-------------UGGcAUACACCCUGUGCUCGCU--------------------------------------------------------- l=22 a=1 
-------------UGGGAUcCACCCUGUGCUCGCU--------------------------------------------------------- l=22 a=1 
-------------UGGGAUACACCCUGUuCUCGCU--------------------------------------------------------- l=22 a=1 
-------------UGGGAUACACCCUGUGCUCcCU--------------------------------------------------------- l=22 a=2 
-------------UGGGAUACuCCCUGUGCUCGCU--------------------------------------------------------- l=22 a=1 
-------------UGGGAUACACCCUGUcCUCGCU--------------------------------------------------------- l=22 a=1 
-------------UGGGAUACACCCUGUGCcCGCU--------------------------------------------------------- l=22 a=1 
-------------UGGuAUACACCCUGUGCUCGCU--------------------------------------------------------- l=22 a=2 
-------------UGGGAUACACCCUGUGCUCGCUU-------------------------------------------------------- l=23 a=829 
-------------UGGGAUACACCaUGUGCUCGCUU-------------------------------------------------------- l=23 a=1 
-------------UGGGAUgCACCCUGUGCUCGCUU-------------------------------------------------------- l=23 a=40 
-------------UGGGAUACACCCUGUGCUCGCUa-------------------------------------------------------- l=23 a=14 
-------------UGGGAUACACCCUGUGCUCcCUU-------------------------------------------------------- l=23 a=1 
-------------UGGGAUACACCCUGUGCUCGCUc-------------------------------------------------------- l=23 a=1 
-------------UGGGAUACACCCUGUGCUCGCUg-------------------------------------------------------- l=23 a=1 
-------------gGGGAUACACCCUGUGCUCGCUU-------------------------------------------------------- l=23 a=1 
-------------UGGGAUACACCCUGUGCUCGuUU-------------------------------------------------------- l=23 a=1 
-------------UGGaAUACACCCUGUGCUCGCUU-------------------------------------------------------- l=23 a=1 
-------------aGGGAUACACCCUGUGCUCGCUU-------------------------------------------------------- l=23 a=1 
-------------UGGuAUACACCCUGUGCUCGCUU-------------------------------------------------------- l=23 a=1 
-------------UGGGAUACACCCUGUGCUCGCUUU------------------------------------------------------- l=24 a=14 
-------------UGGGAUACACCCUGUGCUCGCUUa------------------------------------------------------- l=24 a=2 
-------------UGGGAUgCACCCUGUGCUCGCUUU------------------------------------------------------- l=24 a=1 
-------------UGGGAUACACCCUGUGCUCGCUUUG------------------------------------------------------ l=25 a=1 
-------------UGGGAUACACCCUGUGCUCGCUUUGAAUG-------------------------------------------------- l=29 a=1 
--------------GGGAUACACCCUGUGCUCGC---------------------------------------------------------- l=20 a=1 
--------------GGGAUACACCCUGUGCUCGCU--------------------------------------------------------- l=21 a=49 
--------------GGGAUgCACCCUGUGCUCGCU--------------------------------------------------------- l=21 a=4 
--------------GGGAUACACCCcGUGCUCGCU--------------------------------------------------------- l=21 a=1 
--------------GGGgUACACCCUGUGCUCGCU--------------------------------------------------------- l=21 a=1 
--------------GGGAUgCACCCUGUGCUCGCUU-------------------------------------------------------- l=22 a=8 
--------------GGGAUACACCCUGUGCUCGCUU-------------------------------------------------------- l=22 a=7 
---------------GGAUACACCCUGUGCUCGC---------------------------------------------------------- l=19 a=2 
---------------GGAUACACCCUGUGCUCGCU--------------------------------------------------------- l=20 a=15 
---------------GGAUuCACCCUGUGCUCGCU--------------------------------------------------------- l=20 a=1 
---------------GGAUgCACCCUGUGCUCGCU--------------------------------------------------------- l=20 a=1 
---------------GGAUgCACCCUGUGCUCGCUU-------------------------------------------------------- l=21 a=1 
---------------------ACCCUGUGCUCGCUUUGAAUGAAA----------------------------------------------- l=24 a=1 
----------------------------------UUUGAAUGAAAUGCAAGCAAGU------------------------------------ l=22 a=1 
-----------------------------------UUGAAUGAAAUGCAAGCA--------------------------------------- l=18 a=1 
-----------------------------------UUGAAUGAAAUGCAAGCAA-------------------------------------- l=19 a=2 
-----------------------------------UUGAAUGAAAUGCAAGCAAG------------------------------------- l=20 a=40 
------------------------------------------------AAGCAAGUGAACACAGCUGGUGGUAUCCAG-------------- l=30 a=1 
------------------------------------------------AAGCAAGUGAACACAGCUGGUGGUAUCCAGU------------- l=31 a=1 
--------------------------------------------------GaAAGUGAACACAGCUGGUGGUAUCC---------------- l=26 a=1 
----------------------------------------------------gAGUGAACACAGCUGGUGGUAUC----------------- l=23 a=1 
-----------------------------------------------------AGUGAACACAGCUGGUGGUAUCCA--------------- l=24 a=1 
------------------------------------------------------GUGAACACAGCUGGUGGUA------------------- l=19 a=7 
------------------------------------------------------GUGAACACAGCUGGUGGUAU------------------ l=20 a=26 
------------------------------------------------------GUGAACACAGCUGGUuGUAU------------------ l=20 a=1 
------------------------------------------------------GUGAACACAGCUGGUGuUAU------------------ l=20 a=1 
------------------------------------------------------GUGAACACAGuUGGUGGUAU------------------ l=20 a=1 
------------------------------------------------------uUGAACACAGCUGGUGGUAUC----------------- l=21 a=18 
------------------------------------------------------GUGAACACAGCUGGUGGUAUC----------------- l=21 a=527 
------------------------------------------------------GUGAACACAGCaGGUGGUAUC----------------- l=21 a=1 
------------------------------------------------------cUGAACACAGCUGGUGGUAUC----------------- l=21 a=1 
------------------------------------------------------GUGAACcCAGCUGGUGGUAUC----------------- l=21 a=1 
------------------------------------------------------GUGAACACAGCUGGUGGUAUu----------------- l=21 a=1 
------------------------------------------------------GUGAACACAGCUGGUGGUAUa----------------- l=21 a=1 
------------------------------------------------------uUGAACACAGCUGGUGGUAUCC---------------- l=22 a=65 
------------------------------------------------------GUGAACACAGCUGGUGGUAUCC---------------- l=22 a=30 
------------------------------------------------------GUGAACACAGCUGGUGGUAUCa---------------- l=22 a=3 
------------------------------------------------------uUGAACACAGCUGGUGGUAUCCA--------------- l=23 a=13 
------------------------------------------------------GUGAACACAGCUGGUGGUAUCCAG-------------- l=24 a=6 
------------------------------------------------------uUGAACACAGCUGGUGGUAUCCAG-------------- l=24 a=3 
------------------------------------------------------uUGAACACAGCUGGUGGUAUCCAGU------------- l=25 a=17 
------------------------------------------------------GUGAACACAGCUGGUGGUAUCCAGU------------- l=25 a=16 
------------------------------------------------------GUGAACACAGCUGGUGGUAUCCAGa------------- l=25 a=3 
------------------------------------------------------GUGAACACAGCUGGUGGUAUCCAGc------------- l=25 a=1 
-------------------------------------------------------UGAACACAGCUGGUGGUA------------------- l=18 a=59 
-------------------------------------------------------UGAACACAGCUGGUGGUg------------------- l=18 a=2 
-------------------------------------------------------UGAACACAGCUGGUGGUu------------------- l=18 a=1 
-------------------------------------------------------UGAACACAGCUGGUGGUAU------------------ l=19 a=1776 
-------------------------------------------------------UaAACACAGCUGGUGGUAU------------------ l=19 a=1 
-------------------------------------------------------UGAACACAGCUGGUGGUuU------------------ l=19 a=8 
-------------------------------------------------------UGAAuACAGCUGGUGGUAU------------------ l=19 a=1 
-------------------------------------------------------UGAACACAGCUGGUGaUAU------------------ l=19 a=1 
-------------------------------------------------------UGAAgACAGCUGGUGGUAU------------------ l=19 a=1 
-------------------------------------------------------UGAgCACAGCUGGUGGUAU------------------ l=19 a=1 
-------------------------------------------------------UGAACACAGCUGGgGGUAU------------------ l=19 a=1 
-------------------------------------------------------UGAACACAGCUGGUGGaAU------------------ l=19 a=1 
-------------------------------------------------------UGAACACAGCUGGUGGUAa------------------ l=19 a=2 
-------------------------------------------------------UGAACACAGCUGGUGGcAU------------------ l=19 a=1 
-------------------------------------------------------UGAACACAGCUGGUGGUAg------------------ l=19 a=1 
-------------------------------------------------------UGAACACuGCUGGUGGUAUC----------------- l=20 a=34 
-------------------------------------------------------UGAACACgGCUGGUGGUAUC----------------- l=20 a=16 
-------------------------------------------------------UGAACACAGCUGGUGGUAUC----------------- l=20 a=76251 
-------------------------------------------------------UGAACACcGCUGGUGGUAUC----------------- l=20 a=20 
-------------------------------------------------------UGAACACAGCUaGUGGUAUC----------------- l=20 a=16 
-------------------------------------------------------UGAAuACAGCUGGUGGUAUC----------------- l=20 a=19 
-------------------------------------------------------UGAAgACAGCUGGUGGUAUC----------------- l=20 a=8 
-------------------------------------------------------UGAAaACAGCUGGUGGUAUC----------------- l=20 a=3 
-------------------------------------------------------UGAACAuAGCUGGUGGUAUC----------------- l=20 a=18 
-------------------------------------------------------UGAACACAGuUGGUGGUAUC----------------- l=20 a=38 
-------------------------------------------------------UaAACACAGCUGGUGGUAUC----------------- l=20 a=23 
-------------------------------------------------------UGAACACAGCUGGUGGUcUC----------------- l=20 a=3 
-------------------------------------------------------UGAACACAGCUGGUGGUAaC----------------- l=20 a=2 
-------------------------------------------------------UGAACACAGCUGGUGGUAcC----------------- l=20 a=16 
-------------------------------------------------------UGgACACAGCUGGUGGUAUC----------------- l=20 a=18 
-------------------------------------------------------cGAACACAGCUGGUGGUAUC----------------- l=20 a=11 
-------------------------------------------------------UGAACACAGCUGGUGGcAUC----------------- l=20 a=14 
-------------------------------------------------------UGcACACAGCUGGUGGUAUC----------------- l=20 a=10 
-------------------------------------------------------UcAACACAGCUGGUGGUAUC----------------- l=20 a=2 
-------------------------------------------------------aGAACACAGCUGGUGGUAUC----------------- l=20 a=17 
-------------------------------------------------------UGAACACAGCUGGUGGgAUC----------------- l=20 a=8 
-------------------------------------------------------UGAACACAGCUGGUGGUAUu----------------- l=20 a=30 
-------------------------------------------------------UGAACACAaCUGGUGGUAUC----------------- l=20 a=6 
-------------------------------------------------------UGAACACAGCUGuUGGUAUC----------------- l=20 a=9 
-------------------------------------------------------UGuACACAGCUGGUGGUAUC----------------- l=20 a=14 
-------------------------------------------------------UGAACACAGCUGGUcGUAUC----------------- l=20 a=5 
-------------------------------------------------------UGAACACAGCUGGUGaUAUC----------------- l=20 a=8 
-------------------------------------------------------gGAACACAGCUGGUGGUAUC----------------- l=20 a=13 
-------------------------------------------------------UGAACACAGCUGGUGuUAUC----------------- l=20 a=19 
-------------------------------------------------------UGAgCACAGCUGGUGGUAUC----------------- l=20 a=36 
-------------------------------------------------------UGAACACAGCUGGUaGUAUC----------------- l=20 a=2 
-------------------------------------------------------UGAACACAGCUGGUGGUAUa----------------- l=20 a=4 
-------------------------------------------------------UGAACACAGCUGGUGcUAUC----------------- l=20 a=7 
-------------------------------------------------------UGAACACAGCUGGUGGUAUg----------------- l=20 a=2 
-------------------------------------------------------UGAACACAGCUGGUGGUAgC----------------- l=20 a=5 
-------------------------------------------------------UGAACAgAGCUGGUGGUAUC----------------- l=20 a=4 
-------------------------------------------------------UGAACACAGCUGGUGGUgUC----------------- l=20 a=5 
-------------------------------------------------------UGAACACAGCUuGUGGUAUC----------------- l=20 a=2 
-------------------------------------------------------UGAcCACAGCUGGUGGUAUC----------------- l=20 a=3 
-------------------------------------------------------UGAACACAGCUGGUGGUuUC----------------- l=20 a=3 
-------------------------------------------------------UGAACACAGCUGGcGGUAUC----------------- l=20 a=5 
-------------------------------------------------------UGAACACAGCUGcUGGUAUC----------------- l=20 a=7 
-------------------------------------------------------UGAACACAcCUGGUGGUAUC----------------- l=20 a=2 
-------------------------------------------------------UGAACACAuCUGGUGGUAUC----------------- l=20 a=1 
-------------------------------------------------------UGAACACAGCUGaUGGUAUC----------------- l=20 a=3 
-------------------------------------------------------UGAACACAGCUGGUuGUAUC----------------- l=20 a=3 
-------------------------------------------------------UGAACACAGCUGGgGGUAUC----------------- l=20 a=3 
-------------------------------------------------------UGAACACAGCUGGUGGaAUC----------------- l=20 a=1 
-------------------------------------------------------UGAACgCAGCUGGUGGUAUC----------------- l=20 a=3 
-------------------------------------------------------UuAACACAGCUGGUGGUAUC----------------- l=20 a=2 
-------------------------------------------------------UGAACACAGCaGGUGGUAUC----------------- l=20 a=1 
-------------------------------------------------------UGAuCACAGCUGGUGGUAUC----------------- l=20 a=13 
-------------------------------------------------------UGAACuCAGCUGGUGGUAUC----------------- l=20 a=1 
-------------------------------------------------------UGAACACAGaUGGUGGUAUC----------------- l=20 a=1 
-------------------------------------------------------UGAACACAGgUGGUGGUAUC----------------- l=20 a=2 
-------------------------------------------------------UGAACACAGCUcGUGGUAUC----------------- l=20 a=1 
-------------------------------------------------------UGAACACAGCcGGUGGUAUC----------------- l=20 a=1 
-------------------------------------------------------UGAACACAGCUGGUGGUAUCC---------------- l=21 a=166385 (ma)
-------------------------------------------------------UGAACACuGCUGGUGGUAUCC---------------- l=21 a=114 
-------------------------------------------------------UGAACACgGCUGGUGGUAUCC---------------- l=21 a=24 
-------------------------------------------------------UGAACACcGCUGGUGGUAUCC---------------- l=21 a=24 
-------------------------------------------------------UGAACACAGuUGGUGGUAUCC---------------- l=21 a=76 
-------------------------------------------------------UuAACACAGCUGGUGGUAUCC---------------- l=21 a=19 
-------------------------------------------------------UGAACACAGCUGGUGGUuUCC---------------- l=21 a=9 
-------------------------------------------------------UGAACACAGCUcGUGGUAUCC---------------- l=21 a=8 
-------------------------------------------------------UGAACACAGCUGGUGGUAUCu---------------- l=21 a=171 
-------------------------------------------------------UGAACACAGCUaGUGGUAUCC---------------- l=21 a=49 
-------------------------------------------------------UGAAuACAGCUGGUGGUAUCC---------------- l=21 a=31 
-------------------------------------------------------UGAAgACAGCUGGUGGUAUCC---------------- l=21 a=19 
-------------------------------------------------------UGAAaACAGCUGGUGGUAUCC---------------- l=21 a=15 
-------------------------------------------------------UGAACACAaCUGGUGGUAUCC---------------- l=21 a=24 
-------------------------------------------------------UGAACACAGCUGuUGGUAUCC---------------- l=21 a=30 
-------------------------------------------------------UGAACACAGCUGGUuGUAUCC---------------- l=21 a=29 
-------------------------------------------------------UGAACACAGCUGGUaGUAUCC---------------- l=21 a=6 
-------------------------------------------------------UGAACACAGCUGGUGGUAUCa---------------- l=21 a=85 
-------------------------------------------------------UGcACACAGCUGGUGGUAUCC---------------- l=21 a=54 
-------------------------------------------------------aGAACACAGCUGGUGGUAUCC---------------- l=21 a=30 
-------------------------------------------------------UaAACACAGCUGGUGGUAUCC---------------- l=21 a=37 
-------------------------------------------------------UGAACACAGCUGGUGGcAUCC---------------- l=21 a=15 
-------------------------------------------------------UGAACACAGCUGGUGGUAUCg---------------- l=21 a=3 
-------------------------------------------------------gGAACACAGCUGGUGGUAUCC---------------- l=21 a=13 
-------------------------------------------------------UGAACACAGCUGGUGGUAaCC---------------- l=21 a=13 
-------------------------------------------------------UGAACACAGCUGGUGGUAgCC---------------- l=21 a=14 
-------------------------------------------------------UGAACACAGCUGGUGGUAcCC---------------- l=21 a=25 
-------------------------------------------------------UGuACACAGCUGGUGGUAUCC---------------- l=21 a=102 
-------------------------------------------------------UGAACACAGCUuGUGGUAUCC---------------- l=21 a=4 
-------------------------------------------------------UGgACACAGCUGGUGGUAUCC---------------- l=21 a=100 
-------------------------------------------------------UGAACACAGCcGGUGGUAUCC---------------- l=21 a=7 
-------------------------------------------------------UGAACACAGCUGGgGGUAUCC---------------- l=21 a=8 
-------------------------------------------------------UGAACACAGCUGGUGGgAUCC---------------- l=21 a=14 
-------------------------------------------------------UGAACACAGCUGGUGuUAUCC---------------- l=21 a=25 
-------------------------------------------------------UGAACAuAGCUGGUGGUAUCC---------------- l=21 a=34 
-------------------------------------------------------UGAACACAGCUGGUGGUAUuC---------------- l=21 a=15 
-------------------------------------------------------UGAgCACAGCUGGUGGUAUCC---------------- l=21 a=67 
-------------------------------------------------------UGAACAgAGCUGGUGGUAUCC---------------- l=21 a=8 
-------------------------------------------------------cGAACACAGCUGGUGGUAUCC---------------- l=21 a=17 
-------------------------------------------------------UGAACACAGCUGGcGGUAUCC---------------- l=21 a=12 
-------------------------------------------------------UcAACACAGCUGGUGGUAUCC---------------- l=21 a=6 
-------------------------------------------------------UGAACACAGCUGGUGaUAUCC---------------- l=21 a=11 
-------------------------------------------------------UGAACACAGCUGGUGGUcUCC---------------- l=21 a=5 
-------------------------------------------------------UGAACACAGCUGGUGGUAUaC---------------- l=21 a=3 
-------------------------------------------------------UGAACACAGCUGaUGGUAUCC---------------- l=21 a=11 
-------------------------------------------------------UGAACACAGCUGcUGGUAUCC---------------- l=21 a=12 
-------------------------------------------------------UGAACACAGCUGGUcGUAUCC---------------- l=21 a=8 
-------------------------------------------------------UGAACACAuCUGGUGGUAUCC---------------- l=21 a=3 
-------------------------------------------------------UGAACACAGCUGGUGcUAUCC---------------- l=21 a=9 
-------------------------------------------------------UGAACgCAGCUGGUGGUAUCC---------------- l=21 a=3 
-------------------------------------------------------UGAACACAcCUGGUGGUAUCC---------------- l=21 a=8 
-------------------------------------------------------UGAACACAGCUGGUGGUgUCC---------------- l=21 a=7 
-------------------------------------------------------UGAcCACAGCUGGUGGUAUCC---------------- l=21 a=13 
-------------------------------------------------------UGAuCACAGCUGGUGGUAUCC---------------- l=21 a=31 
-------------------------------------------------------UGAACcCAGCUGGUGGUAUCC---------------- l=21 a=3 
-------------------------------------------------------UGAACACAGCUGGUGGUAUgC---------------- l=21 a=5 
-------------------------------------------------------UGAACACAGCUGGUGGaAUCC---------------- l=21 a=1 
-------------------------------------------------------UGAACuCAGCUGGUGGUAUCC---------------- l=21 a=10 
-------------------------------------------------------UGAACACAGCUGGaGGUAUCC---------------- l=21 a=1 
-------------------------------------------------------UGAACACAGCUGGUGGUAUCCA--------------- l=22 a=49340 
-------------------------------------------------------UGAACACAGCUGGUGGUAUCCu--------------- l=22 a=638 
-------------------------------------------------------UGAACACAGCUGGUGGUuUCCA--------------- l=22 a=1 
-------------------------------------------------------UGAACACAGCUaGUGGUAUCCA--------------- l=22 a=8 
-------------------------------------------------------UaAACACAGCUGGUGGUAUCCA--------------- l=22 a=12 
-------------------------------------------------------UGAACACuGCUGGUGGUAUCCA--------------- l=22 a=32 
-------------------------------------------------------UGAACAuAGCUGGUGGUAUCCA--------------- l=22 a=11 
-------------------------------------------------------UGAACACAGCUGGUGGUAUCuA--------------- l=22 a=5 
-------------------------------------------------------UGAACACAGCUGGUGGUAaCCA--------------- l=22 a=6 
-------------------------------------------------------UGAACACAGCUGGUGGUAcCCA--------------- l=22 a=10 
-------------------------------------------------------UGAACACAGCUGGgGGUAUCCA--------------- l=22 a=4 
-------------------------------------------------------UGAAgACAGCUGGUGGUAUCCA--------------- l=22 a=3 
-------------------------------------------------------UGAACACAaCUGGUGGUAUCCA--------------- l=22 a=9 
-------------------------------------------------------UGAAuACAGCUGGUGGUAUCCA--------------- l=22 a=7 
-------------------------------------------------------cGAACACAGCUGGUGGUAUCCA--------------- l=22 a=10 
-------------------------------------------------------UGAACACAGuUGGUGGUAUCCA--------------- l=22 a=26 
-------------------------------------------------------UGAgCACAGCUGGUGGUAUCCA--------------- l=22 a=36 
-------------------------------------------------------UuAACACAGCUGGUGGUAUCCA--------------- l=22 a=7 
-------------------------------------------------------UGAACACgGCUGGUGGUAUCCA--------------- l=22 a=9 
-------------------------------------------------------UGuACACAGCUGGUGGUAUCCA--------------- l=22 a=19 
-------------------------------------------------------UGAACACAGCUGGUGGUAUCCg--------------- l=22 a=5 
-------------------------------------------------------UGAACACAGCUGGUGGgAUCCA--------------- l=22 a=5 
-------------------------------------------------------UGcACACAGCUGGUGGUAUCCA--------------- l=22 a=10 
-------------------------------------------------------UGAACACAGCUGGUGGUAUCCc--------------- l=22 a=3 
-------------------------------------------------------UGAACACAGCUGGUGaUAUCCA--------------- l=22 a=4 
-------------------------------------------------------UGgACACAGCUGGUGGUAUCCA--------------- l=22 a=22 
-------------------------------------------------------UGAAaACAGCUGGUGGUAUCCA--------------- l=22 a=4 
-------------------------------------------------------UGAACACAGCcGGUGGUAUCCA--------------- l=22 a=2 
-------------------------------------------------------aGAACACAGCUGGUGGUAUCCA--------------- l=22 a=7 
-------------------------------------------------------UGAACACAGCUGGUGGUAUCaA--------------- l=22 a=2 
-------------------------------------------------------UGAACACAGCUGGUGcUAUCCA--------------- l=22 a=5 
-------------------------------------------------------UGAACACAGCUGGcGGUAUCCA--------------- l=22 a=3 
-------------------------------------------------------gGAACACAGCUGGUGGUAUCCA--------------- l=22 a=3 
-------------------------------------------------------UGAACACAGCUGGUGGUAUuCA--------------- l=22 a=3 
-------------------------------------------------------UGAACACAGCUGGUGuUAUCCA--------------- l=22 a=4 
-------------------------------------------------------UGAACAgAGCUGGUGGUAUCCA--------------- l=22 a=1 
-------------------------------------------------------UGAACACAGCUGGUuGUAUCCA--------------- l=22 a=8 
-------------------------------------------------------UGAACACAGCUGGUGGUAUCgA--------------- l=22 a=1 
-------------------------------------------------------UGAACACAGCUGGUGGcAUCCA--------------- l=22 a=4 
-------------------------------------------------------UGAcCACAGCUGGUGGUAUCCA--------------- l=22 a=6 
-------------------------------------------------------UGAuCACAGCUGGUGGUAUCCA--------------- l=22 a=11 
-------------------------------------------------------UGAACgCAGCUGGUGGUAUCCA--------------- l=22 a=3 
-------------------------------------------------------UGAACACAGCUGcUGGUAUCCA--------------- l=22 a=3 
-------------------------------------------------------UGAACACAGCUGGUGGUAgCCA--------------- l=22 a=2 
-------------------------------------------------------UGAACACAcCUGGUGGUAUCCA--------------- l=22 a=1 
-------------------------------------------------------UGAACACcGCUGGUGGUAUCCA--------------- l=22 a=5 
-------------------------------------------------------UGAACuCAGCUGGUGGUAUCCA--------------- l=22 a=3 
-------------------------------------------------------UGAACACAGCUGaUGGUAUCCA--------------- l=22 a=1 
-------------------------------------------------------UGAACACAGCUGGUaGUAUCCA--------------- l=22 a=2 
-------------------------------------------------------UGAACACAGCUGuUGGUAUCCA--------------- l=22 a=3 
-------------------------------------------------------UcAACACAGCUGGUGGUAUCCA--------------- l=22 a=2 
-------------------------------------------------------UGAACACAGCUcGUGGUAUCCA--------------- l=22 a=1 
-------------------------------------------------------UGAACAaAGCUGGUGGUAUCCA--------------- l=22 a=1 
-------------------------------------------------------UGAACACAGCgGGUGGUAUCCA--------------- l=22 a=1 
-------------------------------------------------------UGAACACAGCUGGUGGUgUCCA--------------- l=22 a=2 
-------------------------------------------------------UGAACACAuCUGGUGGUAUCCA--------------- l=22 a=1 
-------------------------------------------------------UGAACACAGCUGGUGGUAUgCA--------------- l=22 a=4 
-------------------------------------------------------UGAACACAGCUGGUGGUAUCCAG-------------- l=23 a=1664 
-------------------------------------------------------UGAACACAGCUGGUGGUAUCCAu-------------- l=23 a=115 
-------------------------------------------------------UGAACACAGCUGGUGGUAUCCAa-------------- l=23 a=52 
-------------------------------------------------------UaAACACAGCUGGUGGUAUCCAG-------------- l=23 a=1 
-------------------------------------------------------UGAACACAGCUGGUGGUAUCCAc-------------- l=23 a=5 
-------------------------------------------------------UGAACACAGCUGGUGGUAUuCAG-------------- l=23 a=1 
-------------------------------------------------------UGAACACAGCUGGUGGUAaCCAG-------------- l=23 a=1 
-------------------------------------------------------UGAACACAGCUGGUGcUAUCCAG-------------- l=23 a=1 
-------------------------------------------------------UGuACACAGCUGGUGGUAUCCAG-------------- l=23 a=1 
-------------------------------------------------------UuAACACAGCUGGUGGUAUCCAG-------------- l=23 a=1 
-------------------------------------------------------UGAgCACAGCUGGUGGUAUCCAG-------------- l=23 a=1 
-------------------------------------------------------aGAACACAGCUGGUGGUAUCCAG-------------- l=23 a=1 
-------------------------------------------------------UGAACACuGCUGGUGGUAUCCAG-------------- l=23 a=1 
-------------------------------------------------------UGAACACAGCUGcUGGUAUCCAG-------------- l=23 a=1 
-------------------------------------------------------UGAACACAGCUGGUGuUAUCCAG-------------- l=23 a=1 
-------------------------------------------------------UGAACACAGCUGGUcGUAUCCAG-------------- l=23 a=1 
-------------------------------------------------------UGAACACAGCUGGUGGUgUCCAG-------------- l=23 a=1 
-------------------------------------------------------cGAACACAGCUGGUGGUAUCCAG-------------- l=23 a=1 
-------------------------------------------------------UGAACACAGCUGGUGGUAUCCAGU------------- l=24 a=6345 (c)
-------------------------------------------------------UGAACACAGCUaGUGGUAUCCAGU------------- l=24 a=3 
-------------------------------------------------------UGAACACAGCUGGUGGUAUCCAGa------------- l=24 a=256 
-------------------------------------------------------UGAACACAGCUGGUGGUAUCCAGc------------- l=24 a=41 
-------------------------------------------------------UGAACACAGCUGcUGGUAUCCAGU------------- l=24 a=1 
-------------------------------------------------------UGAACACAGCcGGUGGUAUCCAGU------------- l=24 a=4 
-------------------------------------------------------UGAACACAGCUGGUGGUAUCCAuU------------- l=24 a=101 
-------------------------------------------------------UGAACACAGuUGGUGGUAUCCAGU------------- l=24 a=12 
-------------------------------------------------------UGAAgACAGCUGGUGGUAUCCAGU------------- l=24 a=1 
-------------------------------------------------------UGAACACAGCUGGUGGUAUCCAaU------------- l=24 a=11 
-------------------------------------------------------UuAACACAGCUGGUGGUAUCCAGU------------- l=24 a=1 
-------------------------------------------------------UGAACACAGCUGGUGGUAUCCAcU------------- l=24 a=4 
-------------------------------------------------------UGAACACcGCUGGUGGUAUCCAGU------------- l=24 a=1 
-------------------------------------------------------UGAACAuAGCUGGUGGUAUCCAGU------------- l=24 a=2 
-------------------------------------------------------UGgACACAGCUGGUGGUAUCCAGU------------- l=24 a=4 
-------------------------------------------------------UGcACACAGCUGGUGGUAUCCAGU------------- l=24 a=2 
-------------------------------------------------------aGAACACAGCUGGUGGUAUCCAGU------------- l=24 a=1 
-------------------------------------------------------UGAACACAGCUGGUGGUAUuCAGU------------- l=24 a=2 
-------------------------------------------------------UGAACACAGCUGGUGaUAUCCAGU------------- l=24 a=1 
-------------------------------------------------------UGAACACAGCUGGUGcUAUCCAGU------------- l=24 a=1 
-------------------------------------------------------UGAACACAGCUGGUGGUAUCCgGU------------- l=24 a=3 
-------------------------------------------------------cGAACACAGCUGGUGGUAUCCAGU------------- l=24 a=1 
-------------------------------------------------------UGAACACAGCUGGUGGUAUCCuGU------------- l=24 a=1 
-------------------------------------------------------UGuACACAGCUGGUGGUAUCCAGU------------- l=24 a=3 
-------------------------------------------------------UGAACACAGCUGuUGGUAUCCAGU------------- l=24 a=3 
-------------------------------------------------------UGAACACAGCUGGUGGUAUCCAGg------------- l=24 a=3 
-------------------------------------------------------UGAACACAGCUGGUcGUAUCCAGU------------- l=24 a=3 
-------------------------------------------------------UGAACACAGCgGGUGGUAUCCAGU------------- l=24 a=2 
-------------------------------------------------------UGAACACAGCUGGUGGUAaCCAGU------------- l=24 a=1 
-------------------------------------------------------UGAACACAGCUGGUGGUAgCCAGU------------- l=24 a=1 
-------------------------------------------------------UGAACACuGCUGGUGGUAUCCAGU------------- l=24 a=3 
-------------------------------------------------------UGAACACAGCUGGUGGUAcCCAGU------------- l=24 a=2 
-------------------------------------------------------gGAACACAGCUGGUGGUAUCCAGU------------- l=24 a=1 
-------------------------------------------------------UGAgCACAGCUGGUGGUAUCCAGU------------- l=24 a=2 
-------------------------------------------------------UGAACACAGCUGaUGGUAUCCAGU------------- l=24 a=1 
-------------------------------------------------------UGAACACAGCUGGUuGUAUCCAGU------------- l=24 a=1 
-------------------------------------------------------UGAACACAuCUGGUGGUAUCCAGU------------- l=24 a=1 
-------------------------------------------------------UGAACACAGCUGGUGGUAUCuAGU------------- l=24 a=1 
-------------------------------------------------------UGAACACAGCUGGUGGUAUCCAGUa------------ l=25 a=456 
-------------------------------------------------------UGAACACAGCUGGUGGUAUCCAGUu------------ l=25 a=274 
-------------------------------------------------------UGAACACAGCUGGUGGUAUCCAGUG------------ l=25 a=7 
-------------------------------------------------------UGAACACAGCUGGUGGUAUCCAGUc------------ l=25 a=11 
-------------------------------------------------------UGAACACAGCUGGUGGUAUCCAuUG------------ l=25 a=1 
--------------------------------------------------------GAACACAGCUGGUGGUAU------------------ l=18 a=7 
--------------------------------------------------------GAACACAGCUGGUGGUAUC----------------- l=19 a=157 
--------------------------------------------------------GgACACAGCUGGUGGUAUC----------------- l=19 a=1 
--------------------------------------------------------GAACACAGCUGGUGGUAUu----------------- l=19 a=1 
--------------------------------------------------------GAACACAGCUGGUGGUAUa----------------- l=19 a=1 
--------------------------------------------------------GAACACAGCUGGUGGUuUC----------------- l=19 a=1 
--------------------------------------------------------GAACACAGCUGGUGGUAUCC---------------- l=20 a=385 
--------------------------------------------------------uAACACAGCUGGUGGUAUCC---------------- l=20 a=18 
--------------------------------------------------------GAACACAGCUGGUGGgAUCC---------------- l=20 a=1 
--------------------------------------------------------GuACACAGCUGGUGGUAUCC---------------- l=20 a=1 
--------------------------------------------------------GAACACAGCUGGUGGUAUCu---------------- l=20 a=1 
--------------------------------------------------------cAACACAGCUGGUGGUAUCC---------------- l=20 a=1 
--------------------------------------------------------GAACACAGCUGGUuGUAUCC---------------- l=20 a=1 
--------------------------------------------------------GAACACAGCUGGUGGUAUCCA--------------- l=21 a=92 
--------------------------------------------------------GAACACAGCUGGUGGcAUCCA--------------- l=21 a=1 
--------------------------------------------------------uAACACAGCUGGUGGUAUCCA--------------- l=21 a=4 
--------------------------------------------------------GAACACAGCUGGUGGUuUCCA--------------- l=21 a=1 
--------------------------------------------------------aAACACAGCUGGUGGUAUCCA--------------- l=21 a=2 
--------------------------------------------------------cAACACAGCUGGUGGUAUCCA--------------- l=21 a=2 
--------------------------------------------------------GAACACAGCUGGUGGUAUCCAG-------------- l=22 a=4 
--------------------------------------------------------GAACACAuCUGGUGGUAUCCAG-------------- l=22 a=1 
--------------------------------------------------------GAACACAGCUGGUGGUAUCCAa-------------- l=22 a=1 
--------------------------------------------------------GAACACAGCUGGUGGUAUCCAu-------------- l=22 a=1 
--------------------------------------------------------GAACACAGCUGGUGGUAUCCAGU------------- l=23 a=25 
--------------------------------------------------------GAACACAGCUGGUGGUAUCCAGa------------- l=23 a=2 
--------------------------------------------------------GAACACAGCUGGUGGUAUCCAGg------------- l=23 a=1 
--------------------------------------------------------GAACACAGCUGGUGGUAUCCAGUa------------ l=24 a=4 
---------------------------------------------------------AACACAGCUGGUGGUAUC----------------- l=18 a=6 
---------------------------------------------------------AACACAGCUGGUGGUAUCC---------------- l=19 a=50 
---------------------------------------------------------AACACAGCUGGUGGUAUCCA--------------- l=20 a=16 
---------------------------------------------------------AACACAGCUGGUGGUAUCCAa-------------- l=21 a=1 
---------------------------------------------------------AACACAGCUGGUGGUAUCCAG-------------- l=21 a=2 
---------------------------------------------------------AACACAGCUGGUGGUAUCCAGU------------- l=22 a=2 
----------------------------------------------------------ACACAGCUGGUGGUAUCC---------------- l=18 a=2 
----------------------------------------------------------ACACAGCUGGUGGUAUCCA--------------- l=19 a=5 
----------------------------------------------------------ACACAGCUGGUGGUAUCCAG-------------- l=20 a=1 
----------------------------------------------------------uCACAGCUGGUGGUAUCCAG-------------- l=20 a=1 
----------------------------------------------------------ACACAGCUGGUGGUAUCCAu-------------- l=20 a=1 
----------------------------------------------------------ACACAGCUGGUGGUAUCCAGU------------- l=21 a=2 
-----------------------------------------------------------CACAGCUGGUGGUAUCCA--------------- l=18 a=1 
-----------------------------------------------------------CACAGCUGGUGGUAUCCAG-------------- l=19 a=2 
-----------------------------------------------------------CACAGCUGGUGGUAUCCAGU------------- l=20 a=10 
------------------------------------------------------------ACAGCUGGUGGUAUCCAGU------------- l=19 a=5 
------------------------------------------------------------ACAGCUGGUGGUAUCCAGUa------------ l=20 a=1 
-------------------------------------------------------------CAGCUGGUGGUAUCCAGU------------- l=18 a=1 

mb-01111
ax-1011111
ku-11
ss-111111111110
fn-111
```
