## Supplementary material for "Comprehensive re-analysis of hairpin RNAs in fungi reveals ancestral links": File S1: MI0000429.dme-mir-317.SRR11906543.txt

```
species:   Drmel
pid:       MI0000429
parent:    dme-mir-317
paralog:   
locus:     NT_033777.3:10091126-10091217
matures:   ['UGAACACAGCUGGUGGUAUCCAGU', 'UGGGAUACACCCUGUGCUCGCU']
srr:       SRR11906543
genome:    /Users/jax/+Genomes/Animal_genomes/Drmel.GCF_000001215.4_Release_6_plus_ISO1_MT_genomic.fa
alignment: /media/data/njohnson/+SeqLibraries/FunHP_libraries/Drmel.SRR11906543.cram
call:      samtools view /media/data/njohnson/+SeqLibraries/FunHP_libraries/Drmel.SRR11906543.cram NT_033777.3:10091126-10091217

3 out of bounds
100196 alignments
100196 proper strand
98816 stranded perfect matches

              *********************                  ***********************                
AUGCAACUGCCAUUGGGAUACACCCUGUGCUCGCUUUGAAUGAAAUGCAAGCAAGUGAACACAGCUGGUGGUAUCCAGUGGCCGUUUGGCAU
(((((((.(((((((((...(((((((((.((((((.(..((.....))..))))))).)))))..))))...))))))))).)))..))))
-------------------------------------------------------UGAACACAGCUGGUGGUAUCCAGU------------- l=24 a=579 c
-------------UGGGAUACACCCUGUGCUCGCU--------------------------------------------------------- l=22 a=5672 c*
-------------------------------------------------------UGAACACAGCUGGUGGUAUCC---------------- l=21 a=47070 ma
----------------GAUACACCCUGUGCUCGCU--------------------------------------------------------- l=19 a=0 ma*

-----------uUUGGGAUACACCCUGUGCUCGCU--------------------------------------------------------- l=24 a=2 
------------UUGGGAUACACCCUGUGCUCGCU--------------------------------------------------------- l=23 a=5 
-------------UGGGAUACACCCUGUGCUC------------------------------------------------------------ l=19 a=5 
-------------UGGGAUACACCCUGUGCUCG----------------------------------------------------------- l=20 a=37 
-------------UGGGAUACACCCUGUGCUCGC---------------------------------------------------------- l=21 a=245 
-------------aGGGAUACACCCUGUGCUCGC---------------------------------------------------------- l=21 a=1 
-------------UGGGAUACACCCUGUGCUCGCU--------------------------------------------------------- l=22 a=5672 (c*)
-------------UGGGgUACACCCUGUGCUCGCU--------------------------------------------------------- l=22 a=6 
-------------UGGGAUACACCCUGUGCUCGCa--------------------------------------------------------- l=22 a=7 
-------------UGGGAUgCACCCUGUGCUCGCU--------------------------------------------------------- l=22 a=18 
-------------UGGGAUACACCCUGUGCUCGuU--------------------------------------------------------- l=22 a=1 
-------------UGGGAUACuCCCUGUGCUCGCU--------------------------------------------------------- l=22 a=3 
-------------UGGGAUACACCCUGUaCUCGCU--------------------------------------------------------- l=22 a=1 
-------------UGGGAUACACCCcGUGCUCGCU--------------------------------------------------------- l=22 a=6 
-------------UGGGAUACACCCaGUGCUCGCU--------------------------------------------------------- l=22 a=1 
-------------UGGGAUACACCCUGUGCUCuCU--------------------------------------------------------- l=22 a=1 
-------------UGGGAUACACCCUGUGCUCGCc--------------------------------------------------------- l=22 a=8 
-------------UGGGAUACACCCUGUGCUCGgU--------------------------------------------------------- l=22 a=1 
-------------aGGGAUACACCCUGUGCUCGCU--------------------------------------------------------- l=22 a=14 
-------------UGGGAUACACCCUGUGCcCGCU--------------------------------------------------------- l=22 a=2 
-------------UGGGAUACcCCCUGUGCUCGCU--------------------------------------------------------- l=22 a=2 
-------------UGGGAUACACCCUGUGCUuGCU--------------------------------------------------------- l=22 a=19 
-------------UGGGAUACACCCUGUGuUCGCU--------------------------------------------------------- l=22 a=5 
-------------UGGGAUACACuCUGUGCUCGCU--------------------------------------------------------- l=22 a=1 
-------------UGGGcUACACCCUGUGCUCGCU--------------------------------------------------------- l=22 a=2 
-------------UGGGAUACACCCUGUGCUCaCU--------------------------------------------------------- l=22 a=2 
-------------UGGGAUACACCCUGUGCgCGCU--------------------------------------------------------- l=22 a=1 
-------------UGGGAUACACCCUGaGCUCGCU--------------------------------------------------------- l=22 a=1 
-------------UGGGAcACACCCUGUGCUCGCU--------------------------------------------------------- l=22 a=1 
-------------UuGGAUACACCCUGUGCUCGCU--------------------------------------------------------- l=22 a=1 
-------------UGGGAUACACCCUGUGCUaGCU--------------------------------------------------------- l=22 a=6 
-------------UGGGAUACACCCUGUGCUgGCU--------------------------------------------------------- l=22 a=2 
-------------UGGGAUACAuCCUGUGCUCGCU--------------------------------------------------------- l=22 a=1 
-------------UGGGAUACACCCUGUGCUCcCU--------------------------------------------------------- l=22 a=1 
-------------UGGGAUACACCuUGUGCUCGCU--------------------------------------------------------- l=22 a=1 
-------------UGGGAUAuACCCUGUGCUCGCU--------------------------------------------------------- l=22 a=1 
-------------UGGGAUACACCCUaUGCUCGCU--------------------------------------------------------- l=22 a=1 
-------------UGGcAUACACCCUGUGCUCGCU--------------------------------------------------------- l=22 a=1 
-------------UGuGAUACACCCUGUGCUCGCU--------------------------------------------------------- l=22 a=1 
-------------cGGGAUACACCCUGUGCUCGCU--------------------------------------------------------- l=22 a=1 
-------------UGGGAUACACCCUGUGCUCGCg--------------------------------------------------------- l=22 a=1 
-------------UGGGAUACACCCUuUGCUCGCU--------------------------------------------------------- l=22 a=1 
-------------UGGGAUACACCCUGUGCUCGCUU-------------------------------------------------------- l=23 a=168 
-------------UGGGAUgCACCCUGUGCUCGCUU-------------------------------------------------------- l=23 a=6 
-------------UGGGAUACACCCUGUGCUCGCUa-------------------------------------------------------- l=23 a=12 
-------------UGGGAUACACCCUGUGCUCGCUg-------------------------------------------------------- l=23 a=1 
-------------UGGGAUACACCCUGUGCUCGCUUU------------------------------------------------------- l=24 a=4 
-------------UGGGAUACACCCUGUGCUCGCUaU------------------------------------------------------- l=24 a=1 
-------------UGGGAUACACCCUGUGCUCGCUUUG------------------------------------------------------ l=25 a=1 
-------------UGGGAUACACCCUGUGCUCGCUUUGAAUG-------------------------------------------------- l=29 a=1 
-------------UGGGAUACACCCUGUGCUCGCUUUGAAUGA------------------------------------------------- l=30 a=1 
--------------GGGAUACACCCUGUGCUCGC---------------------------------------------------------- l=20 a=2 
--------------GGGAUACACCCUGUGCUCGCU--------------------------------------------------------- l=21 a=41 
--------------uGGAUACACCCUGUGCUCGCU--------------------------------------------------------- l=21 a=1 
--------------GGGAUgCACCCUGUGCUCGCUU-------------------------------------------------------- l=22 a=4 
--------------GGGAUACACCCUGUGCUCGCUU-------------------------------------------------------- l=22 a=1 
---------------GGAUACACCCUGUGCUCGC---------------------------------------------------------- l=19 a=2 
---------------GGAUACACCCUGUGCUCGCU--------------------------------------------------------- l=20 a=18 
---------------GGAUACACCCUGUGCUCGCUa-------------------------------------------------------- l=21 a=1 
---------------GGAUACACCCUGUGCUCGCUU-------------------------------------------------------- l=21 a=1 
---------------GGAUgCACCCUGUGCUCGCUU-------------------------------------------------------- l=21 a=1 
---------------GGAUACACCCUGUGCUCGCUUUG------------------------------------------------------ l=23 a=1 
-----------------------------------UUGAAUGAAAUGCAAGCAA-------------------------------------- l=19 a=1 
-----------------------------------UUGAAUGAAAUGCAAGCAAG------------------------------------- l=20 a=20 
--------------------------------------------------GCAAGUGAACACAGCUGGUGGUAUCCAG-------------- l=28 a=1 
----------------------------------------------------AgGUGAACACAGCUGGUGGUAUC----------------- l=23 a=1 
----------------------------------------------------AAGUGAACACAGCUGGUGGUAUC----------------- l=23 a=1 
-----------------------------------------------------AGUGAACACAGCUGGUGGUAU------------------ l=21 a=1 
-----------------------------------------------------AGUGAACACAGCUGGUGGUAUCCAG-------------- l=25 a=1 
------------------------------------------------------GUGAACACAGCUGGUGGU-------------------- l=18 a=1 
------------------------------------------------------GUGAACACAGCUGGUGGUA------------------- l=19 a=4 
------------------------------------------------------GUGAACACAGCUGGUGGUAU------------------ l=20 a=16 
------------------------------------------------------GUGAACACAGCUGGUGGUAUC----------------- l=21 a=160 
------------------------------------------------------uUGAACACAGCUGGUGGUAUC----------------- l=21 a=10 
------------------------------------------------------uUGAACACAGCUGGUGGUAUCC---------------- l=22 a=34 
------------------------------------------------------GUGAACACAGCUGGUGGUAUCC---------------- l=22 a=8 
------------------------------------------------------cUGAACACAGCUGGUGGUAUCC---------------- l=22 a=3 
------------------------------------------------------uUGAACACAGCUGGUGGUAUCCA--------------- l=23 a=10 
------------------------------------------------------cUGAACACAGCUGGUGGUAUCCA--------------- l=23 a=1 
------------------------------------------------------GUGAACACAGCUGGUGGUAUCCAG-------------- l=24 a=4 
------------------------------------------------------uUGAACACAGCUGGUGGUAUCCAG-------------- l=24 a=3 
------------------------------------------------------uUGAACACAGCUGGUGGUAUCCAGU------------- l=25 a=3 
------------------------------------------------------GUGAACACAGCUGGUGGUAUCCAGU------------- l=25 a=2 
------------------------------------------------------GUGAACACAGCUGGUGGUAUCCAGa------------- l=25 a=1 
-------------------------------------------------------UGAACACAGCUGGUGGUA------------------- l=18 a=35 
-------------------------------------------------------UGAACACAGCUGaUGGUA------------------- l=18 a=1 
-------------------------------------------------------UGAACACAGCUGGUGGUu------------------- l=18 a=1 
-------------------------------------------------------UGAACACAGCUGGUGGUAU------------------ l=19 a=1158 
-------------------------------------------------------UGAACACAaCUGGUGGUAU------------------ l=19 a=2 
-------------------------------------------------------UGAACACAuCUGGUGGUAU------------------ l=19 a=1 
-------------------------------------------------------UGAACACAGCUGaUGGUAU------------------ l=19 a=1 
-------------------------------------------------------gGAACACAGCUGGUGGUAU------------------ l=19 a=1 
-------------------------------------------------------UGAACACAGCUGGUGGUAg------------------ l=19 a=1 
-------------------------------------------------------UGAACACAGCUGGUGGUAUC----------------- l=20 a=21631 
-------------------------------------------------------UGAAgACAGCUGGUGGUAUC----------------- l=20 a=3 
-------------------------------------------------------UGcACACAGCUGGUGGUAUC----------------- l=20 a=5 
-------------------------------------------------------UGAACACAuCUGGUGGUAUC----------------- l=20 a=9 
-------------------------------------------------------UGAACACAcCUGGUGGUAUC----------------- l=20 a=4 
-------------------------------------------------------UGAACACAGCUGcUGGUAUC----------------- l=20 a=8 
-------------------------------------------------------UGAACACAGCUGuUGGUAUC----------------- l=20 a=2 
-------------------------------------------------------UGAACACAGCUGaUGGUAUC----------------- l=20 a=2 
-------------------------------------------------------UGAACACAGCUGGUGcUAUC----------------- l=20 a=3 
-------------------------------------------------------UGAACACAGCUGGUGGUAUu----------------- l=20 a=23 
-------------------------------------------------------UGAACACAGCUGGUGGUAUa----------------- l=20 a=7 
-------------------------------------------------------UGAACACAGCUGGUGGUAUg----------------- l=20 a=10 
-------------------------------------------------------UGAACACgGCUGGUGGUAUC----------------- l=20 a=2 
-------------------------------------------------------UGAACACAGuUGGUGGUAUC----------------- l=20 a=11 
-------------------------------------------------------UGAAuACAGCUGGUGGUAUC----------------- l=20 a=6 
-------------------------------------------------------UGAACACAGCUcGUGGUAUC----------------- l=20 a=1 
-------------------------------------------------------UGgACACAGCUGGUGGUAUC----------------- l=20 a=6 
-------------------------------------------------------UGAACACAGCaGGUGGUAUC----------------- l=20 a=1 
-------------------------------------------------------UGAgCACAGCUGGUGGUAUC----------------- l=20 a=1 
-------------------------------------------------------UGAACACAGCUGGUGGUAcC----------------- l=20 a=3 
-------------------------------------------------------aGAACACAGCUGGUGGUAUC----------------- l=20 a=5 
-------------------------------------------------------UGAACACAGCUGGUcGUAUC----------------- l=20 a=1 
-------------------------------------------------------gGAACACAGCUGGUGGUAUC----------------- l=20 a=3 
-------------------------------------------------------UGAACACAGCUGGUGuUAUC----------------- l=20 a=1 
-------------------------------------------------------UGuACACAGCUGGUGGUAUC----------------- l=20 a=1 
-------------------------------------------------------UGAACACAGCUGGcGGUAUC----------------- l=20 a=1 
-------------------------------------------------------UaAACACAGCUGGUGGUAUC----------------- l=20 a=1 
-------------------------------------------------------UGAACAuAGCUGGUGGUAUC----------------- l=20 a=2 
-------------------------------------------------------UGAACACAGCUGGUGGaAUC----------------- l=20 a=4 
-------------------------------------------------------UGAACACAGCUGGUGGgAUC----------------- l=20 a=1 
-------------------------------------------------------UGAACACAGCUGGUGGUgUC----------------- l=20 a=3 
-------------------------------------------------------UGAACACAGCUGGUGGUcUC----------------- l=20 a=2 
-------------------------------------------------------UGAACACAGCUGGgGGUAUC----------------- l=20 a=1 
-------------------------------------------------------UGAACACAGCUGGUGGcAUC----------------- l=20 a=5 
-------------------------------------------------------UGAACACAGCUaGUGGUAUC----------------- l=20 a=1 
-------------------------------------------------------UGAACACAaCUGGUGGUAUC----------------- l=20 a=2 
-------------------------------------------------------UGAACACAGCUGGUGGUAgC----------------- l=20 a=1 
-------------------------------------------------------UGAACACAGCUGGUGGUAUCC---------------- l=21 a=47070 (ma)
-------------------------------------------------------UGAAgACAGCUGGUGGUAUCC---------------- l=21 a=6 
-------------------------------------------------------UGAACACAGCUGGUGGUAUCa---------------- l=21 a=50 
-------------------------------------------------------UGAACACAGCcGGUGGUAUCC---------------- l=21 a=3 
-------------------------------------------------------UGAACACAGCUGGUGcUAUCC---------------- l=21 a=14 
-------------------------------------------------------UGcACACAGCUGGUGGUAUCC---------------- l=21 a=11 
-------------------------------------------------------UGAACACAGCUGGUGGUAUCu---------------- l=21 a=72 
-------------------------------------------------------UGAACACAGCUGGUGGUAUCg---------------- l=21 a=9 
-------------------------------------------------------UGAACACAcCUGGUGGUAUCC---------------- l=21 a=22 
-------------------------------------------------------UGgACACAGCUGGUGGUAUCC---------------- l=21 a=11 
-------------------------------------------------------aGAACACAGCUGGUGGUAUCC---------------- l=21 a=25 
-------------------------------------------------------UGAACACAGCUGcUGGUAUCC---------------- l=21 a=6 
-------------------------------------------------------UGAACACAGCUGuUGGUAUCC---------------- l=21 a=6 
-------------------------------------------------------UGAACACAGCUGaUGGUAUCC---------------- l=21 a=6 
-------------------------------------------------------UGAACACAGCUGGUGuUAUCC---------------- l=21 a=4 
-------------------------------------------------------UGAACACgGCUGGUGGUAUCC---------------- l=21 a=3 
-------------------------------------------------------UGAACACAGCUGGUGGUAUgC---------------- l=21 a=14 
-------------------------------------------------------UGAACACAGuUGGUGGUAUCC---------------- l=21 a=12 
-------------------------------------------------------UcAACACAGCUGGUGGUAUCC---------------- l=21 a=3 
-------------------------------------------------------UGAACACAGCUGGaGGUAUCC---------------- l=21 a=1 
-------------------------------------------------------gGAACACAGCUGGUGGUAUCC---------------- l=21 a=5 
-------------------------------------------------------UGAACACAGCUGGUGGUAUuC---------------- l=21 a=11 
-------------------------------------------------------UGAACACAGCUGGUGGUAcCC---------------- l=21 a=6 
-------------------------------------------------------UGAACACAuCUGGUGGUAUCC---------------- l=21 a=13 
-------------------------------------------------------UGAACAuAGCUGGUGGUAUCC---------------- l=21 a=9 
-------------------------------------------------------UGAACACAGCUGGUuGUAUCC---------------- l=21 a=2 
-------------------------------------------------------UGAACgCAGCUGGUGGUAUCC---------------- l=21 a=1 
-------------------------------------------------------UGAACACAGCUGGUGGUgUCC---------------- l=21 a=8 
-------------------------------------------------------UGAACACAGCUGGUGGcAUCC---------------- l=21 a=5 
-------------------------------------------------------UGAACACAGCUGGUGaUAUCC---------------- l=21 a=2 
-------------------------------------------------------UGAACACAGCUGGcGGUAUCC---------------- l=21 a=7 
-------------------------------------------------------UuAACACAGCUGGUGGUAUCC---------------- l=21 a=2 
-------------------------------------------------------cGAACACAGCUGGUGGUAUCC---------------- l=21 a=6 
-------------------------------------------------------UGAAuACAGCUGGUGGUAUCC---------------- l=21 a=3 
-------------------------------------------------------UGAACACAGCUGGUcGUAUCC---------------- l=21 a=2 
-------------------------------------------------------UGAACACcGCUGGUGGUAUCC---------------- l=21 a=1 
-------------------------------------------------------UGAAaACAGCUGGUGGUAUCC---------------- l=21 a=6 
-------------------------------------------------------UGAACACAaCUGGUGGUAUCC---------------- l=21 a=7 
-------------------------------------------------------UaAACACAGCUGGUGGUAUCC---------------- l=21 a=3 
-------------------------------------------------------UGAcCACAGCUGGUGGUAUCC---------------- l=21 a=2 
-------------------------------------------------------UGAACACAGCUGGgGGUAUCC---------------- l=21 a=1 
-------------------------------------------------------UGuACACAGCUGGUGGUAUCC---------------- l=21 a=1 
-------------------------------------------------------UGAACACAGCUGGUGGUuUCC---------------- l=21 a=1 
-------------------------------------------------------UGAACACAGCUGGUGGUcUCC---------------- l=21 a=1 
-------------------------------------------------------UGAACACAGCUGGUaGUAUCC---------------- l=21 a=1 
-------------------------------------------------------UGAgCACAGCUGGUGGUAUCC---------------- l=21 a=1 
-------------------------------------------------------UGAACACAGCgGGUGGUAUCC---------------- l=21 a=1 
-------------------------------------------------------UGAACACAGCUaGUGGUAUCC---------------- l=21 a=1 
-------------------------------------------------------UGAACACAGCUGGUGGUAUCCA--------------- l=22 a=20721 
-------------------------------------------------------UGAAgACAGCUGGUGGUAUCCA--------------- l=22 a=5 
-------------------------------------------------------UGAACACAGCUGGUGGcAUCCA--------------- l=22 a=6 
-------------------------------------------------------UGAACACAGCUGGUGGUAUCCu--------------- l=22 a=192 
-------------------------------------------------------UGcACACAGCUGGUGGUAUCCA--------------- l=22 a=6 
-------------------------------------------------------UGAACACAGCUGGUGGUAUCuA--------------- l=22 a=5 
-------------------------------------------------------UGAACACAcCUGGUGGUAUCCA--------------- l=22 a=12 
-------------------------------------------------------UGAACACAuCUGGUGGUAUCCA--------------- l=22 a=8 
-------------------------------------------------------UGgACACAGCUGGUGGUAUCCA--------------- l=22 a=5 
-------------------------------------------------------UGAACACAGCUGcUGGUAUCCA--------------- l=22 a=4 
-------------------------------------------------------UGAACACAGCUGGUGcUAUCCA--------------- l=22 a=8 
-------------------------------------------------------UGAACACAGCUGGUGGUAUgCA--------------- l=22 a=3 
-------------------------------------------------------cGAACACAGCUGGUGGUAUCCA--------------- l=22 a=3 
-------------------------------------------------------UGAAuACAGCUGGUGGUAUCCA--------------- l=22 a=5 
-------------------------------------------------------UGAACACAGCUGGUGGaAUCCA--------------- l=22 a=2 
-------------------------------------------------------UGAACACAGuUGGUGGUAUCCA--------------- l=22 a=12 
-------------------------------------------------------UGAACACAaCUGGUGGUAUCCA--------------- l=22 a=2 
-------------------------------------------------------UcAACACAGCUGGUGGUAUCCA--------------- l=22 a=1 
-------------------------------------------------------UGAACACAGCUGGUGGUAUuCA--------------- l=22 a=7 
-------------------------------------------------------aGAACACAGCUGGUGGUAUCCA--------------- l=22 a=12 
-------------------------------------------------------UGAACACAGCUGGUGGUAUCCg--------------- l=22 a=5 
-------------------------------------------------------UGAACACAGCUGGUGGUAcCCA--------------- l=22 a=5 
-------------------------------------------------------UGAACAuAGCUGGUGGUAUCCA--------------- l=22 a=4 
-------------------------------------------------------UGAACACuGCUGGUGGUAUCCA--------------- l=22 a=2 
-------------------------------------------------------UGAACACAGCUaGUGGUAUCCA--------------- l=22 a=1 
-------------------------------------------------------gGAACACAGCUGGUGGUAUCCA--------------- l=22 a=2 
-------------------------------------------------------UGAACACAGCUGGUuGUAUCCA--------------- l=22 a=1 
-------------------------------------------------------UGAACACAGCUGuUGGUAUCCA--------------- l=22 a=2 
-------------------------------------------------------UGAACACAGCUGGgGGUAUCCA--------------- l=22 a=2 
-------------------------------------------------------UGAACACAGCUcGUGGUAUCCA--------------- l=22 a=1 
-------------------------------------------------------UGAACACAGCUGGUGuUAUCCA--------------- l=22 a=1 
-------------------------------------------------------UGAgCACAGCUGGUGGUAUCCA--------------- l=22 a=1 
-------------------------------------------------------UGAACACAGCUGGUGGgAUCCA--------------- l=22 a=2 
-------------------------------------------------------UGAACACAGCUGGUGGUAUCaA--------------- l=22 a=2 
-------------------------------------------------------UGAACACAGCgGGUGGUAUCCA--------------- l=22 a=1 
-------------------------------------------------------UGAACACAGCUGGUGaUAUCCA--------------- l=22 a=2 
-------------------------------------------------------UGAACACAGCUGGUcGUAUCCA--------------- l=22 a=1 
-------------------------------------------------------UGuACACAGCUGGUGGUAUCCA--------------- l=22 a=1 
-------------------------------------------------------UGAACACAGCUGGcGGUAUCCA--------------- l=22 a=1 
-------------------------------------------------------UGAACACAGCUuGUGGUAUCCA--------------- l=22 a=2 
-------------------------------------------------------UGAAaACAGCUGGUGGUAUCCA--------------- l=22 a=3 
-------------------------------------------------------UGAACACgGCUGGUGGUAUCCA--------------- l=22 a=2 
-------------------------------------------------------UGAACACAGCUGGUGGUAUCCc--------------- l=22 a=1 
-------------------------------------------------------UuAACACAGCUGGUGGUAUCCA--------------- l=22 a=1 
-------------------------------------------------------UGAACACAGCUGGUGGUAaCCA--------------- l=22 a=1 
-------------------------------------------------------UGAACACAGCUGGaGGUAUCCA--------------- l=22 a=1 
-------------------------------------------------------UGAACACAGCcGGUGGUAUCCA--------------- l=22 a=1 
-------------------------------------------------------UGAACACAGCUGGUGGUgUCCA--------------- l=22 a=1 
-------------------------------------------------------UGAACACAGgUGGUGGUAUCCA--------------- l=22 a=1 
-------------------------------------------------------UGAACACAGCUGGUGGUAUCCAG-------------- l=23 a=958 
-------------------------------------------------------UGAACACAuCUGGUGGUAUCCAG-------------- l=23 a=1 
-------------------------------------------------------UGAACACAGCUGGUGGUAUuCAG-------------- l=23 a=1 
-------------------------------------------------------UGAACACAGCUGGUGGUAUCCAa-------------- l=23 a=37 
-------------------------------------------------------UGAACACAGCUGGUGGUAUCCAu-------------- l=23 a=39 
-------------------------------------------------------UGAACACAGCUGGUGGUAUCuAG-------------- l=23 a=1 
-------------------------------------------------------UGAACACAGCUGGUGGcAUCCAG-------------- l=23 a=1 
-------------------------------------------------------UGAACACAGuUGGUGGUAUCCAG-------------- l=23 a=1 
-------------------------------------------------------UGAACACAGCUGGUGGUAUCCgG-------------- l=23 a=1 
-------------------------------------------------------aGAACACAGCUGGUGGUAUCCAG-------------- l=23 a=1 
-------------------------------------------------------UGAACACAGCUGGUGGUAUCCAGU------------- l=24 a=579 (c)
-------------------------------------------------------UGAACACAGCUGGUGGUAUCCAGa------------- l=24 a=112 
-------------------------------------------------------UGAACACAcCUGGUGGUAUCCAGU------------- l=24 a=1 
-------------------------------------------------------UGAACACAGCUGGUGGUAUCCAGc------------- l=24 a=2 
-------------------------------------------------------UGAACACAGCUGGUGGUAUCCAuU------------- l=24 a=10 
-------------------------------------------------------UGAACACAGCUGGUGGUAUuCAGU------------- l=24 a=1 
-------------------------------------------------------UGAACACAGCUGGUGGUAUCCAaU------------- l=24 a=4 
-------------------------------------------------------UGAACACAGCUGGUGGUAUCCAGg------------- l=24 a=1 
-------------------------------------------------------UGAACACAGgUGGUGGUAUCCAGU------------- l=24 a=1 
-------------------------------------------------------UGgACACAGCUGGUGGUAUCCAGU------------- l=24 a=1 
-------------------------------------------------------UGAAaACAGCUGGUGGUAUCCAGU------------- l=24 a=1 
-------------------------------------------------------UGAACACAGCUGuUGGUAUCCAGU------------- l=24 a=1 
-------------------------------------------------------UGAACACAGCUGGUGGUAUCCAcU------------- l=24 a=1 
-------------------------------------------------------UGAACACAGCUGGUGGUAUCCAGUa------------ l=25 a=38 
-------------------------------------------------------UGAACACAGCUGGUGGUAUCCAGUu------------ l=25 a=10 
-------------------------------------------------------UGAACACAGCUGGUGGUAUCCAGUc------------ l=25 a=1 
--------------------------------------------------------GAACACAGCUGGUGGUAU------------------ l=18 a=2 
--------------------------------------------------------GAACACAGCUGGUGGUAUC----------------- l=19 a=40 
--------------------------------------------------------GAACACAGCUGGUGGUAUCC---------------- l=20 a=121 
--------------------------------------------------------GgACACAGCUGGUGGUAUCC---------------- l=20 a=1 
--------------------------------------------------------GAACACAGCUGGUGGgAUCC---------------- l=20 a=1 
--------------------------------------------------------GAACACAGuUGGUGGUAUCC---------------- l=20 a=1 
--------------------------------------------------------GAACACAGCUGGUGGUAUCCA--------------- l=21 a=33 
--------------------------------------------------------uAACACAGCUGGUGGUAUCCA--------------- l=21 a=2 
--------------------------------------------------------GAACACAGCUGGUGGUAUCCu--------------- l=21 a=1 
--------------------------------------------------------GAACACAGCUGGUGGUAUCCAG-------------- l=22 a=4 
--------------------------------------------------------GAACACAGCUGGUGGUAUCCAGa------------- l=23 a=1 
--------------------------------------------------------GAACACAGCUGGUGGUAUCCAGU------------- l=23 a=3 
--------------------------------------------------------GAACACAGCUGGUGGUAUCCAGUa------------ l=24 a=1 
---------------------------------------------------------AACACAGCUGGUGGUAUC----------------- l=18 a=2 
---------------------------------------------------------AACACAGCUGGUGGUAUCC---------------- l=19 a=11 
---------------------------------------------------------AACACAGCUGGUGGUAUCCA--------------- l=20 a=7 
---------------------------------------------------------AACACAGCUGGUGGUAUCCAG-------------- l=21 a=1 
---------------------------------------------------------AACACAGCUGGUGGUAUCCAGU------------- l=22 a=1 
----------------------------------------------------------ACACAGCUGGUGGUAUCC---------------- l=18 a=6 
----------------------------------------------------------ACACAGCUGGUGGUAUCCA--------------- l=19 a=1 
----------------------------------------------------------ACACAGCUGGUGGUAUCCAGU------------- l=21 a=1 
-----------------------------------------------------------CACAGCUGGUGGUAUCCA--------------- l=18 a=1 
-----------------------------------------------------------CACAGCUGGUGGUAUCCAG-------------- l=19 a=3 
-----------------------------------------------------------CACAGCUGGUGGUAUCCAGU------------- l=20 a=1 
------------------------------------------------------------ACAGCUGGUGGUAUCCAG-------------- l=18 a=1 

mb-01111
ax-1011111
ku-11
ss-111111111110
fn-111
```
