## Supplementary material for "Comprehensive re-analysis of hairpin RNAs in fungi reveals ancestral links": File S1: MI0000430.dme-mir-318.SRR11906543.txt

```
species:   Drmel
pid:       MI0000430
parent:    dme-mir-318
paralog:   
locus:     NT_033777.3:10408302-10408369
matures:   ['UCACUGGGCUUUGUUUAUCUCA', 'GGAUACACACAGUUCAGUUUUG']
srr:       SRR11906543
genome:    /Users/jax/+Genomes/Animal_genomes/Drmel.GCF_000001215.4_Release_6_plus_ISO1_MT_genomic.fa
alignment: /media/data/njohnson/+SeqLibraries/FunHP_libraries/Drmel.SRR11906543.cram
call:      samtools view /media/data/njohnson/+SeqLibraries/FunHP_libraries/Drmel.SRR11906543.cram NT_033777.3:10408302-10408369

0 out of bounds
97 alignments
97 proper strand
94 stranded perfect matches

    ************************            ************************    
UUUAUGGGAUACACACAGUUCAGUUUUGUCACACUUCAAGCAUCACUGGGCUUUGUUUAUCUCAUGAG
.((((((((((.(((.((((((((..(((..........)))..)))))))).))).)))))))))).
------------------------------------------UCACUGGGCUUUGUUUAUCUCA---- l=22 a=65 c
------GGAUACACACAGUUCAGUUUUG---------------------------------------- l=22 a=0 c*
------------------------------------------UCACUGGGCUUUGUUUAUCUCA---- l=22 a=65 ma
------GGAUACACACAGUUCAGUUUUG---------------------------------------- l=22 a=0 ma*

------------------------------------------UCACUGGGCUUUGUUUAUCU------ l=20 a=5 
------------------------------------------UCACUGGGCUUUGUUUAUCUC----- l=21 a=23 
------------------------------------------UCACUGGGCUUUGUgUAUCUC----- l=21 a=1 
------------------------------------------UCACUGGGCUUUGUUUAUCUCA---- l=22 a=65 (c,ma)
------------------------------------------UCACUGGGCUUUGUUUAUCUgA---- l=22 a=1 
------------------------------------------UCACUGGGCUUUGUUUAUCUCAa--- l=23 a=1 
-------------------------------------------CACUGGGCUUUGUUUAUCUCA---- l=21 a=1 

mb-01011
ax-1011111
ku-01
ss-111111111110
fn-111
```
