## Supplementary material for "Comprehensive re-analysis of hairpin RNAs in fungi reveals ancestral links": File S1: MI0000431.dme-mir-2c.SRR11906542.txt

```
species:   Drmel
pid:       MI0000431
parent:    dme-mir-2c
paralog:   
locus:     NT_033777.3:15417744-15417845
matures:   ['UAUCACAGCCAGCUUUGAUGGGC', 'CAUCAAAAAGGGCUGAAGAAAGAUAUU']
srr:       SRR11906542
genome:    /Users/jax/+Genomes/Animal_genomes/Drmel.GCF_000001215.4_Release_6_plus_ISO1_MT_genomic.fa
alignment: /media/data/njohnson/+SeqLibraries/FunHP_libraries/Drmel.SRR11906542.cram
call:      samtools view /media/data/njohnson/+SeqLibraries/FunHP_libraries/Drmel.SRR11906542.cram NT_033777.3:15417744-15417845

0 out of bounds
1794 alignments
1794 proper strand
1648 stranded perfect matches

                    ***************************             **********************                    
UCGUAUCUUACUUUCAAUGUCAUCAAAAAGGGCUGAAGAAAGAUAUUUCUGCAUUUGAAUCGUAUCACAGCCAGCUUUGAUGGGCAUUGCAAUGAGCAGCGA
((((..((((.((.(((((((((((((...(((((......((((((((.......)))..))))).)))))...)))))).))))))).))))))..))))
--------------------------------------------------------------UAUCACAGCCAGCUUUGAUGGGC----------------- l=23 a=29 c
--------------------CAUCAAAAAGGGCUGAAGAAAGAUAUU------------------------------------------------------- l=27 a=0 c*
--------------------------------------------------------------UAUCACAGCCAGCUUUGAUG-------------------- l=20 a=658 ma
----------------------UCAAAAAGGGCUGAAGAAAGAUAUU------------------------------------------------------- l=25 a=0 ma*

------------------------------------------------------------------ACAGCCAGCUUUGAUGGGa----------------- l=19 a=1 
----------------------------------------------------------------UCACAGCCAGCUUUGAUG-------------------- l=18 a=117 
----------------------------------------------------------------UCAuAGCCAGCUUUGAUG-------------------- l=18 a=1 
----------------------------------------------------------------UCACAGCCAGCUUUGAUa-------------------- l=18 a=1 
----------------------------------------------------------------UCACAGCCAGCUUUGAUGG------------------- l=19 a=57 
----------------------------------------------------------------UuACAGCCAGCUUUGAUGG------------------- l=19 a=1 
----------------------------------------------------------------UCACAGCCAGCUUUGAUaG------------------- l=19 a=1 
----------------------------------------------------------------UCACAGCCAGCUUUGAUGu------------------- l=19 a=2 
----------------------------------------------------------------UCACAGCCAGCUUUGAUGGG------------------ l=20 a=337 
----------------------------------------------------------------UCACAGCCAGCUUUGgUGGG------------------ l=20 a=5 
----------------------------------------------------------------UCACAGCCAGCUUUGAUGGa------------------ l=20 a=6 
----------------------------------------------------------------UCACAGCCAGCcUUGAUGGG------------------ l=20 a=1 
----------------------------------------------------------------UCACAaCCAGCUUUGAUGGG------------------ l=20 a=1 
----------------------------------------------------------------UCACAGCCAGCUUUGAUGuG------------------ l=20 a=1 
----------------------------------------------------------------UCACAGCCAGCUUUGAUGGGC----------------- l=21 a=112 
----------------------------------------------------------------UCACAGuCAGCUUUGAUGGGC----------------- l=21 a=1 
----------------------------------------------------------------UCACAGCCAGCUUUGAUGGGa----------------- l=21 a=5 
----------------------------------------------------------------UCACAGCCAGCUUUGgUGGGC----------------- l=21 a=5 
----------------------------------------------------------------UCACAGCCAGCUUUGAUGGGu----------------- l=21 a=8 
----------------------------------------------------------------UCACAGCCAGCUUUGAUGcGC----------------- l=21 a=2 
----------------------------------------------------------------UCACAGCCAGCUUUGAUGuGC----------------- l=21 a=2 
----------------------------------------------------------------UCACAGCuAGCUUUGAUGGGC----------------- l=21 a=1 
----------------------------------------------------------------UCACAGCCAGCUUUGcUGGGC----------------- l=21 a=1 
----------------------------------------------------------------UCACAGCCAGCUUUGAUGGGCu---------------- l=22 a=5 
----------------------------------------------------------------UCACAGCCAGCUUUGAUGGGCA---------------- l=22 a=41 
----------------------------------------------------------------UCACAGCCAGCUUUGAUGaGCA---------------- l=22 a=3 
----------------------------------------------------------------UCACAGCCAGCUUUGAUGGGCAU--------------- l=23 a=1 
----------------------------------------------------------------UCACAGCCAGCUUUGAUGGGCAa--------------- l=23 a=1 
---------------------------------------------------------------AUCACAGCCAGCUUUGAUG-------------------- l=19 a=3 
---------------------------------------------------------------uUCACAGCCAGCUUUGAUG-------------------- l=19 a=1 
---------------------------------------------------------------AUCACAGCCAGCUUUGAUGGG------------------ l=21 a=3 
---------------------------------------------------------------AUCACAGCCAGCUUUGAUGGGC----------------- l=22 a=1 
--------------------------------------------------------------UAUCACAGCCAGCUUUGA---------------------- l=18 a=2 
--------------------------------------------------------------UAUCACAGCCAGCUUUGAU--------------------- l=19 a=213 
--------------------------------------------------------------UAUCACAGCCuGCUUUGAU--------------------- l=19 a=1 
--------------------------------------------------------------UAUCACAaCCAGCUUUGAU--------------------- l=19 a=3 
--------------------------------------------------------------UAUgACAGCCAGCUUUGAU--------------------- l=19 a=1 
--------------------------------------------------------------UAUCACAGCCAGCUUUGAUG-------------------- l=20 a=658 (ma)
--------------------------------------------------------------UAUCACAGCCAGCUUUGAaG-------------------- l=20 a=1 
--------------------------------------------------------------UAUCACAGCCAGCUUUGgUG-------------------- l=20 a=1 
--------------------------------------------------------------UAUCACAGCCAGCUUUGAUa-------------------- l=20 a=1 
--------------------------------------------------------------UAUCACuGCCAGCUUUGAUG-------------------- l=20 a=1 
--------------------------------------------------------------UAUgACAGCCAGCUUUGAUG-------------------- l=20 a=1 
--------------------------------------------------------------UAUCACAaCCAGCUUUGAUG-------------------- l=20 a=1 
--------------------------------------------------------------UAUCACAGCCAuCUUUGAUG-------------------- l=20 a=1 
--------------------------------------------------------------UAUuACAGCCAGCUUUGAUG-------------------- l=20 a=1 
--------------------------------------------------------------UAUCACAGCCAGCUUUGAUGu------------------- l=21 a=3 
--------------------------------------------------------------UAUCACAGCCAGCUUUGAgGG------------------- l=21 a=3 
--------------------------------------------------------------UAUCACAGCCAGCUUUGAUGG------------------- l=21 a=3 
--------------------------------------------------------------UAUCACAGCCAGCUUUGAUaG------------------- l=21 a=1 
--------------------------------------------------------------UAUCACAGCCAGCUUUGgUGG------------------- l=21 a=1 
--------------------------------------------------------------UAUCACAGCCAGCUUUGAUGGG------------------ l=22 a=3 
--------------------------------------------------------------UAUCACAGCCAGCUUUGAUGuG------------------ l=22 a=1 
--------------------------------------------------------------UAUCACAGCCAGCUUUGAUGGc------------------ l=22 a=1 
--------------------------------------------------------------UAUCACAGCCAGCUUUGAUGGGC----------------- l=23 a=29 (c)
--------------------------------------------------------------UAUCACAGCCAGCUUUGAUGuGC----------------- l=23 a=1 
--------------------------------------------------------------UAUCACAGCCAGCUUUGAgGGGC----------------- l=23 a=1 
--------------------------------------------------------------UAUCACAGCCAGCUUUGgUGGGC----------------- l=23 a=1 
--------------------------------------------------------------UAUCACAGCCAGCUUUGAUGGGCu---------------- l=24 a=7 
--------------------------------------------------------------UAUCACAGCCAGCUUUGAUGaGCA---------------- l=24 a=50 
--------------------------------------------------------------UAUCACAGCCAGCUUUGAUGuGCA---------------- l=24 a=1 
--------------------------------------------------------------UAUCACAGCCAGCUUUGAUGGGCuU--------------- l=25 a=1 
-------------------UCAUCAAAAAGGGCUGAAa---------------------------------------------------------------- l=19 a=3 
-------------------UCAUCAAAAAGGGCUGAAG---------------------------------------------------------------- l=19 a=29 
-------------------UCAUCAAAAAGGGCUGAAGA--------------------------------------------------------------- l=20 a=14 
-------------------UCAUCAAAAAGGGCUGAAGAA-------------------------------------------------------------- l=21 a=6 
-------------------UCAUCAAAAAGGGCUGAAGAAA------------------------------------------------------------- l=22 a=6 
-------------------UCAUCAAAAAGGGCUGAAGAAAG------------------------------------------------------------ l=23 a=2 
-------------------UCAUCAAAAAGGGCUGAAGAAAaA----------------------------------------------------------- l=24 a=1 
-------------------UCAUCAAAAAGGGCUGAAGAAAGA----------------------------------------------------------- l=24 a=2 
-------------------UCAUCAAAAAGGGCUGAAGAAAGAU---------------------------------------------------------- l=25 a=6 
-------------------UCAUCAAAAAGGGCUGAAGAAAGAUA--------------------------------------------------------- l=26 a=3 
-------------------UCAUCAAAAAGGGCUGAAGAAAGAUAa-------------------------------------------------------- l=27 a=1 

mb-01111
ax-1001011
ku-11
ss-101111101100
fn-111
```
