## Supplementary material for "Comprehensive re-analysis of hairpin RNAs in fungi reveals ancestral links": File S1: MI0000431.dme-mir-2c.SRR11906543.txt

```
species:   Drmel
pid:       MI0000431
parent:    dme-mir-2c
paralog:   
locus:     NT_033777.3:15417744-15417845
matures:   ['UAUCACAGCCAGCUUUGAUGGGC', 'CAUCAAAAAGGGCUGAAGAAAGAUAUU']
srr:       SRR11906543
genome:    /Users/jax/+Genomes/Animal_genomes/Drmel.GCF_000001215.4_Release_6_plus_ISO1_MT_genomic.fa
alignment: /media/data/njohnson/+SeqLibraries/FunHP_libraries/Drmel.SRR11906543.cram
call:      samtools view /media/data/njohnson/+SeqLibraries/FunHP_libraries/Drmel.SRR11906543.cram NT_033777.3:15417744-15417845

0 out of bounds
769 alignments
769 proper strand
692 stranded perfect matches

                    ***************************             **********************                    
UCGUAUCUUACUUUCAAUGUCAUCAAAAAGGGCUGAAGAAAGAUAUUUCUGCAUUUGAAUCGUAUCACAGCCAGCUUUGAUGGGCAUUGCAAUGAGCAGCGA
((((..((((.((.(((((((((((((...(((((......((((((((.......)))..))))).)))))...)))))).))))))).))))))..))))
--------------------------------------------------------------UAUCACAGCCAGCUUUGAUGGGC----------------- l=23 a=5 c
--------------------CAUCAAAAAGGGCUGAAGAAAGAUAUU------------------------------------------------------- l=27 a=0 c*
--------------------------------------------------------------UAUCACAGCCAGCUUUGAUG-------------------- l=20 a=271 ma
----------------------UCAAAAAGGGCUGAAGAAAGAUAUU------------------------------------------------------- l=25 a=0 ma*

-----------------------------------------------------------------CACAGCCAGCUUUGAUGGGCA---------------- l=21 a=1 
----------------------------------------------------------------UCACAGCCAGCUUUGAUG-------------------- l=18 a=44 
----------------------------------------------------------------UCACAGCCAGCUUUcAUG-------------------- l=18 a=1 
----------------------------------------------------------------UCACAGCCAGCUUUGAUGG------------------- l=19 a=27 
----------------------------------------------------------------UCACAGCCAGCUUUGAUGGG------------------ l=20 a=128 
----------------------------------------------------------------UCACAGCCuGCUUUGAUGGG------------------ l=20 a=1 
----------------------------------------------------------------UCACAGCCAGCUUUGAUGGa------------------ l=20 a=2 
----------------------------------------------------------------UCACAGCCAGCUUUGuUGGG------------------ l=20 a=1 
----------------------------------------------------------------UCACAGCCAGCUUUGgUGGG------------------ l=20 a=2 
----------------------------------------------------------------UCACAGCCAGCUUUGAUGuGC----------------- l=21 a=3 
----------------------------------------------------------------UCACAGCCAGCUUUGAUGGGC----------------- l=21 a=83 
----------------------------------------------------------------UCACAGCCAGCUUUGAUGGGu----------------- l=21 a=2 
----------------------------------------------------------------UCACAGCCAGCUUUGAUGGuC----------------- l=21 a=1 
----------------------------------------------------------------UCACAGCCAGCUUUGAUGGGa----------------- l=21 a=4 
----------------------------------------------------------------UCACAGCCAGCUUUGgUGGGC----------------- l=21 a=4 
----------------------------------------------------------------UCACAGCCAGCUUUGAUGGaC----------------- l=21 a=2 
----------------------------------------------------------------UCACAGCCAGCUUUGAUGGGCu---------------- l=22 a=6 
----------------------------------------------------------------UCACAGCCAGCUUUGAUGGGCA---------------- l=22 a=26 
----------------------------------------------------------------UCACAGCCAGCUUUGAUGaGCA---------------- l=22 a=6 
---------------------------------------------------------------AUCACAGCCAGCUUUGAUG-------------------- l=19 a=1 
--------------------------------------------------------------UAUCACAGCCAGCUUUGA---------------------- l=18 a=2 
--------------------------------------------------------------UAUCACAGCCAGCUUUGAU--------------------- l=19 a=64 
--------------------------------------------------------------UAUCACAGCCAGCUUUGAUG-------------------- l=20 a=271 (ma)
--------------------------------------------------------------UAUCACAGCCAGCUUUGAUa-------------------- l=20 a=1 
--------------------------------------------------------------UAUuACAGCCAGCUUUGAUG-------------------- l=20 a=1 
--------------------------------------------------------------UAUCACAGCCAGCUUUGAgGG------------------- l=21 a=1 
--------------------------------------------------------------UAUCACAGCCAGCUUUGAUGu------------------- l=21 a=1 
--------------------------------------------------------------UAUCACAGCCAGCUUUGAUGGG------------------ l=22 a=3 
--------------------------------------------------------------UAUCACAGCCAGCUUUGAgGGG------------------ l=22 a=2 
--------------------------------------------------------------UAUCACAGCCAGCUUUGgUGGG------------------ l=22 a=1 
--------------------------------------------------------------UAUCACAGCCAGCUUUGAUGuG------------------ l=22 a=1 
--------------------------------------------------------------UAUCACAGCCAGCUUUGAUGGGC----------------- l=23 a=5 (c)
--------------------------------------------------------------UuUCACAGCCAGCUUUGAUGGGC----------------- l=23 a=1 
--------------------------------------------------------------UAUCACAGCCAGCUUUGAUGuGC----------------- l=23 a=1 
--------------------------------------------------------------UAUCACAGCCAGCUUUGAaGGGC----------------- l=23 a=1 
--------------------------------------------------------------UAUCACAGCCAGCUUUGAgGGGC----------------- l=23 a=1 
--------------------------------------------------------------UAUCACAGCCAGCUUUGAUGGGCu---------------- l=24 a=3 
--------------------------------------------------------------UAUCACAGCCAGCUUUGAUGaGCA---------------- l=24 a=26 
-------------------------------------------------------------uUAUCACAGCCAGCUUUGAUG-------------------- l=21 a=1 
-------------------UCAUCAAAAAGGGCUGAA----------------------------------------------------------------- l=18 a=1 
-------------------UCAUCAAAAAGGGCUGAAG---------------------------------------------------------------- l=19 a=17 
-------------------UCAUCAAAAAGGGCUGAAGA--------------------------------------------------------------- l=20 a=2 
-------------------UCAUCAAAAAGGGCUGAAGAA-------------------------------------------------------------- l=21 a=2 
-------------------UCAUCAAAAAGGGCUGAAGAAA------------------------------------------------------------- l=22 a=6 
-------------------UCAUCAAAAAGGGCUGAAGAAAG------------------------------------------------------------ l=23 a=2 
-------------------UCAUCAAAAAGGGCUGAAGAAAGA----------------------------------------------------------- l=24 a=2 
-------------------UCAUCAAAAAGGGCUGAAGAAAGAU---------------------------------------------------------- l=25 a=3 
-------------------UCAUCAAAAAGGGCUGAAGAAAGAUA--------------------------------------------------------- l=26 a=1 
-------------------UCAUCAAAAAGGGCUGAAGAAAGAUAU-------------------------------------------------------- l=27 a=1 

mb-01111
ax-1001011
ku-11
ss-101111101100
fn-111
```
