## Supplementary material for "Comprehensive re-analysis of hairpin RNAs in fungi reveals ancestral links": File S1: MI0000432.dme-mir-iab-4.SRR11906543.txt

```
species:   Drmel
pid:       MI0000432
parent:    dme-mir-iab-4
paralog:   
locus:     NT_033777.3:16856275-16856342
matures:   ['ACGUAUACUGAAUGUAUCCUGA', 'CGGUAUACCUUCAGUAUACGUAA']
srr:       SRR11906543
genome:    /Users/jax/+Genomes/Animal_genomes/Drmel.GCF_000001215.4_Release_6_plus_ISO1_MT_genomic.fa
alignment: /media/data/njohnson/+SeqLibraries/FunHP_libraries/Drmel.SRR11906543.cram
call:      samtools view /media/data/njohnson/+SeqLibraries/FunHP_libraries/Drmel.SRR11906543.cram NT_033777.3:16856275-16856342

0 out of bounds
26 alignments
1 proper strand
1 stranded perfect matches

    ************************          *************************     
UCGUAAACGUAUACUGAAUGUAUCCUGAGUGUAUCCUAUCCGGUAUACCUUCAGUAUACGUAACACGA
((((..((((((((((((.((((((.((..(....)..)).)).)))).))))))))))))...))))
------ACGUAUACUGAAUGUAUCCUGA---------------------------------------- l=22 a=1 c
----------------------------------------CGGUAUACCUUCAGUAUACGUAA----- l=23 a=0 c*
------ACGUAUACUGAAUGUAUCCUGA---------------------------------------- l=22 a=1 ma
----------------------------------------CGGUAUACCUUCAGUAUACGUAA----- l=23 a=0 ma*

------ACGUAUACUGAAUGUAUCCUGA---------------------------------------- l=22 a=1 (c,ma)

mb-01011
ax-1011011
ku-01
ss-110111011100
fn-001
```
