## Supplementary material for "Comprehensive re-analysis of hairpin RNAs in fungi reveals ancestral links": File S1: MI0000544.ath-MIR319a.SRR9216049.txt

```
species:   Artha
pid:       MI0000544
parent:    ath-MIR319a
paralog:   
locus:     4:12352956-12353131
matures:   ['UUGGACUGAAGGGAGCUCCCU', 'AGAGCUUCCUUGAGUCCAUUC']
srr:       SRR9216049
genome:    /Users/jax/+Genomes/Plant_genomes/Artha.TAIR10_chr_all.fa
alignment: /media/data/njohnson/+SeqLibraries/FunHP_libraries/Artha.SRR9216049.cram
call:      samtools view /media/data/njohnson/+SeqLibraries/FunHP_libraries/Artha.SRR9216049.cram 4:12352956-12353131

65 out of bounds
23816 alignments
23816 proper strand
16656 stranded perfect matches

  ***********************                                                                                                                              ***********************  
AGAGAGAGCUUCCUUGAGUCCAUUCACAGGUCGUGAUAUGAUUCAAUUAGCUUCCGACUCAUUCAUCCAAAUACCGAGUCGCCAAAAUUCAAACUAGACUCGUUAAAUGAAUGAAUGAUGCGGUAGACAAAUUGGAUCAUUGAUUCUCUUUGAUUGGACUGAAGGGAGCUCCCUCU
((((.((((((((((.((((((.(((.(((..((.(.(((((((((((.(((.(((..((((((((.((..((.((((((................)))))).))..)).))))))))..))).)).).)))))))))))).))..))).))).)))))).)))))))))).))))
---------------------------------------------------------------------------------------------------------------------------------------------------------UUGGACUGAAGGGAGCUCCCU-- l=21 a=8545 c
----AGAGCUUCCUUGAGUCCAUUC------------------------------------------------------------------------------------------------------------------------------------------------------- l=21 a=209 c*
---------------------------------------------------------------------------------------------------------------------------------------------------------UUGGACUGAAGGGAGCUCCCU-- l=21 a=8545 ma
----AGAGCUUCCUUGAGUCCAUUC------------------------------------------------------------------------------------------------------------------------------------------------------- l=21 a=209 ma*

-GAGAGAGCUUCCUUGAGUC------------------------------------------------------------------------------------------------------------------------------------------------------------ l=19 a=1 
-GAGAGAGCUUCCUUGAGUCu----------------------------------------------------------------------------------------------------------------------------------------------------------- l=20 a=1 
--AGAGAGCUUCCUUGAGUCCA---------------------------------------------------------------------------------------------------------------------------------------------------------- l=20 a=1 
---GAGAGCUUCCUUGAGUCC----------------------------------------------------------------------------------------------------------------------------------------------------------- l=18 a=1 
----AGAGCUUCCUUG---------------------------------------------------------------------------------------------------------------------------------------------------------------- l=12 a=1 
----AGAGCUUCCUUGAGU------------------------------------------------------------------------------------------------------------------------------------------------------------- l=15 a=1 
----AGAGCUUCCUUGAGUu------------------------------------------------------------------------------------------------------------------------------------------------------------ l=16 a=1 
----AGAGCUUCCUUGAGUCC----------------------------------------------------------------------------------------------------------------------------------------------------------- l=17 a=2 
----AGAGCUUCCUUGAGUCu----------------------------------------------------------------------------------------------------------------------------------------------------------- l=17 a=1 
----AGAGCUUCCUUGAGUCCAU--------------------------------------------------------------------------------------------------------------------------------------------------------- l=19 a=2 
----AGAGCUUCCUUGAGUCCAUU-------------------------------------------------------------------------------------------------------------------------------------------------------- l=20 a=103 
----AGAGCUUCCUUGAGUCCAUc-------------------------------------------------------------------------------------------------------------------------------------------------------- l=20 a=13 
----AGAGCUUCCUUGAGUCCAUa-------------------------------------------------------------------------------------------------------------------------------------------------------- l=20 a=1 
----gGAGCUUCCUUGAGUCCAUU-------------------------------------------------------------------------------------------------------------------------------------------------------- l=20 a=1 
----AGAGCUcCCUUGAGUCCAUU-------------------------------------------------------------------------------------------------------------------------------------------------------- l=20 a=1 
----AGAGCUUaCUUGAGUCCAUU-------------------------------------------------------------------------------------------------------------------------------------------------------- l=20 a=1 
----AGAGCUUCCUUGAGUCCAUUC------------------------------------------------------------------------------------------------------------------------------------------------------- l=21 a=209 (c*,ma*)
----AGAGCUUCCUUGAGUCCuUUC------------------------------------------------------------------------------------------------------------------------------------------------------- l=21 a=1 
----AGAGCUUCCUUGAGUCCAUUu------------------------------------------------------------------------------------------------------------------------------------------------------- l=21 a=27 
----AGAGCUUCCUUGAGUCCgUUC------------------------------------------------------------------------------------------------------------------------------------------------------- l=21 a=2 
----AGAGCUUCCUUGAGUCCAaUC------------------------------------------------------------------------------------------------------------------------------------------------------- l=21 a=1 
----AGAGCUUCCUUGAGUCCAUUa------------------------------------------------------------------------------------------------------------------------------------------------------- l=21 a=4 
----AGAGCUUCuUUGAGUCCAUUC------------------------------------------------------------------------------------------------------------------------------------------------------- l=21 a=1 
----AGAGCUUCCUUGgGUCCAUUC------------------------------------------------------------------------------------------------------------------------------------------------------- l=21 a=1 
----gGAGCUUCCUUGAGUCCAUUC------------------------------------------------------------------------------------------------------------------------------------------------------- l=21 a=2 
----AGAGCUUCaUUGAGUCCAUUC------------------------------------------------------------------------------------------------------------------------------------------------------- l=21 a=1 
----AGAGCUaCCUUGAGUCCAUUC------------------------------------------------------------------------------------------------------------------------------------------------------- l=21 a=1 
----AGAGCcUCCUUGAGUCCAUUC------------------------------------------------------------------------------------------------------------------------------------------------------- l=21 a=1 
----AGAGCUUCCUUGAGUCuAUUC------------------------------------------------------------------------------------------------------------------------------------------------------- l=21 a=1 
----AGAGCUUCCUUGAGUCCAUUg------------------------------------------------------------------------------------------------------------------------------------------------------- l=21 a=1 
----AGAGCUUCCUUGAGUCCAUUCA------------------------------------------------------------------------------------------------------------------------------------------------------ l=22 a=12 
----AGAGCUUCCUUGAGUCCAUUCu------------------------------------------------------------------------------------------------------------------------------------------------------ l=22 a=3 
----AGAGCUUCCUUGAGUCCAUUCc------------------------------------------------------------------------------------------------------------------------------------------------------ l=22 a=1 
----AGAGCUUCCUUGAGUCCAUUCuC----------------------------------------------------------------------------------------------------------------------------------------------------- l=23 a=1 
-----GAGCUUCCUUGAGUCCAUU-------------------------------------------------------------------------------------------------------------------------------------------------------- l=19 a=1 
-----GAGCUUCCUUGAGUCCAUUC------------------------------------------------------------------------------------------------------------------------------------------------------- l=20 a=2 
-----GAGCUUCCUUGAGUCCAUUCA------------------------------------------------------------------------------------------------------------------------------------------------------ l=21 a=2 
------AGCUUCCUUGAGUC------------------------------------------------------------------------------------------------------------------------------------------------------------ l=14 a=1 
------AGCUUCCUUGAGUCCAUU-------------------------------------------------------------------------------------------------------------------------------------------------------- l=18 a=1 
------AGCUUCCUUGAGUCCAUUu------------------------------------------------------------------------------------------------------------------------------------------------------- l=19 a=1 
------AuCUUCCUUGAGUCCAUUC------------------------------------------------------------------------------------------------------------------------------------------------------- l=19 a=1 
------AGCUUCCUUGAGUCCAUUCA------------------------------------------------------------------------------------------------------------------------------------------------------ l=20 a=3 
------AGCUUCCUUGAGUCCAUUCg------------------------------------------------------------------------------------------------------------------------------------------------------ l=20 a=1 
------AGCUUCCUUGAGUCCAUUCAC----------------------------------------------------------------------------------------------------------------------------------------------------- l=21 a=68 
------AGCUUCCUUGAGUCCAUUCAu----------------------------------------------------------------------------------------------------------------------------------------------------- l=21 a=12 
------gGCUUCCUUGAGUCCAUUCAC----------------------------------------------------------------------------------------------------------------------------------------------------- l=21 a=2 
------AGCcUCCUUGAGUCCAUUCAC----------------------------------------------------------------------------------------------------------------------------------------------------- l=21 a=1 
------AGCUUCCUUGAGcCCAUUCAC----------------------------------------------------------------------------------------------------------------------------------------------------- l=21 a=1 
------AGCUUCCUaGAGUCCAUUCAC----------------------------------------------------------------------------------------------------------------------------------------------------- l=21 a=1 
------AGCUUCCUUGgGUCCAUUCAC----------------------------------------------------------------------------------------------------------------------------------------------------- l=21 a=1 
------AGCUUCCUUGAGUCCAUUCACA---------------------------------------------------------------------------------------------------------------------------------------------------- l=22 a=1 
------AGCUUCCUUGAGUCCAUUCACu---------------------------------------------------------------------------------------------------------------------------------------------------- l=22 a=1 
-------GCUUCCUUGAGUC------------------------------------------------------------------------------------------------------------------------------------------------------------ l=13 a=1 
-------GCUUCCUUGAGUCC----------------------------------------------------------------------------------------------------------------------------------------------------------- l=14 a=1 
-------GCUUCCUUGAGUCCA---------------------------------------------------------------------------------------------------------------------------------------------------------- l=15 a=1 
-------------------------ACAGGUCGUGAUAUGAUUC------------------------------------------------------------------------------------------------------------------------------------ l=19 a=1 
-------------------------ACAGGUCGUGAUAUGAUUCAAU--------------------------------------------------------------------------------------------------------------------------------- l=22 a=5 
---------------------------AGGUCGUGAUAUGAUUCAAUU-------------------------------------------------------------------------------------------------------------------------------- l=21 a=2 
----------------------------------------------UUAGCUUCCGACUCAUUCAUCC------------------------------------------------------------------------------------------------------------ l=22 a=1 
-----------------------------------------------UAGCUUCCGACUCA------------------------------------------------------------------------------------------------------------------- l=14 a=3 
-----------------------------------------------UAGCUUCCGACUCAUU----------------------------------------------------------------------------------------------------------------- l=16 a=1 
-----------------------------------------------UAGCUUCCGACUCAUUC---------------------------------------------------------------------------------------------------------------- l=17 a=5 
-----------------------------------------------UAGCUUCCGACUCAUUuA--------------------------------------------------------------------------------------------------------------- l=18 a=3 
-----------------------------------------------UAGCUUCCGACUCAUUCu--------------------------------------------------------------------------------------------------------------- l=18 a=11 
-----------------------------------------------UAGCUUCCGACUCAUUCA--------------------------------------------------------------------------------------------------------------- l=18 a=5 
-----------------------------------------------UAGCUUCCGACUCAUUCc--------------------------------------------------------------------------------------------------------------- l=18 a=2 
-----------------------------------------------UAGCUUCCGACUCAUUCuU-------------------------------------------------------------------------------------------------------------- l=19 a=8 
-----------------------------------------------UAGCUUCCGACUCAUUCAU-------------------------------------------------------------------------------------------------------------- l=19 a=4 
-----------------------------------------------UAGCUUCCGACUCAUUCAUu------------------------------------------------------------------------------------------------------------- l=20 a=12 
-----------------------------------------------UAGCUUCCGACUCAUUCAUC------------------------------------------------------------------------------------------------------------- l=20 a=22 
-----------------------------------------------UAGCUUCCGACUCAUUCuUC------------------------------------------------------------------------------------------------------------- l=20 a=5 
-----------------------------------------------UAGCUUCCGACUCAUUuAUC------------------------------------------------------------------------------------------------------------- l=20 a=1 
-----------------------------------------------UAGCUUCCGACUCgUUCAUC------------------------------------------------------------------------------------------------------------- l=20 a=1 
-----------------------------------------------UAGCUUCCGACUCAUUCAUCu------------------------------------------------------------------------------------------------------------ l=21 a=94 
-----------------------------------------------UAGCUUCCGACUCAUUCAUCC------------------------------------------------------------------------------------------------------------ l=21 a=122 
-----------------------------------------------UAGCUUCCGACcCAUUCAUCC------------------------------------------------------------------------------------------------------------ l=21 a=1 
-----------------------------------------------UAGCUUCuGACUCAUUCAUCC------------------------------------------------------------------------------------------------------------ l=21 a=1 
-----------------------------------------------UAGCUUCCGACUCAUUCAUCa------------------------------------------------------------------------------------------------------------ l=21 a=26 
-----------------------------------------------UAGCUUCCGACUCAUUCAUuC------------------------------------------------------------------------------------------------------------ l=21 a=8 
-----------------------------------------------UAGCcUCCGACUCAUUCAUCC------------------------------------------------------------------------------------------------------------ l=21 a=1 
-----------------------------------------------UAGuUUCCGACUCAUUCAUCC------------------------------------------------------------------------------------------------------------ l=21 a=1 
-----------------------------------------------UAGCUUCCGACUCAUUCAUCg------------------------------------------------------------------------------------------------------------ l=21 a=4 
-----------------------------------------------UAGCUUCCGACUCAUUCgUCC------------------------------------------------------------------------------------------------------------ l=21 a=1 
-----------------------------------------------cAGCUUCCGACUCAUUCAUCC------------------------------------------------------------------------------------------------------------ l=21 a=2 
-----------------------------------------------UAGCUcCCGACUCAUUCAUCC------------------------------------------------------------------------------------------------------------ l=21 a=1 
-----------------------------------------------UAGCUUCCGACUCAUaCAUCC------------------------------------------------------------------------------------------------------------ l=21 a=1 
-----------------------------------------------UuGCUUCCGACUCAUUCAUCC------------------------------------------------------------------------------------------------------------ l=21 a=1 
-----------------------------------------------UAGCUUCCGACUCAUUCAUCCA----------------------------------------------------------------------------------------------------------- l=22 a=77 
-----------------------------------------------UAGCUUCCGACUCAUUCAUCCu----------------------------------------------------------------------------------------------------------- l=22 a=4 
-----------------------------------------------UAGCUUCCGACUCAUUaAUCCA----------------------------------------------------------------------------------------------------------- l=22 a=1 
-----------------------------------------------UAGCUUCCGACUCAUUCAUaCA----------------------------------------------------------------------------------------------------------- l=22 a=1 
-----------------------------------------------UAGCUUCCGACUCAUUCAUCCg----------------------------------------------------------------------------------------------------------- l=22 a=2 
-----------------------------------------------UAGCUUCCGACUCgUUCAUCCA----------------------------------------------------------------------------------------------------------- l=22 a=1 
-----------------------------------------------UAGCUUCCGACUCAUUCAcCCA----------------------------------------------------------------------------------------------------------- l=22 a=1 
-----------------------------------------------cAGCUUCCGACUCAUUCAUCCA----------------------------------------------------------------------------------------------------------- l=22 a=2 
-----------------------------------------------UAGCUUCCGACUCAUUCAUCCAA---------------------------------------------------------------------------------------------------------- l=23 a=1 
-----------------------------------------------UAGCUUCCGACUCAUUCAUCCAAA--------------------------------------------------------------------------------------------------------- l=24 a=1 
------------------------------------------------AGCUUCCGACUCAUUCAUC------------------------------------------------------------------------------------------------------------- l=19 a=1 
------------------------------------------------AGCUUCCGACUCAUcCAUCC------------------------------------------------------------------------------------------------------------ l=20 a=1 
------------------------------------------------AGCUUCCGACUCAUUCAUCa------------------------------------------------------------------------------------------------------------ l=20 a=1 
------------------------------------------------AGCUUCCGACUCAUUCAUCu------------------------------------------------------------------------------------------------------------ l=20 a=4 
------------------------------------------------AGCUUCCGACUCAUUCAUCC------------------------------------------------------------------------------------------------------------ l=20 a=7 
------------------------------------------------AGCUUCCGACUCAUUCAUCCA----------------------------------------------------------------------------------------------------------- l=21 a=12 
------------------------------------------------gGCUUCCGACUCAUUCAUCCA----------------------------------------------------------------------------------------------------------- l=21 a=2 
------------------------------------------------AGCUUCCGACUCAUUCAUCCu----------------------------------------------------------------------------------------------------------- l=21 a=1 
--------------------------------------------------------------------------------GCCAAAAUUCAAACUAGACUCa-------------------------------------------------------------------------- l=22 a=1 
--------------------------------------------------------------------------------GCCAAAAUUCAAACUAGACUCG-------------------------------------------------------------------------- l=22 a=2 
----------------------------------------------------------------------------------CAAAAUUCAAACUAGACa---------------------------------------------------------------------------- l=18 a=1 
----------------------------------------------------------------------------------------UCAAACUAGACUCG-------------------------------------------------------------------------- l=14 a=1 
----------------------------------------------------------------------------------------UCAAACUAGACUCGUUAAAUG------------------------------------------------------------------- l=21 a=1 
----------------------------------------------------------------------------------------UCAAACUAGACUaGUUAAAUG------------------------------------------------------------------- l=21 a=1 
-------------------------------------------------------------------------------------------------------------AAUGAAUGAUGC------------------------------------------------------- l=12 a=1 
-------------------------------------------------------------------------------------------------------------AAUGAAUGAUGCGGUAGAC------------------------------------------------ l=19 a=3 
-------------------------------------------------------------------------------------------------------------AAUGAAUGAUGCGGUAGAuA----------------------------------------------- l=20 a=1 
-------------------------------------------------------------------------------------------------------------AAUGAAUGAUGCGGUAGACA----------------------------------------------- l=20 a=17 
-------------------------------------------------------------------------------------------------------------AAUGAAUGAUGCGGUAGACu----------------------------------------------- l=20 a=1 
-------------------------------------------------------------------------------------------------------------AAUGAAUGAUGCGGgAGACA----------------------------------------------- l=20 a=1 
-------------------------------------------------------------------------------------------------------------AAUGAAUGAUGCGGUAGACAA---------------------------------------------- l=21 a=3 
-------------------------------------------------------------------------------------------------------------AAUGAAUGAUGCGGUAGACAc---------------------------------------------- l=21 a=1 
-------------------------------------------------------------------------------------------------------------AAUGAAUGAUGCGGUAGACAAA--------------------------------------------- l=22 a=9 
-------------------------------------------------------------------------------------------------------------AAUGAAUGAUGCGGUAGACAAc--------------------------------------------- l=22 a=2 
-------------------------------------------------------------------------------------------------------------AAUGAAUGAUGCGGUAGACAAu--------------------------------------------- l=22 a=2 
-------------------------------------------------------------------------------------------------------------AAUGAAUGAUGCGGUAGACAAAU-------------------------------------------- l=23 a=23 
-------------------------------------------------------------------------------------------------------------AAUGAgUGAUGCGGUAGACAAAU-------------------------------------------- l=23 a=1 
-------------------------------------------------------------------------------------------------------------AAUGAAUGAUGCGGUAGACAAAa-------------------------------------------- l=23 a=1 
-------------------------------------------------------------------------------------------------------------AAUGAAUGAUGCGGUAGACAAAUU------------------------------------------- l=24 a=2 
-------------------------------------------------------------------------------------------------------------AAUGAAUGAUGCGGUAGACAAAUUG------------------------------------------ l=25 a=3 
-------------------------------------------------------------------------------------------------------------AAUGAAUGAUGCGGUAGACAAAUUGGAUC-------------------------------------- l=29 a=1 
--------------------------------------------------------------------------------------------------------------AUGAAUGAUGCGGUAGACAA---------------------------------------------- l=20 a=1 
--------------------------------------------------------------------------------------------------------------AUGAAUGAUGCGGUAGACAAAU-------------------------------------------- l=22 a=1 
---------------------------------------------------------------------------------------------------------------UGAAUGAUcCGGUA--------------------------------------------------- l=14 a=1 
-----------------------------------------------------------------------------------------------------------------------------------UUGGAUCAUUGAUUCUCUUUGAUUGGACUG--------------- l=30 a=1 
------------------------------------------------------------------------------------------------------------------------------------UGGgUCAUUGAUUCUCUUUGA----------------------- l=21 a=1 
------------------------------------------------------------------------------------------------------------------------------------UGGAUCAUUGAUUCUCUUUGA----------------------- l=21 a=2 
------------------------------------------------------------------------------------------------------------------------------------UGGAUCAUUGAUUCUCUUUGAUUGGACUGAAG------------ l=32 a=1 
-------------------------------------------------------------------------------------------------------------------------------------------------------GAUUGGACUGAAGGGA--------- l=16 a=1 
-------------------------------------------------------------------------------------------------------------------------------------------------------GAUUGGACUGAAGGGAGa------- l=18 a=2 
-------------------------------------------------------------------------------------------------------------------------------------------------------GAUUGGACUGAAGGGAGC------- l=18 a=6 
-------------------------------------------------------------------------------------------------------------------------------------------------------GAUUGGACUGAAGGGAGu------- l=18 a=1 
-------------------------------------------------------------------------------------------------------------------------------------------------------GAUUGGACUGAAGGGAGCU------ l=19 a=11 
-------------------------------------------------------------------------------------------------------------------------------------------------------aAUUGGACUGAAGGGAGCU------ l=19 a=1 
-------------------------------------------------------------------------------------------------------------------------------------------------------GAUUGGACUGAAGGGAGCc------ l=19 a=1 
-------------------------------------------------------------------------------------------------------------------------------------------------------GAUUGGACUGAAGGGAGCUC----- l=20 a=12 
-------------------------------------------------------------------------------------------------------------------------------------------------------GAUUGGACUGAAGGGAGCUa----- l=20 a=1 
-------------------------------------------------------------------------------------------------------------------------------------------------------GAUUGGACUGAAGGGAGCUu----- l=20 a=3 
-------------------------------------------------------------------------------------------------------------------------------------------------------GAUUuGACUGAAGGGAGCUC----- l=20 a=1 
-------------------------------------------------------------------------------------------------------------------------------------------------------GAUUGGgCUGAAGGGAGCUC----- l=20 a=1 
-------------------------------------------------------------------------------------------------------------------------------------------------------aAUUGGACUGAAGGGAGCUC----- l=20 a=1 
-------------------------------------------------------------------------------------------------------------------------------------------------------GAUUGGACUGAAGGGAGCcC----- l=20 a=1 
-------------------------------------------------------------------------------------------------------------------------------------------------------GAUUGGACUGAAGGGAGCUCC---- l=21 a=3910 
-------------------------------------------------------------------------------------------------------------------------------------------------------GAUUGGACUGAAGGGAGCUCu---- l=21 a=1329 
-------------------------------------------------------------------------------------------------------------------------------------------------------GAUUGGACUGAAGGGAGCUCa---- l=21 a=391 
-------------------------------------------------------------------------------------------------------------------------------------------------------GAUUGGACcGAAGGGAGCUCC---- l=21 a=14 
-------------------------------------------------------------------------------------------------------------------------------------------------------GAUUGGACUGAAGGGAuCUCC---- l=21 a=1 
-------------------------------------------------------------------------------------------------------------------------------------------------------GgUUGGACUGAAGGGAGCUCC---- l=21 a=9 
-------------------------------------------------------------------------------------------------------------------------------------------------------aAUUGGACUGAAGGGAGCUCC---- l=21 a=8 
-------------------------------------------------------------------------------------------------------------------------------------------------------GAUUGGACUGAAGGGgGCUCC---- l=21 a=16 
-------------------------------------------------------------------------------------------------------------------------------------------------------GAUUGGACUGAAGGGAGCUgC---- l=21 a=1 
-------------------------------------------------------------------------------------------------------------------------------------------------------GAUUGGACUGAAGGGAGCcCC---- l=21 a=9 
-------------------------------------------------------------------------------------------------------------------------------------------------------GAUUGGACUGgAGGGAGCUCC---- l=21 a=15 
-------------------------------------------------------------------------------------------------------------------------------------------------------GAcUGGACUGAAGGGAGCUCC---- l=21 a=7 
-------------------------------------------------------------------------------------------------------------------------------------------------------GAUUuGACUGAAGGGAGCUCC---- l=21 a=2 
-------------------------------------------------------------------------------------------------------------------------------------------------------GAUUGGACUGAAGGaAGCUCC---- l=21 a=2 
-------------------------------------------------------------------------------------------------------------------------------------------------------GAUUGGACUGAgGGGAGCUCC---- l=21 a=14 
-------------------------------------------------------------------------------------------------------------------------------------------------------GAUUGGACUGAAGGGAGCUCg---- l=21 a=11 
-------------------------------------------------------------------------------------------------------------------------------------------------------GAUUGGACUGAAGGGAGCUuC---- l=21 a=2 
-------------------------------------------------------------------------------------------------------------------------------------------------------GAUUGGACaGAAGGGAGCUCC---- l=21 a=6 
-------------------------------------------------------------------------------------------------------------------------------------------------------GAUcGGACUGAAGGGAGCUCC---- l=21 a=6 
-------------------------------------------------------------------------------------------------------------------------------------------------------GAUUGuACUGAAGGGAGCUCC---- l=21 a=3 
-------------------------------------------------------------------------------------------------------------------------------------------------------GAUUGGACUGAAGGGAGCaCC---- l=21 a=5 
-------------------------------------------------------------------------------------------------------------------------------------------------------GAUUaGACUGAAGGGAGCUCC---- l=21 a=3 
-------------------------------------------------------------------------------------------------------------------------------------------------------GAUUGGcCUGAAGGGAGCUCC---- l=21 a=1 
-------------------------------------------------------------------------------------------------------------------------------------------------------GAUUGaACUGAAGGGAGCUCC---- l=21 a=3 
-------------------------------------------------------------------------------------------------------------------------------------------------------GAUaGGACUGAAGGGAGCUCC---- l=21 a=5 
-------------------------------------------------------------------------------------------------------------------------------------------------------GAaUGGACUGAAGGGAGCUCC---- l=21 a=2 
-------------------------------------------------------------------------------------------------------------------------------------------------------GAUUGGACgGAAGGGAGCUCC---- l=21 a=2 
-------------------------------------------------------------------------------------------------------------------------------------------------------GAUUGGuCUGAAGGGAGCUCC---- l=21 a=1 
-------------------------------------------------------------------------------------------------------------------------------------------------------GAUUGGACUGAAaGGAGCUCC---- l=21 a=1 
-------------------------------------------------------------------------------------------------------------------------------------------------------GAUUGGgCUGAAGGGAGCUCC---- l=21 a=7 
-------------------------------------------------------------------------------------------------------------------------------------------------------cAUUGGACUGAAGGGAGCUCC---- l=21 a=1 
-------------------------------------------------------------------------------------------------------------------------------------------------------GAUUGcACUGAAGGGAGCUCC---- l=21 a=1 
-------------------------------------------------------------------------------------------------------------------------------------------------------GAUUGGACUGuAGGGAGCUCC---- l=21 a=3 
-------------------------------------------------------------------------------------------------------------------------------------------------------GAUUGGACUGAAGGGAGuUCC---- l=21 a=5 
-------------------------------------------------------------------------------------------------------------------------------------------------------GAUUGGACUGAAGGGAaCUCC---- l=21 a=2 
-------------------------------------------------------------------------------------------------------------------------------------------------------GAUUGGACUGAAGuGAGCUCC---- l=21 a=2 
-------------------------------------------------------------------------------------------------------------------------------------------------------GAUUGGACUGAAGGGAGCUaC---- l=21 a=2 
-------------------------------------------------------------------------------------------------------------------------------------------------------GAUUGGAaUGAAGGGAGCUCC---- l=21 a=1 
-------------------------------------------------------------------------------------------------------------------------------------------------------GAUUGGACUGcAGGGAGCUCC---- l=21 a=1 
-------------------------------------------------------------------------------------------------------------------------------------------------------GAUUGGACUGAAGGGAGCgCC---- l=21 a=1 
-------------------------------------------------------------------------------------------------------------------------------------------------------GAUUGGACUGAuGGGAGCUCC---- l=21 a=1 
-------------------------------------------------------------------------------------------------------------------------------------------------------GgUUGGACUGAAGGGAGCUCCC--- l=22 a=2 
-------------------------------------------------------------------------------------------------------------------------------------------------------GAUUGGACUGAAGGGAGCUCCu--- l=22 a=5 
-------------------------------------------------------------------------------------------------------------------------------------------------------GAUUGGACUGAAGGGAGCUCCC--- l=22 a=13 
-------------------------------------------------------------------------------------------------------------------------------------------------------GAUUGGACUGAAGGGAGCUCCa--- l=22 a=4 
-------------------------------------------------------------------------------------------------------------------------------------------------------GAUUGGACUGAAGGGAcCUCCC--- l=22 a=1 
-------------------------------------------------------------------------------------------------------------------------------------------------------GAUUGGACUGAAGGGAGCUCCCUC- l=24 a=9 
--------------------------------------------------------------------------------------------------------------------------------------------------------AUUGGACUGAAGGGAGCU------ l=18 a=1 
--------------------------------------------------------------------------------------------------------------------------------------------------------AUUGGACUGAAGGGAGCUC----- l=19 a=5 
--------------------------------------------------------------------------------------------------------------------------------------------------------AUUGGACUGAAGGGAGCUCC---- l=20 a=7 
--------------------------------------------------------------------------------------------------------------------------------------------------------AUUGGACUGAAGGGAGCUCu---- l=20 a=1 
--------------------------------------------------------------------------------------------------------------------------------------------------------AUUGGAuUGAAGGGAGCUCC---- l=20 a=1 
--------------------------------------------------------------------------------------------------------------------------------------------------------AUUGGACUGAAGGGAGCUCCC--- l=21 a=62 
--------------------------------------------------------------------------------------------------------------------------------------------------------uUUGGACUGAAGGGAGCUCCC--- l=21 a=8 
--------------------------------------------------------------------------------------------------------------------------------------------------------AUUGGACUGAAGGGAGCUCCu--- l=21 a=14 
--------------------------------------------------------------------------------------------------------------------------------------------------------AaUGGACUGAAGGGAGCUCCC--- l=21 a=1 
--------------------------------------------------------------------------------------------------------------------------------------------------------gUUGGACUGAAGGGAGCUCCC--- l=21 a=3 
--------------------------------------------------------------------------------------------------------------------------------------------------------AUUGGACUGAAGGGAGCUCCa--- l=21 a=5 
--------------------------------------------------------------------------------------------------------------------------------------------------------AUUGGgCUGAAGGGAGCUCCC--- l=21 a=1 
--------------------------------------------------------------------------------------------------------------------------------------------------------AUUGGACUGgAGGGAGCUCCC--- l=21 a=1 
--------------------------------------------------------------------------------------------------------------------------------------------------------AUUGGACUGAAGGGAGCUCCCU-- l=22 a=12 
--------------------------------------------------------------------------------------------------------------------------------------------------------AUUGGACUGAAGGGAGCUCCCc-- l=22 a=4 
--------------------------------------------------------------------------------------------------------------------------------------------------------AUUGGACUGgAGGGAGCUCCCU-- l=22 a=1 
--------------------------------------------------------------------------------------------------------------------------------------------------------AUUGGACUGAAGGGAGCUaCCU-- l=22 a=1 
--------------------------------------------------------------------------------------------------------------------------------------------------------AUUGGACcGAAGGGAGCUCCCU-- l=22 a=1 
--------------------------------------------------------------------------------------------------------------------------------------------------------cUUGGACUGAAGGGAGCUCCCUC- l=23 a=19 
--------------------------------------------------------------------------------------------------------------------------------------------------------AUUGGACUGAAGGGAGCUCCCUu- l=23 a=2 
---------------------------------------------------------------------------------------------------------------------------------------------------------UUGGACUGAAGG----------- l=12 a=16 
---------------------------------------------------------------------------------------------------------------------------------------------------------UUGGACUGAAGGG---------- l=13 a=18 
---------------------------------------------------------------------------------------------------------------------------------------------------------UUGGACUGAAGGGA--------- l=14 a=19 
---------------------------------------------------------------------------------------------------------------------------------------------------------UUGGACUGAAGGGAc-------- l=15 a=1 
---------------------------------------------------------------------------------------------------------------------------------------------------------UUGGACUGAAGGGAa-------- l=15 a=1 
---------------------------------------------------------------------------------------------------------------------------------------------------------UUGGACUGAAGGGAGC------- l=16 a=17 
---------------------------------------------------------------------------------------------------------------------------------------------------------UUGGACUGAAGGGAGa------- l=16 a=1 
---------------------------------------------------------------------------------------------------------------------------------------------------------UUGGACUGAAGGGAGCU------ l=17 a=16 
---------------------------------------------------------------------------------------------------------------------------------------------------------UUGGACUGAAGGGAGuU------ l=17 a=2 
---------------------------------------------------------------------------------------------------------------------------------------------------------UUGGACUGAAGGGAGCc------ l=17 a=1 
---------------------------------------------------------------------------------------------------------------------------------------------------------UUGGACUGAAGGGAGCUC----- l=18 a=10 
---------------------------------------------------------------------------------------------------------------------------------------------------------UUGGACUGAAGGGAGCUCC---- l=19 a=84 
---------------------------------------------------------------------------------------------------------------------------------------------------------gUGGACUGAAGGGAGCUCC---- l=19 a=1 
---------------------------------------------------------------------------------------------------------------------------------------------------------UUGGACUGAAGGGAGCUCu---- l=19 a=6 
---------------------------------------------------------------------------------------------------------------------------------------------------------UUGGACUGgAGGGAGCUCC---- l=19 a=1 
---------------------------------------------------------------------------------------------------------------------------------------------------------UUGGACUGAAGGGAGCUCa---- l=19 a=11 
---------------------------------------------------------------------------------------------------------------------------------------------------------UUGGACUGAuGGGAGCUCC---- l=19 a=1 
---------------------------------------------------------------------------------------------------------------------------------------------------------UUGGACUGAAGGGAuCUCC---- l=19 a=1 
---------------------------------------------------------------------------------------------------------------------------------------------------------UUGGACcGAAGGGAGCUCC---- l=19 a=1 
---------------------------------------------------------------------------------------------------------------------------------------------------------UUGGACUGAAGGGAGCUuC---- l=19 a=5 
---------------------------------------------------------------------------------------------------------------------------------------------------------UUGGACUGAAGGGAGCUCCC--- l=20 a=1909 
---------------------------------------------------------------------------------------------------------------------------------------------------------UUGGACUGAAGGGAGCUCCa--- l=20 a=184 
---------------------------------------------------------------------------------------------------------------------------------------------------------UUGGACUGAAGGGAGCcCCC--- l=20 a=5 
---------------------------------------------------------------------------------------------------------------------------------------------------------UUGGACUGAuGGGAGCUCCC--- l=20 a=1 
---------------------------------------------------------------------------------------------------------------------------------------------------------UUGGACgGAAGGGAGCUCCC--- l=20 a=2 
---------------------------------------------------------------------------------------------------------------------------------------------------------UcGGACUGAAGGGAGCUCCC--- l=20 a=5 
---------------------------------------------------------------------------------------------------------------------------------------------------------UUGGACUGgAGGGAGCUCCC--- l=20 a=8 
---------------------------------------------------------------------------------------------------------------------------------------------------------UUGGACUGAAGGGAGCUuCC--- l=20 a=1 
---------------------------------------------------------------------------------------------------------------------------------------------------------UUGGACUGAAaGGAGCUCCC--- l=20 a=3 
---------------------------------------------------------------------------------------------------------------------------------------------------------UUGGACUGAAGGGAGCUCaC--- l=20 a=3 
---------------------------------------------------------------------------------------------------------------------------------------------------------UUGGACUGAgGGGAGCUCCC--- l=20 a=6 
---------------------------------------------------------------------------------------------------------------------------------------------------------UUGGACUGAAGGGgGCUCCC--- l=20 a=9 
---------------------------------------------------------------------------------------------------------------------------------------------------------UUGGACUGAAGGGAGCUCCg--- l=20 a=2 
---------------------------------------------------------------------------------------------------------------------------------------------------------UUGGACUGAAGGGAGCUCuC--- l=20 a=1 
---------------------------------------------------------------------------------------------------------------------------------------------------------UUGGACcGAAGGGAGCUCCC--- l=20 a=2 
---------------------------------------------------------------------------------------------------------------------------------------------------------UaGGACUGAAGGGAGCUCCC--- l=20 a=6 
---------------------------------------------------------------------------------------------------------------------------------------------------------UUGGACUGAAGGGAuCUCCC--- l=20 a=1 
---------------------------------------------------------------------------------------------------------------------------------------------------------UgGGACUGAAGGGAGCUCCC--- l=20 a=1 
---------------------------------------------------------------------------------------------------------------------------------------------------------UUGGgCUGAAGGGAGCUCCC--- l=20 a=3 
---------------------------------------------------------------------------------------------------------------------------------------------------------UUaGACUGAAGGGAGCUCCC--- l=20 a=2 
---------------------------------------------------------------------------------------------------------------------------------------------------------UUGGACaGAAGGGAGCUCCC--- l=20 a=2 
---------------------------------------------------------------------------------------------------------------------------------------------------------UUGGAaUGAAGGGAGCUCCC--- l=20 a=1 
---------------------------------------------------------------------------------------------------------------------------------------------------------UUGGAuUGAAGGGAGCUCCC--- l=20 a=1 
---------------------------------------------------------------------------------------------------------------------------------------------------------UUGGACUGAAGGGcGCUCCC--- l=20 a=1 
---------------------------------------------------------------------------------------------------------------------------------------------------------UUGGACUGAAuGGAGCUCCC--- l=20 a=1 
---------------------------------------------------------------------------------------------------------------------------------------------------------gUGGACUGAAGGGAGCUCCC--- l=20 a=2 
---------------------------------------------------------------------------------------------------------------------------------------------------------UUGGACUGAAcGGAGCUCCC--- l=20 a=1 
---------------------------------------------------------------------------------------------------------------------------------------------------------UUGGACUGAcGGGAGCUCCC--- l=20 a=1 
---------------------------------------------------------------------------------------------------------------------------------------------------------UUGaACUGAAGGGAGCUCCC--- l=20 a=2 
---------------------------------------------------------------------------------------------------------------------------------------------------------UUGGACUGAAGGGAGCUgCC--- l=20 a=1 
---------------------------------------------------------------------------------------------------------------------------------------------------------UUGGACUGAAGaGAGCUCCC--- l=20 a=1 
---------------------------------------------------------------------------------------------------------------------------------------------------------UUGGACUGAAGGaAGCUCCC--- l=20 a=1 
---------------------------------------------------------------------------------------------------------------------------------------------------------UUGGACUGuAGGGAGCUCCC--- l=20 a=1 
---------------------------------------------------------------------------------------------------------------------------------------------------------UUGGACUGAAGGGAaCUCCC--- l=20 a=1 
---------------------------------------------------------------------------------------------------------------------------------------------------------UUGGACUGAAGGuAGCUCCC--- l=20 a=1 
---------------------------------------------------------------------------------------------------------------------------------------------------------UUGGACUGAAGuGAGCUCCC--- l=20 a=1 
---------------------------------------------------------------------------------------------------------------------------------------------------------UUGGACUcAAGGGAGCUCCC--- l=20 a=1 
---------------------------------------------------------------------------------------------------------------------------------------------------------UUGGACUGAAGGGAGCaCCC--- l=20 a=1 
---------------------------------------------------------------------------------------------------------------------------------------------------------UUGGACUGAAGGGAGCUCCCU-- l=21 a=8545 (c,ma)
---------------------------------------------------------------------------------------------------------------------------------------------------------UUGGACUGAAGGGAGCUCCCg-- l=21 a=109 
---------------------------------------------------------------------------------------------------------------------------------------------------------UUGGACUGAAGGGAGCUCCCc-- l=21 a=1377 
---------------------------------------------------------------------------------------------------------------------------------------------------------UUGGACUGAAGGGAGCUCCCa-- l=21 a=594 
---------------------------------------------------------------------------------------------------------------------------------------------------------UUGGACcGAAGGGAGCUCCCU-- l=21 a=19 
---------------------------------------------------------------------------------------------------------------------------------------------------------UUGGgCUGAAGGGAGCUCCCU-- l=21 a=28 
---------------------------------------------------------------------------------------------------------------------------------------------------------UUGGACUGAAGGGAGCUCuCU-- l=21 a=11 
---------------------------------------------------------------------------------------------------------------------------------------------------------UUGGACUGAAGGGgGCUCCCU-- l=21 a=25 
---------------------------------------------------------------------------------------------------------------------------------------------------------aUGGACUGAAGGGAGCUCCCU-- l=21 a=17 
---------------------------------------------------------------------------------------------------------------------------------------------------------UUGGACUGAuGGGAGCUCCCU-- l=21 a=3 
---------------------------------------------------------------------------------------------------------------------------------------------------------UUGGACUGAAGGGAGCcCCCU-- l=21 a=36 
---------------------------------------------------------------------------------------------------------------------------------------------------------UUGGACUGAAGGGAGuUCCCU-- l=21 a=4 
---------------------------------------------------------------------------------------------------------------------------------------------------------UUGGACUGgAGGGAGCUCCCU-- l=21 a=38 
---------------------------------------------------------------------------------------------------------------------------------------------------------UUGGACUGAAaGGAGCUCCCU-- l=21 a=7 
---------------------------------------------------------------------------------------------------------------------------------------------------------UUGGACUGAAGGaAGCUCCCU-- l=21 a=6 
---------------------------------------------------------------------------------------------------------------------------------------------------------UUGGACUGAgGGGAGCUCCCU-- l=21 a=28 
---------------------------------------------------------------------------------------------------------------------------------------------------------UaGGACUGAAGGGAGCUCCCU-- l=21 a=27 
---------------------------------------------------------------------------------------------------------------------------------------------------------UUGGACUGAAGGGuGCUCCCU-- l=21 a=3 
---------------------------------------------------------------------------------------------------------------------------------------------------------UUGGuCUGAAGGGAGCUCCCU-- l=21 a=6 
---------------------------------------------------------------------------------------------------------------------------------------------------------UcGGACUGAAGGGAGCUCCCU-- l=21 a=25 
---------------------------------------------------------------------------------------------------------------------------------------------------------UUGaACUGAAGGGAGCUCCCU-- l=21 a=3 
---------------------------------------------------------------------------------------------------------------------------------------------------------cUGGACUGAAGGGAGCUCCCU-- l=21 a=19 
---------------------------------------------------------------------------------------------------------------------------------------------------------UUGGACUGcAGGGAGCUCCCU-- l=21 a=2 
---------------------------------------------------------------------------------------------------------------------------------------------------------UUGGACUGAAGGGAGCUaCCU-- l=21 a=8 
---------------------------------------------------------------------------------------------------------------------------------------------------------UUGGACUGAAGGGAGCUCCaU-- l=21 a=7 
---------------------------------------------------------------------------------------------------------------------------------------------------------UUGGACUGAAGGGAGCUuCCU-- l=21 a=10 
---------------------------------------------------------------------------------------------------------------------------------------------------------UUGGAaUGAAGGGAGCUCCCU-- l=21 a=6 
---------------------------------------------------------------------------------------------------------------------------------------------------------UUaGACUGAAGGGAGCUCCCU-- l=21 a=3 
---------------------------------------------------------------------------------------------------------------------------------------------------------gUGGACUGAAGGGAGCUCCCU-- l=21 a=5 
---------------------------------------------------------------------------------------------------------------------------------------------------------UUGGACUcAAGGGAGCUCCCU-- l=21 a=1 
---------------------------------------------------------------------------------------------------------------------------------------------------------UUGGACgGAAGGGAGCUCCCU-- l=21 a=5 
---------------------------------------------------------------------------------------------------------------------------------------------------------UUGGACUGAAGGGAGaUCCCU-- l=21 a=8 
---------------------------------------------------------------------------------------------------------------------------------------------------------UUGGACUGAAGGGAaCUCCCU-- l=21 a=4 
---------------------------------------------------------------------------------------------------------------------------------------------------------UUGGACUGuAGGGAGCUCCCU-- l=21 a=2 
---------------------------------------------------------------------------------------------------------------------------------------------------------UUGGAuUGAAGGGAGCUCCCU-- l=21 a=8 
---------------------------------------------------------------------------------------------------------------------------------------------------------UUGGACUGAAcGGAGCUCCCU-- l=21 a=1 
---------------------------------------------------------------------------------------------------------------------------------------------------------UUGGACUGAAGaGAGCUCCCU-- l=21 a=2 
---------------------------------------------------------------------------------------------------------------------------------------------------------UUGGACUGAAGGcAGCUCCCU-- l=21 a=1 
---------------------------------------------------------------------------------------------------------------------------------------------------------UUGGACUaAAGGGAGCUCCCU-- l=21 a=12 
---------------------------------------------------------------------------------------------------------------------------------------------------------UUGGACaGAAGGGAGCUCCCU-- l=21 a=6 
---------------------------------------------------------------------------------------------------------------------------------------------------------UUGGACUGAAGGGAGCUCaCU-- l=21 a=2 
---------------------------------------------------------------------------------------------------------------------------------------------------------UUGGACUGAAGGGAGgUCCCU-- l=21 a=2 
---------------------------------------------------------------------------------------------------------------------------------------------------------UUGGAgUGAAGGGAGCUCCCU-- l=21 a=7 
---------------------------------------------------------------------------------------------------------------------------------------------------------UUGGACUGAAGGuAGCUCCCU-- l=21 a=1 
---------------------------------------------------------------------------------------------------------------------------------------------------------UgGGACUGAAGGGAGCUCCCU-- l=21 a=1 
---------------------------------------------------------------------------------------------------------------------------------------------------------UUGGACUGAAGcGAGCUCCCU-- l=21 a=1 
---------------------------------------------------------------------------------------------------------------------------------------------------------UUGGACUGAAGGGAGCaCCCU-- l=21 a=2 
---------------------------------------------------------------------------------------------------------------------------------------------------------UUcGACUGAAGGGAGCUCCCU-- l=21 a=1 
---------------------------------------------------------------------------------------------------------------------------------------------------------UUuGACUGAAGGGAGCUCCCU-- l=21 a=1 
---------------------------------------------------------------------------------------------------------------------------------------------------------UUGGACUGAAGuGAGCUCCCU-- l=21 a=1 
---------------------------------------------------------------------------------------------------------------------------------------------------------UUGGACUGAAGGGAGCUgCCU-- l=21 a=2 
---------------------------------------------------------------------------------------------------------------------------------------------------------UUGGACUGAAGGGAuCUCCCU-- l=21 a=1 
---------------------------------------------------------------------------------------------------------------------------------------------------------UUGGACUGAAGGGAGCUCgCU-- l=21 a=1 
---------------------------------------------------------------------------------------------------------------------------------------------------------UUGGACUGAAGGGAGCUCCCUC- l=22 a=964 
---------------------------------------------------------------------------------------------------------------------------------------------------------UUGGACUGAAGGGAGCUCCCUu- l=22 a=1699 
---------------------------------------------------------------------------------------------------------------------------------------------------------UUGGACUGAAGGGAGCUCCCcC- l=22 a=16 
---------------------------------------------------------------------------------------------------------------------------------------------------------UUGGACUGAAGGGAGuUCCCUC- l=22 a=3 
---------------------------------------------------------------------------------------------------------------------------------------------------------UUGGACUaAAGGGAGCUCCCUC- l=22 a=2 
---------------------------------------------------------------------------------------------------------------------------------------------------------UUGGACUGAAGGGAaCUCCCUC- l=22 a=1 
---------------------------------------------------------------------------------------------------------------------------------------------------------UUGGACUGAAGGGgGCUCCCUC- l=22 a=3 
---------------------------------------------------------------------------------------------------------------------------------------------------------UUGGACUGAAGGaAGCUCCCUC- l=22 a=1 
---------------------------------------------------------------------------------------------------------------------------------------------------------UUGGACUGAAGGGAGCUCCCUg- l=22 a=11 
---------------------------------------------------------------------------------------------------------------------------------------------------------UUGGACgGAAGGGAGCUCCCUC- l=22 a=2 
---------------------------------------------------------------------------------------------------------------------------------------------------------cUGGACUGAAGGGAGCUCCCUC- l=22 a=3 
---------------------------------------------------------------------------------------------------------------------------------------------------------UUGGACUGAAGGGAGCcCCCUC- l=22 a=1 
---------------------------------------------------------------------------------------------------------------------------------------------------------UUGGACUGAAGuGAGCUCCCUC- l=22 a=1 
---------------------------------------------------------------------------------------------------------------------------------------------------------UUGGACUGAAGGGAGCUCCCgC- l=22 a=1 
---------------------------------------------------------------------------------------------------------------------------------------------------------UUGaACUGAAGGGAGCUCCCUC- l=22 a=2 
---------------------------------------------------------------------------------------------------------------------------------------------------------UUaGACUGAAGGGAGCUCCCUC- l=22 a=1 
---------------------------------------------------------------------------------------------------------------------------------------------------------UUGGACUGgAGGGAGCUCCCUC- l=22 a=2 
---------------------------------------------------------------------------------------------------------------------------------------------------------UUGGgCUGAAGGGAGCUCCCUC- l=22 a=3 
---------------------------------------------------------------------------------------------------------------------------------------------------------UUGGACUGAAGGGAGCaCCCUC- l=22 a=1 
---------------------------------------------------------------------------------------------------------------------------------------------------------UUGGACUGAgGGGAGCUCCCUC- l=22 a=4 
---------------------------------------------------------------------------------------------------------------------------------------------------------UUGGACUGAAGGGAGCUuCCUC- l=22 a=1 
---------------------------------------------------------------------------------------------------------------------------------------------------------UUGGuCUGAAGGGAGCUCCCUC- l=22 a=1 
---------------------------------------------------------------------------------------------------------------------------------------------------------gUGGACUGAAGGGAGCUCCCUC- l=22 a=2 
---------------------------------------------------------------------------------------------------------------------------------------------------------UUGGACaGAAGGGAGCUCCCUC- l=22 a=1 
---------------------------------------------------------------------------------------------------------------------------------------------------------UUGGACUGAAGGGAGCUCCgUC- l=22 a=1 
---------------------------------------------------------------------------------------------------------------------------------------------------------UUGGACcGAAGGGAGCUCCCUC- l=22 a=2 
---------------------------------------------------------------------------------------------------------------------------------------------------------UUGGACUGAuGGGAGCUCCCUC- l=22 a=1 
---------------------------------------------------------------------------------------------------------------------------------------------------------UUGGACUGAAGGGAGCUCaCUC- l=22 a=1 
---------------------------------------------------------------------------------------------------------------------------------------------------------UUGGACUGAAGGGAGaUCCCUC- l=22 a=1 
---------------------------------------------------------------------------------------------------------------------------------------------------------UcGGACUGAAGGGAGCUCCCUC- l=22 a=2 
---------------------------------------------------------------------------------------------------------------------------------------------------------UUGGACUcAAGGGAGCUCCCUC- l=22 a=1 
---------------------------------------------------------------------------------------------------------------------------------------------------------UUGGACUGAAuGGAGCUCCCUC- l=22 a=1 
---------------------------------------------------------------------------------------------------------------------------------------------------------UUGGACUGAAGGGAGCUCCCUuU l=23 a=196 
---------------------------------------------------------------------------------------------------------------------------------------------------------UUGGACUGAAGGGAGCUCCCUCc l=23 a=4 
---------------------------------------------------------------------------------------------------------------------------------------------------------UUGGACUGAAGGGAGCUCCCUCa l=23 a=1 
---------------------------------------------------------------------------------------------------------------------------------------------------------UUGGACUGAAGGGAGCUCCCUCU l=23 a=3 
----------------------------------------------------------------------------------------------------------------------------------------------------------UcGACUGAAGGGAGCU------ l=16 a=1 
----------------------------------------------------------------------------------------------------------------------------------------------------------UGGACUGAAGGGAGCUC----- l=17 a=3 
----------------------------------------------------------------------------------------------------------------------------------------------------------UGGACUGAAGGGAGCUCC---- l=18 a=3 
----------------------------------------------------------------------------------------------------------------------------------------------------------UGGACUGAAGGGAGCUCCC--- l=19 a=105 
----------------------------------------------------------------------------------------------------------------------------------------------------------UGGACUGAAGGGAGCUCCa--- l=19 a=11 
----------------------------------------------------------------------------------------------------------------------------------------------------------UGGACUGAAaGGAGCUCCC--- l=19 a=1 
----------------------------------------------------------------------------------------------------------------------------------------------------------UGGACUGAAGGGAGaUCCC--- l=19 a=1 
----------------------------------------------------------------------------------------------------------------------------------------------------------gGGACUGAAGGGAGCUCCC--- l=19 a=1 
----------------------------------------------------------------------------------------------------------------------------------------------------------UGGACaGAAGGGAGCUCCC--- l=19 a=1 
----------------------------------------------------------------------------------------------------------------------------------------------------------UGGACgGAAGGGAGCUCCC--- l=19 a=1 
----------------------------------------------------------------------------------------------------------------------------------------------------------UGGACUGAAGGGAGCgCCC--- l=19 a=1 
----------------------------------------------------------------------------------------------------------------------------------------------------------UGGACUGgAGGGAGCUCCC--- l=19 a=1 
----------------------------------------------------------------------------------------------------------------------------------------------------------UGGACUGAAGGGAaCUCCC--- l=19 a=1 
----------------------------------------------------------------------------------------------------------------------------------------------------------UGGACUGAAGGGAGCcCCC--- l=19 a=1 
----------------------------------------------------------------------------------------------------------------------------------------------------------UGGACUGAAGGGAGCUCCCU-- l=20 a=58 
----------------------------------------------------------------------------------------------------------------------------------------------------------UGGACUGAAGGGAGCUCCCc-- l=20 a=15 
----------------------------------------------------------------------------------------------------------------------------------------------------------UGGACUGAAGGGAGCUCCCa-- l=20 a=11 
----------------------------------------------------------------------------------------------------------------------------------------------------------UGGAuUGAAGGGAGCUCCCU-- l=20 a=1 
----------------------------------------------------------------------------------------------------------------------------------------------------------UGGACUGcAGGGAGCUCCCU-- l=20 a=1 
----------------------------------------------------------------------------------------------------------------------------------------------------------UGGACUGAAGGGAGCUCCCg-- l=20 a=1 
----------------------------------------------------------------------------------------------------------------------------------------------------------UGGACUGAAGGGAGCUCCCUu- l=21 a=16 
----------------------------------------------------------------------------------------------------------------------------------------------------------UGGACUGAAGGGAGCUCCCUC- l=21 a=19 
----------------------------------------------------------------------------------------------------------------------------------------------------------UGGACUGAAGGGAGCUCCCUg- l=21 a=1 
----------------------------------------------------------------------------------------------------------------------------------------------------------UuGACUGAAGGGAGCUCCCUC- l=21 a=2 
----------------------------------------------------------------------------------------------------------------------------------------------------------UGGAuUGAAGGGAGCUCCCUC- l=21 a=1 
-----------------------------------------------------------------------------------------------------------------------------------------------------------GGACUGAAGGGAG-------- l=13 a=1 
-----------------------------------------------------------------------------------------------------------------------------------------------------------GGACUGAAGGGAGC------- l=14 a=17 
-----------------------------------------------------------------------------------------------------------------------------------------------------------GGACUGAAGGGAGu------- l=14 a=6 
-----------------------------------------------------------------------------------------------------------------------------------------------------------GGACUGAAGGGAGa------- l=14 a=4 
-----------------------------------------------------------------------------------------------------------------------------------------------------------GGACUGAAGGGAGg------- l=14 a=1 
-----------------------------------------------------------------------------------------------------------------------------------------------------------GGACUGAAGGGgGC------- l=14 a=1 
-----------------------------------------------------------------------------------------------------------------------------------------------------------GGACUGAAGGGAGCU------ l=15 a=5 
-----------------------------------------------------------------------------------------------------------------------------------------------------------GGACUGAAGGGAGCc------ l=15 a=1 
-----------------------------------------------------------------------------------------------------------------------------------------------------------GGACUGAAGGGAGCUC----- l=16 a=17 
-----------------------------------------------------------------------------------------------------------------------------------------------------------GGACUGgAGGGAGCUC----- l=16 a=1 
-----------------------------------------------------------------------------------------------------------------------------------------------------------GGACUGAAGGGAGCUu----- l=16 a=4 
-----------------------------------------------------------------------------------------------------------------------------------------------------------GGACUGAAGGGAGCcCC---- l=17 a=1 
-----------------------------------------------------------------------------------------------------------------------------------------------------------GGACUGAAGGGAGCUCCC--- l=18 a=1 
-----------------------------------------------------------------------------------------------------------------------------------------------------------GGACUGAAGGGAGCUCCCc-- l=19 a=1 
-----------------------------------------------------------------------------------------------------------------------------------------------------------GGACUGAAGGGAGCUCCCUu- l=20 a=1 
------------------------------------------------------------------------------------------------------------------------------------------------------------GACUGAAGGGAGC------- l=13 a=14 
------------------------------------------------------------------------------------------------------------------------------------------------------------GACUGAAGGGAGCU------ l=14 a=2 
------------------------------------------------------------------------------------------------------------------------------------------------------------GACUGAAGGGAGCc------ l=14 a=1 
------------------------------------------------------------------------------------------------------------------------------------------------------------GACUGAAGGGAGCUu----- l=15 a=1 
------------------------------------------------------------------------------------------------------------------------------------------------------------GACUGAAGGGAGCUC----- l=15 a=2 
------------------------------------------------------------------------------------------------------------------------------------------------------------GACUGAAGGGAGCUCCCUC- l=19 a=1 
---------------------------------------------------------------------------------------------------------------------------------------------------------------UGAAGGGAGCUCCC--- l=14 a=1 

mb-11011
ax-1111011
ku-11
ss-111111111111
fn-111
```
