## Supplementary material for "Comprehensive re-analysis of hairpin RNAs in fungi reveals ancestral links": File S1: MI0000544.ath-MIR319a.SRR9216050.txt

```
species:   Artha
pid:       MI0000544
parent:    ath-MIR319a
paralog:   
locus:     4:12352956-12353131
matures:   ['UUGGACUGAAGGGAGCUCCCU', 'AGAGCUUCCUUGAGUCCAUUC']
srr:       SRR9216050
genome:    /Users/jax/+Genomes/Plant_genomes/Artha.TAIR10_chr_all.fa
alignment: /media/data/njohnson/+SeqLibraries/FunHP_libraries/Artha.SRR9216050.cram
call:      samtools view /media/data/njohnson/+SeqLibraries/FunHP_libraries/Artha.SRR9216050.cram 4:12352956-12353131

59 out of bounds
23045 alignments
23044 proper strand
16059 stranded perfect matches

  ***********************                                                                                                                              ***********************  
AGAGAGAGCUUCCUUGAGUCCAUUCACAGGUCGUGAUAUGAUUCAAUUAGCUUCCGACUCAUUCAUCCAAAUACCGAGUCGCCAAAAUUCAAACUAGACUCGUUAAAUGAAUGAAUGAUGCGGUAGACAAAUUGGAUCAUUGAUUCUCUUUGAUUGGACUGAAGGGAGCUCCCUCU
((((.((((((((((.((((((.(((.(((..((.(.(((((((((((.(((.(((..((((((((.((..((.((((((................)))))).))..)).))))))))..))).)).).)))))))))))).))..))).))).)))))).)))))))))).))))
---------------------------------------------------------------------------------------------------------------------------------------------------------UUGGACUGAAGGGAGCUCCCU-- l=21 a=8079 c
----AGAGCUUCCUUGAGUCCAUUC------------------------------------------------------------------------------------------------------------------------------------------------------- l=21 a=246 c*
---------------------------------------------------------------------------------------------------------------------------------------------------------UUGGACUGAAGGGAGCUCCCU-- l=21 a=8079 ma
----AGAGCUUCCUUGAGUCCAUUC------------------------------------------------------------------------------------------------------------------------------------------------------- l=21 a=246 ma*

AGAGAGAGCUUCCUUGAGUCC----------------------------------------------------------------------------------------------------------------------------------------------------------- l=21 a=1 
AGAGAGAGCUUCCUUGAGUCu----------------------------------------------------------------------------------------------------------------------------------------------------------- l=21 a=1 
-GAGAGAGCUUCCUUGAGUCCA---------------------------------------------------------------------------------------------------------------------------------------------------------- l=21 a=1 
--AGAGAGCUUCCUUGAGUCCAU--------------------------------------------------------------------------------------------------------------------------------------------------------- l=21 a=2 
---GAGAGCUUCCUUGAGUCCAUU-------------------------------------------------------------------------------------------------------------------------------------------------------- l=21 a=1 
----AGAGCUUCCUUGAGc------------------------------------------------------------------------------------------------------------------------------------------------------------- l=15 a=1 
----AGAGCUUCCUUGAGUC------------------------------------------------------------------------------------------------------------------------------------------------------------ l=16 a=1 
----AGAGCUUCCUUGAGUCC----------------------------------------------------------------------------------------------------------------------------------------------------------- l=17 a=1 
----AGAGCUUCCUUGAGUCCAUU-------------------------------------------------------------------------------------------------------------------------------------------------------- l=20 a=88 
----AGAGCUUCCUUGAGUCCAUc-------------------------------------------------------------------------------------------------------------------------------------------------------- l=20 a=3 
----AGAGCUUCCUUGAGUCaAUU-------------------------------------------------------------------------------------------------------------------------------------------------------- l=20 a=1 
----AGAGCUUCCUUGAGUCCAcU-------------------------------------------------------------------------------------------------------------------------------------------------------- l=20 a=3 
----AGAGCUUCCUcGAGUCCAUU-------------------------------------------------------------------------------------------------------------------------------------------------------- l=20 a=1 
----AGAGCUUCCUUGAGUCCAUg-------------------------------------------------------------------------------------------------------------------------------------------------------- l=20 a=1 
----AGuGCUUCCUUGAGUCCAUU-------------------------------------------------------------------------------------------------------------------------------------------------------- l=20 a=1 
----gGAGCUUCCUUGAGUCCAUU-------------------------------------------------------------------------------------------------------------------------------------------------------- l=20 a=1 
----AGgGCUUCCUUGAGUCCAUU-------------------------------------------------------------------------------------------------------------------------------------------------------- l=20 a=1 
----AGAGCUUCCUUGgGUCCAUU-------------------------------------------------------------------------------------------------------------------------------------------------------- l=20 a=2 
----AGAGCUUCCUUGAGUCCAUa-------------------------------------------------------------------------------------------------------------------------------------------------------- l=20 a=1 
----AGAGCUcCCUUGAGUCCAUU-------------------------------------------------------------------------------------------------------------------------------------------------------- l=20 a=1 
----AGAGCcUCCUUGAGUCCAUU-------------------------------------------------------------------------------------------------------------------------------------------------------- l=20 a=2 
----AGAGCUUCCUUGAGUCCAUUC------------------------------------------------------------------------------------------------------------------------------------------------------- l=21 a=246 (c*,ma*)
----AGAGCUUCCUUGAGUCCAUUu------------------------------------------------------------------------------------------------------------------------------------------------------- l=21 a=23 
----AGAGCUUCCUUGgGUCCAUUC------------------------------------------------------------------------------------------------------------------------------------------------------- l=21 a=1 
----AGAGCcUCCUUGAGUCCAUUC------------------------------------------------------------------------------------------------------------------------------------------------------- l=21 a=1 
----AGAGCUUCCUUGAGUuCAUUC------------------------------------------------------------------------------------------------------------------------------------------------------- l=21 a=1 
----gGAGCUUCCUUGAGUCCAUUC------------------------------------------------------------------------------------------------------------------------------------------------------- l=21 a=2 
----AGAGCUcCCUUGAGUCCAUUC------------------------------------------------------------------------------------------------------------------------------------------------------- l=21 a=2 
----AGAGCUUCCUUGAGUCCAUcC------------------------------------------------------------------------------------------------------------------------------------------------------- l=21 a=1 
----AGAGCUUCCUUGAGUCCAUUa------------------------------------------------------------------------------------------------------------------------------------------------------- l=21 a=3 
----AGAGCUUCCUcGAGUCCAUUC------------------------------------------------------------------------------------------------------------------------------------------------------- l=21 a=1 
----AGAGCUUCCUUGAGUCCAUUCA------------------------------------------------------------------------------------------------------------------------------------------------------ l=22 a=6 
----AGAGCUUCCUUGAGUCCAUUCc------------------------------------------------------------------------------------------------------------------------------------------------------ l=22 a=2 
----gGAGCUUCCUUGAGUCCAUUCA------------------------------------------------------------------------------------------------------------------------------------------------------ l=22 a=1 
-----GAGCUUCCUUGAGUCa----------------------------------------------------------------------------------------------------------------------------------------------------------- l=16 a=1 
-----GAGCUUCCUUGAGUCu----------------------------------------------------------------------------------------------------------------------------------------------------------- l=16 a=1 
-----GAGCUUCCUUGAGUCCAUUCA------------------------------------------------------------------------------------------------------------------------------------------------------ l=21 a=1 
------AGCUUCCUUGAGUCCAUU-------------------------------------------------------------------------------------------------------------------------------------------------------- l=18 a=1 
------AGCUUCCUUGAGUCCAUUC------------------------------------------------------------------------------------------------------------------------------------------------------- l=19 a=4 
------AGCUUCCUUGAGUCCAUUCA------------------------------------------------------------------------------------------------------------------------------------------------------ l=20 a=2 
------AGCUUCCUUGAGUCCAUUCg------------------------------------------------------------------------------------------------------------------------------------------------------ l=20 a=1 
------AGCUUCCUUGAGUCCAUUCAC----------------------------------------------------------------------------------------------------------------------------------------------------- l=21 a=97 
------AGCUUCCUcGAGUCCAUUCAC----------------------------------------------------------------------------------------------------------------------------------------------------- l=21 a=1 
------AGCUUCCUUGAGcCCAUUCAC----------------------------------------------------------------------------------------------------------------------------------------------------- l=21 a=2 
------AGCUUCCUUGAGUCCAUUCAa----------------------------------------------------------------------------------------------------------------------------------------------------- l=21 a=2 
------AGCUUCCUUGAGUCCAUUCAu----------------------------------------------------------------------------------------------------------------------------------------------------- l=21 a=11 
------AGuUUCCUUGAGUCCAUUCAC----------------------------------------------------------------------------------------------------------------------------------------------------- l=21 a=1 
------AGCUUCCUUGAGUCCgUUCAC----------------------------------------------------------------------------------------------------------------------------------------------------- l=21 a=1 
------gGCUUCCUUGAGUCCAUUCAC----------------------------------------------------------------------------------------------------------------------------------------------------- l=21 a=2 
------AGCUUCCUUGAGUCCAUUCgC----------------------------------------------------------------------------------------------------------------------------------------------------- l=21 a=1 
------AGCUUCCUUGAGUCCAUUCACu---------------------------------------------------------------------------------------------------------------------------------------------------- l=22 a=2 
-------GCUUCCUUGAGUCC----------------------------------------------------------------------------------------------------------------------------------------------------------- l=14 a=2 
-------GCUUCCUUGAGUCCAUUC------------------------------------------------------------------------------------------------------------------------------------------------------- l=18 a=2 
-------GCUUCCUUGAGUCCAUUCAC----------------------------------------------------------------------------------------------------------------------------------------------------- l=20 a=1 
--------CUUCCUUGAGUCCAUUCAC----------------------------------------------------------------------------------------------------------------------------------------------------- l=19 a=1 
-------------------------ACAGGUCGUGAUAUGAUUCAAU--------------------------------------------------------------------------------------------------------------------------------- l=22 a=2 
-------------------------ACAGGUCGUGAUAUGAUUCAAc--------------------------------------------------------------------------------------------------------------------------------- l=22 a=1 
-------------------------ACAGGUCGUGAUAUGAUUCAAUU-------------------------------------------------------------------------------------------------------------------------------- l=23 a=1 
----------------------------------------------UUAGCUUCCGACUCAUUCAUC------------------------------------------------------------------------------------------------------------- l=21 a=1 
----------------------------------------------UUAGCUUCCGACUCAUUCAUCa------------------------------------------------------------------------------------------------------------ l=22 a=1 
----------------------------------------------UUAGCUUCCGACUCAUUCAUCu------------------------------------------------------------------------------------------------------------ l=22 a=1 
----------------------------------------------UUAGCUUCCGACUCAUUCAUCC------------------------------------------------------------------------------------------------------------ l=22 a=1 
----------------------------------------------UUAGCUUCCGACUCAUUCAUCCA----------------------------------------------------------------------------------------------------------- l=23 a=2 
-----------------------------------------------UAGCUUCCGACUCAUUC---------------------------------------------------------------------------------------------------------------- l=17 a=4 
-----------------------------------------------UAGCUUCCGACUCAUUCu--------------------------------------------------------------------------------------------------------------- l=18 a=5 
-----------------------------------------------UAGCUUCCGACUCAUUCA--------------------------------------------------------------------------------------------------------------- l=18 a=2 
-----------------------------------------------UAGCUUCCGACUCAUUuA--------------------------------------------------------------------------------------------------------------- l=18 a=3 
-----------------------------------------------UAGCUUCCGACUCAUUuAU-------------------------------------------------------------------------------------------------------------- l=19 a=1 
-----------------------------------------------UAGCUUCCGACUCAUUCuU-------------------------------------------------------------------------------------------------------------- l=19 a=4 
-----------------------------------------------UAGCUUCCGACcCAUUCAU-------------------------------------------------------------------------------------------------------------- l=19 a=1 
-----------------------------------------------UAGCUUCCGACUCAUUCAU-------------------------------------------------------------------------------------------------------------- l=19 a=1 
-----------------------------------------------UAGCUUCCGACUCAUUCAUu------------------------------------------------------------------------------------------------------------- l=20 a=16 
-----------------------------------------------UAGCUUCCGACUCAUUCAUC------------------------------------------------------------------------------------------------------------- l=20 a=26 
-----------------------------------------------UAGCUUCCGgCUCAUUCAUC------------------------------------------------------------------------------------------------------------- l=20 a=2 
-----------------------------------------------gAGCUUCCGACUCAUUCAUC------------------------------------------------------------------------------------------------------------- l=20 a=1 
-----------------------------------------------UAGCUUCCGACUCAcUCAUC------------------------------------------------------------------------------------------------------------- l=20 a=1 
-----------------------------------------------UAGCUUCCGACUCAUUCuUC------------------------------------------------------------------------------------------------------------- l=20 a=1 
-----------------------------------------------UAGCUUCCGACUCAUUCAUCu------------------------------------------------------------------------------------------------------------ l=21 a=89 
-----------------------------------------------UAGCUUCCGACUCAUUCAUCC------------------------------------------------------------------------------------------------------------ l=21 a=138 
-----------------------------------------------UAGCUUCCGACUCAUUCAUCa------------------------------------------------------------------------------------------------------------ l=21 a=19 
-----------------------------------------------UAGCUUCCGACUCAUUCAUuC------------------------------------------------------------------------------------------------------------ l=21 a=13 
-----------------------------------------------UAGCUUCCGACUCAUUCAUaC------------------------------------------------------------------------------------------------------------ l=21 a=1 
-----------------------------------------------UAGCUUCCGACUCAUUCAUCg------------------------------------------------------------------------------------------------------------ l=21 a=2 
-----------------------------------------------UAGCUcCCGACUCAUUCAUCC------------------------------------------------------------------------------------------------------------ l=21 a=2 
-----------------------------------------------UAGCUUCCGACUuAUUCAUCC------------------------------------------------------------------------------------------------------------ l=21 a=1 
-----------------------------------------------UAGCUUCCGAgUCAUUCAUCCA----------------------------------------------------------------------------------------------------------- l=22 a=1 
-----------------------------------------------UAGCUUCCGACUCAUUCAUCCA----------------------------------------------------------------------------------------------------------- l=22 a=120 
-----------------------------------------------UAGCUUCCGACUCAUUCAUCCc----------------------------------------------------------------------------------------------------------- l=22 a=4 
-----------------------------------------------UAGCUUCCGACUCAUUCAUCCu----------------------------------------------------------------------------------------------------------- l=22 a=6 
-----------------------------------------------UAGCUUCCGACUCAUUCAUCCg----------------------------------------------------------------------------------------------------------- l=22 a=1 
-----------------------------------------------UAGCUUCCGACUCAUUCAUuCA----------------------------------------------------------------------------------------------------------- l=22 a=1 
-----------------------------------------------UAGCUcCCGACUCAUUCAUCCA----------------------------------------------------------------------------------------------------------- l=22 a=2 
-----------------------------------------------UAGCUUCCaACUCAUUCAUCCA----------------------------------------------------------------------------------------------------------- l=22 a=1 
-----------------------------------------------UAGCUUCCGACUCAUUCAUaCA----------------------------------------------------------------------------------------------------------- l=22 a=1 
-----------------------------------------------UAGCUUCCGACUCAUUCAUCuA----------------------------------------------------------------------------------------------------------- l=22 a=1 
-----------------------------------------------UAGCUUCCGACUCAcUCAUCCA----------------------------------------------------------------------------------------------------------- l=22 a=1 
-----------------------------------------------UAGCUUCCGACUCAUUCAUCCAu---------------------------------------------------------------------------------------------------------- l=23 a=4 
------------------------------------------------AGCUUCCGACUCAUUCAUC------------------------------------------------------------------------------------------------------------- l=19 a=1 
------------------------------------------------AGCUUCCGACUCAUUCAUCu------------------------------------------------------------------------------------------------------------ l=20 a=1 
------------------------------------------------AGCUUCCGACUCAUUCAUCg------------------------------------------------------------------------------------------------------------ l=20 a=1 
------------------------------------------------AGCUUCCGACUCAUUCAUCC------------------------------------------------------------------------------------------------------------ l=20 a=1 
------------------------------------------------AGCUUCCGACUCAUUCAUCCA----------------------------------------------------------------------------------------------------------- l=21 a=6 
------------------------------------------------AGCUUCuGACUCAUUCAUCCA----------------------------------------------------------------------------------------------------------- l=21 a=1 
------------------------------------------------AGCUUCCGACUCAUUCAUuCA----------------------------------------------------------------------------------------------------------- l=21 a=1 
-------------------------------------------------------------------------------------------------------------AAUGAAUGAUGCG------------------------------------------------------ l=13 a=2 
-------------------------------------------------------------------------------------------------------------AAUGAAUGAUGCGGgAGA------------------------------------------------- l=18 a=1 
-------------------------------------------------------------------------------------------------------------AAUGAAUGAUGCGGUAGAC------------------------------------------------ l=19 a=1 
-------------------------------------------------------------------------------------------------------------AAUGAAUGAUGCGGUAGACA----------------------------------------------- l=20 a=16 
-------------------------------------------------------------------------------------------------------------AAUGAAUGAUGCGGgAGACA----------------------------------------------- l=20 a=1 
-------------------------------------------------------------------------------------------------------------AAUGAAUGAUGCGGUAGACAA---------------------------------------------- l=21 a=4 
-------------------------------------------------------------------------------------------------------------AAUGAAUGAUGCGaUAGACAA---------------------------------------------- l=21 a=1 
-------------------------------------------------------------------------------------------------------------AAUGAAUGAUGCGGUAGACAAu--------------------------------------------- l=22 a=2 
-------------------------------------------------------------------------------------------------------------AAUGAAUGAUGCGGUAGACAAA--------------------------------------------- l=22 a=1 
-------------------------------------------------------------------------------------------------------------AAUGAAUGAUGCGGUAGACAAAU-------------------------------------------- l=23 a=27 
-------------------------------------------------------------------------------------------------------------AAUGAAUGAUGuGGUAGACAAAU-------------------------------------------- l=23 a=1 
-------------------------------------------------------------------------------------------------------------AAUGAAUGAUGCGGUAGACAAAc-------------------------------------------- l=23 a=3 
-------------------------------------------------------------------------------------------------------------AAUGAAUGAUGCGGUgGACAAAU-------------------------------------------- l=23 a=1 
-------------------------------------------------------------------------------------------------------------AAUGAAUGAUGCGGUAGACAAAg-------------------------------------------- l=23 a=1 
-------------------------------------------------------------------------------------------------------------AAUGAAUGAUGCGGUAGACAAAUUG------------------------------------------ l=25 a=2 
--------------------------------------------------------------------------------------------------------------AUGAAUGAUGCGGUAGACAAAU-------------------------------------------- l=22 a=2 
----------------------------------------------------------------------------------------------------------------GAAUGAUGCGGUAGACAAAUUG------------------------------------------ l=22 a=1 
------------------------------------------------------------------------------------------------------------------AUGAUGCGGUAGACAAAUUGGA---------------------------------------- l=22 a=1 
-------------------------------------------------------------------------------------------------------------------UGAUGCGGUAGACAAAUUGGAUCA------------------------------------- l=24 a=1 
----------------------------------------------------------------------------------------------------------------------UGCGGUAGACAAAUUGGAUCAUU----------------------------------- l=23 a=1 
------------------------------------------------------------------------------------------------------------------------------------UGGAUCAUUGAUUCUCUUUGA----------------------- l=21 a=2 
------------------------------------------------------------------------------------------------------------------------------------UGGAUCAUUGAUUCUCUUUGAUUGGACUGAAGGGA--------- l=35 a=1 
----------------------------------------------------------------------------------------------------------------------------------------------------UUUGAUUGGACUGAAGGGAGu------- l=21 a=1 
-------------------------------------------------------------------------------------------------------------------------------------------------------GAUUGGACUGAAGGG---------- l=15 a=1 
-------------------------------------------------------------------------------------------------------------------------------------------------------GAUUGGACUGAAGGGAGC------- l=18 a=1 
-------------------------------------------------------------------------------------------------------------------------------------------------------GAUUGGACUGAAGGGAGCU------ l=19 a=3 
-------------------------------------------------------------------------------------------------------------------------------------------------------GAUUGGACUGAAGGGAGCc------ l=19 a=1 
-------------------------------------------------------------------------------------------------------------------------------------------------------GAUUGGACUGAAGGGAGCa------ l=19 a=1 
-------------------------------------------------------------------------------------------------------------------------------------------------------GAUUGGACUGAAGGGgGCUC----- l=20 a=1 
-------------------------------------------------------------------------------------------------------------------------------------------------------GAUUGGACUGAAGGGAGCUC----- l=20 a=8 
-------------------------------------------------------------------------------------------------------------------------------------------------------GAUUGGACUGAAGGGAGuUC----- l=20 a=1 
-------------------------------------------------------------------------------------------------------------------------------------------------------GAUUGGACUGAAGGGAGCUa----- l=20 a=1 
-------------------------------------------------------------------------------------------------------------------------------------------------------GAUUGGACUGAAGGGAGCUCC---- l=21 a=3891 
-------------------------------------------------------------------------------------------------------------------------------------------------------GAUUGGACUGAAGGGAGCUCu---- l=21 a=1299 
-------------------------------------------------------------------------------------------------------------------------------------------------------GAUUGGACUGAAGGGAGCUCa---- l=21 a=350 
-------------------------------------------------------------------------------------------------------------------------------------------------------GAUUGGgCUGAAGGGAGCUCC---- l=21 a=14 
-------------------------------------------------------------------------------------------------------------------------------------------------------GAUUGGACUGAAGGGAGCUCg---- l=21 a=3 
-------------------------------------------------------------------------------------------------------------------------------------------------------GgUUGGACUGAAGGGAGCUCC---- l=21 a=6 
-------------------------------------------------------------------------------------------------------------------------------------------------------GAUUGGACUGAAGGGAGCcCC---- l=21 a=10 
-------------------------------------------------------------------------------------------------------------------------------------------------------GAUUGGACcGAAGGGAGCUCC---- l=21 a=9 
-------------------------------------------------------------------------------------------------------------------------------------------------------GAUUGGACUGAAGGGAaCUCC---- l=21 a=4 
-------------------------------------------------------------------------------------------------------------------------------------------------------GAUUGGACUGgAGGGAGCUCC---- l=21 a=8 
-------------------------------------------------------------------------------------------------------------------------------------------------------GAUUGGACUGAAGGGgGCUCC---- l=21 a=13 
-------------------------------------------------------------------------------------------------------------------------------------------------------GAUcGGACUGAAGGGAGCUCC---- l=21 a=12 
-------------------------------------------------------------------------------------------------------------------------------------------------------GAUUGGACUGAAGGGAGuUCC---- l=21 a=4 
-------------------------------------------------------------------------------------------------------------------------------------------------------GAUUGaACUGAAGGGAGCUCC---- l=21 a=4 
-------------------------------------------------------------------------------------------------------------------------------------------------------GAUUGGACUGAgGGGAGCUCC---- l=21 a=17 
-------------------------------------------------------------------------------------------------------------------------------------------------------GAUaGGACUGAAGGGAGCUCC---- l=21 a=6 
-------------------------------------------------------------------------------------------------------------------------------------------------------cAUUGGACUGAAGGGAGCUCC---- l=21 a=1 
-------------------------------------------------------------------------------------------------------------------------------------------------------GAUUGGACUGAAGGaAGCUCC---- l=21 a=5 
-------------------------------------------------------------------------------------------------------------------------------------------------------GAUUGGACUGAAcGGAGCUCC---- l=21 a=2 
-------------------------------------------------------------------------------------------------------------------------------------------------------GAUUGGACUGAAaGGAGCUCC---- l=21 a=3 
-------------------------------------------------------------------------------------------------------------------------------------------------------aAUUGGACUGAAGGGAGCUCC---- l=21 a=10 
-------------------------------------------------------------------------------------------------------------------------------------------------------GAUUGGACUGAAGGGAGCUuC---- l=21 a=2 
-------------------------------------------------------------------------------------------------------------------------------------------------------GAUUGGAaUGAAGGGAGCUCC---- l=21 a=2 
-------------------------------------------------------------------------------------------------------------------------------------------------------GAUUcGACUGAAGGGAGCUCC---- l=21 a=1 
-------------------------------------------------------------------------------------------------------------------------------------------------------GAUUGGAuUGAAGGGAGCUCC---- l=21 a=1 
-------------------------------------------------------------------------------------------------------------------------------------------------------GAaUGGACUGAAGGGAGCUCC---- l=21 a=2 
-------------------------------------------------------------------------------------------------------------------------------------------------------GAUUGGACUGAAGGGAGCUaC---- l=21 a=5 
-------------------------------------------------------------------------------------------------------------------------------------------------------GAUgGGACUGAAGGGAGCUCC---- l=21 a=2 
-------------------------------------------------------------------------------------------------------------------------------------------------------GAUUGGACUcAAGGGAGCUCC---- l=21 a=1 
-------------------------------------------------------------------------------------------------------------------------------------------------------GAUUGGACUGAAuGGAGCUCC---- l=21 a=1 
-------------------------------------------------------------------------------------------------------------------------------------------------------GAUUGGACUGAAGGGAGCaCC---- l=21 a=4 
-------------------------------------------------------------------------------------------------------------------------------------------------------GAUUGGACUuAAGGGAGCUCC---- l=21 a=1 
-------------------------------------------------------------------------------------------------------------------------------------------------------uAUUGGACUGAAGGGAGCUCC---- l=21 a=2 
-------------------------------------------------------------------------------------------------------------------------------------------------------GAUUGGACUaAAGGGAGCUCC---- l=21 a=2 
-------------------------------------------------------------------------------------------------------------------------------------------------------GAUUGGACaGAAGGGAGCUCC---- l=21 a=3 
-------------------------------------------------------------------------------------------------------------------------------------------------------GAUUGuACUGAAGGGAGCUCC---- l=21 a=3 
-------------------------------------------------------------------------------------------------------------------------------------------------------GAUUGGACUGAAGaGAGCUCC---- l=21 a=1 
-------------------------------------------------------------------------------------------------------------------------------------------------------GAUUaGACUGAAGGGAGCUCC---- l=21 a=5 
-------------------------------------------------------------------------------------------------------------------------------------------------------GAUUGGACUGuAGGGAGCUCC---- l=21 a=3 
-------------------------------------------------------------------------------------------------------------------------------------------------------GAUUGGcCUGAAGGGAGCUCC---- l=21 a=1 
-------------------------------------------------------------------------------------------------------------------------------------------------------GAUUGGACUGAAGGGAGCgCC---- l=21 a=1 
-------------------------------------------------------------------------------------------------------------------------------------------------------GAcUGGACUGAAGGGAGCUCC---- l=21 a=3 
-------------------------------------------------------------------------------------------------------------------------------------------------------GAUUGGACUGAAGGGAGCUCCa--- l=22 a=3 
-------------------------------------------------------------------------------------------------------------------------------------------------------GAUUGGACUGAAGGGAGCUCCu--- l=22 a=6 
-------------------------------------------------------------------------------------------------------------------------------------------------------GAUUGGACUGAAGGGAGCUCCC--- l=22 a=9 
-------------------------------------------------------------------------------------------------------------------------------------------------------GAUUGGACUGAAGGGAGCUCCCU-- l=23 a=3 
-------------------------------------------------------------------------------------------------------------------------------------------------------GAUUGGACUGAAGGGAGCUCCCUu- l=24 a=5 
-------------------------------------------------------------------------------------------------------------------------------------------------------GAUUGGACUGAAGGGAGCUCCCUC- l=24 a=20 
--------------------------------------------------------------------------------------------------------------------------------------------------------AUUGGACUGAAGG----------- l=13 a=1 
--------------------------------------------------------------------------------------------------------------------------------------------------------AUUGGACUGAAGGGAGCUu----- l=19 a=1 
--------------------------------------------------------------------------------------------------------------------------------------------------------AUUGGACUGAAGGGAGCUa----- l=19 a=1 
--------------------------------------------------------------------------------------------------------------------------------------------------------AUUGGACUGAAGGGAGCUC----- l=19 a=1 
--------------------------------------------------------------------------------------------------------------------------------------------------------AUUGGACUGAAGGGAGCUCC---- l=20 a=3 
--------------------------------------------------------------------------------------------------------------------------------------------------------AUUGGAuUGAAGGGAGCUCC---- l=20 a=1 
--------------------------------------------------------------------------------------------------------------------------------------------------------AUUGGACUGAAGGGAGCUCu---- l=20 a=3 
--------------------------------------------------------------------------------------------------------------------------------------------------------AUUGGACUGAAGGGAGCUCa---- l=20 a=2 
--------------------------------------------------------------------------------------------------------------------------------------------------------AUUGGACUGAAGGGAGCUCCC--- l=21 a=61 
--------------------------------------------------------------------------------------------------------------------------------------------------------AUUGGACUGAAGGGAGCUCCu--- l=21 a=19 
--------------------------------------------------------------------------------------------------------------------------------------------------------uUUGGACUGAAGGGAGCUCCC--- l=21 a=11 
--------------------------------------------------------------------------------------------------------------------------------------------------------AUUGGACUGAAGGGAGCUCCa--- l=21 a=12 
--------------------------------------------------------------------------------------------------------------------------------------------------------AUUGGACUGAAGGGgGCUCCC--- l=21 a=1 
--------------------------------------------------------------------------------------------------------------------------------------------------------gUUGGACUGAAGGGAGCUCCC--- l=21 a=3 
--------------------------------------------------------------------------------------------------------------------------------------------------------AcUGGACUGAAGGGAGCUCCC--- l=21 a=1 
--------------------------------------------------------------------------------------------------------------------------------------------------------AUUGGACUGAAGGGAGCUCCCU-- l=22 a=16 
--------------------------------------------------------------------------------------------------------------------------------------------------------AUcGGACUGAAGGGAGCUCCCU-- l=22 a=1 
--------------------------------------------------------------------------------------------------------------------------------------------------------AUUGGACUGAAGGGAGCUCCCc-- l=22 a=3 
--------------------------------------------------------------------------------------------------------------------------------------------------------cUUGGACUGAAGGGAGCUCCCUC- l=23 a=15 
--------------------------------------------------------------------------------------------------------------------------------------------------------AUUGGACUGAAGGGAGCUCCCUC- l=23 a=1 
--------------------------------------------------------------------------------------------------------------------------------------------------------AUUGGACUGAAGGGAGCUCCCUu- l=23 a=2 
---------------------------------------------------------------------------------------------------------------------------------------------------------UUGGACUGAAGG----------- l=12 a=5 
---------------------------------------------------------------------------------------------------------------------------------------------------------UUGGACUGAAGGG---------- l=13 a=15 
---------------------------------------------------------------------------------------------------------------------------------------------------------UUGGACUGAAGGGA--------- l=14 a=17 
---------------------------------------------------------------------------------------------------------------------------------------------------------cUGGACUGAAGGGA--------- l=14 a=1 
---------------------------------------------------------------------------------------------------------------------------------------------------------UUGGACUGAAGGGAGC------- l=16 a=7 
---------------------------------------------------------------------------------------------------------------------------------------------------------UUGGACUGAAGGGAGu------- l=16 a=2 
---------------------------------------------------------------------------------------------------------------------------------------------------------UUGGACUGAAGGGAGCU------ l=17 a=12 
---------------------------------------------------------------------------------------------------------------------------------------------------------UUGGACUGAAGGGAGCc------ l=17 a=2 
---------------------------------------------------------------------------------------------------------------------------------------------------------UUGGgCUGAAGGGAGCUC----- l=18 a=1 
---------------------------------------------------------------------------------------------------------------------------------------------------------UUGGACUGAAGGGAGCUC----- l=18 a=5 
---------------------------------------------------------------------------------------------------------------------------------------------------------UUGGACUGAAGGGAGCUu----- l=18 a=1 
---------------------------------------------------------------------------------------------------------------------------------------------------------UUGGACUGAAGGGAGCUCC---- l=19 a=44 
---------------------------------------------------------------------------------------------------------------------------------------------------------UUGGACUGAAGGGAGCcCC---- l=19 a=1 
---------------------------------------------------------------------------------------------------------------------------------------------------------UUGGACUGAAGGGAGCUCu---- l=19 a=3 
---------------------------------------------------------------------------------------------------------------------------------------------------------UUGGACUGAAGGGAGCUCa---- l=19 a=2 
---------------------------------------------------------------------------------------------------------------------------------------------------------UUGGgCUGAAGGGAGCUCC---- l=19 a=1 
---------------------------------------------------------------------------------------------------------------------------------------------------------UUGaACUGAAGGGAGCUCC---- l=19 a=1 
---------------------------------------------------------------------------------------------------------------------------------------------------------UUGGACUGAAGGGAGCUuC---- l=19 a=2 
---------------------------------------------------------------------------------------------------------------------------------------------------------UUGGACUGAAGGGAGCUaC---- l=19 a=1 
---------------------------------------------------------------------------------------------------------------------------------------------------------UUGGACUGgAGGGAGCUCC---- l=19 a=1 
---------------------------------------------------------------------------------------------------------------------------------------------------------UUGGACUGAAGGGAGCUCCC--- l=20 a=1960 
---------------------------------------------------------------------------------------------------------------------------------------------------------UUGGACUGAAGGGAGCUCCa--- l=20 a=134 
---------------------------------------------------------------------------------------------------------------------------------------------------------UcGGACUGAAGGGAGCUCCC--- l=20 a=4 
---------------------------------------------------------------------------------------------------------------------------------------------------------UUGGACUGAAGGGAGCcCCC--- l=20 a=6 
---------------------------------------------------------------------------------------------------------------------------------------------------------UUGGuCUGAAGGGAGCUCCC--- l=20 a=1 
---------------------------------------------------------------------------------------------------------------------------------------------------------UUGGACUGAAGaGAGCUCCC--- l=20 a=3 
---------------------------------------------------------------------------------------------------------------------------------------------------------UUGGACUGAgGGGAGCUCCC--- l=20 a=5 
---------------------------------------------------------------------------------------------------------------------------------------------------------UUGGACUGAuGGGAGCUCCC--- l=20 a=1 
---------------------------------------------------------------------------------------------------------------------------------------------------------UUGGACUGgAGGGAGCUCCC--- l=20 a=4 
---------------------------------------------------------------------------------------------------------------------------------------------------------UUGGACaGAAGGGAGCUCCC--- l=20 a=2 
---------------------------------------------------------------------------------------------------------------------------------------------------------UUGGACUGAAGGGAGCUCuC--- l=20 a=3 
---------------------------------------------------------------------------------------------------------------------------------------------------------UUGGACUGAAGGGgGCUCCC--- l=20 a=3 
---------------------------------------------------------------------------------------------------------------------------------------------------------UUGGACUGAAuGGAGCUCCC--- l=20 a=2 
---------------------------------------------------------------------------------------------------------------------------------------------------------UUGGgCUGAAGGGAGCUCCC--- l=20 a=6 
---------------------------------------------------------------------------------------------------------------------------------------------------------aUGGACUGAAGGGAGCUCCC--- l=20 a=4 
---------------------------------------------------------------------------------------------------------------------------------------------------------cUGGACUGAAGGGAGCUCCC--- l=20 a=3 
---------------------------------------------------------------------------------------------------------------------------------------------------------UUGGACcGAAGGGAGCUCCC--- l=20 a=4 
---------------------------------------------------------------------------------------------------------------------------------------------------------UUGGAuUGAAGGGAGCUCCC--- l=20 a=3 
---------------------------------------------------------------------------------------------------------------------------------------------------------UUGGACUGAAGGGAGCUCCg--- l=20 a=3 
---------------------------------------------------------------------------------------------------------------------------------------------------------UUcGACUGAAGGGAGCUCCC--- l=20 a=1 
---------------------------------------------------------------------------------------------------------------------------------------------------------UUGGAaUGAAGGGAGCUCCC--- l=20 a=2 
---------------------------------------------------------------------------------------------------------------------------------------------------------UUGGACgGAAGGGAGCUCCC--- l=20 a=4 
---------------------------------------------------------------------------------------------------------------------------------------------------------UUGGACUGcAGGGAGCUCCC--- l=20 a=1 
---------------------------------------------------------------------------------------------------------------------------------------------------------UaGGACUGAAGGGAGCUCCC--- l=20 a=1 
---------------------------------------------------------------------------------------------------------------------------------------------------------UUGGACUGAAGGGAaCUCCC--- l=20 a=3 
---------------------------------------------------------------------------------------------------------------------------------------------------------UUGGACUGAAGGGAGCUaCC--- l=20 a=2 
---------------------------------------------------------------------------------------------------------------------------------------------------------UUGGACUGuAGGGAGCUCCC--- l=20 a=1 
---------------------------------------------------------------------------------------------------------------------------------------------------------UUGGAgUGAAGGGAGCUCCC--- l=20 a=1 
---------------------------------------------------------------------------------------------------------------------------------------------------------UUGGACUGAAGGcAGCUCCC--- l=20 a=1 
---------------------------------------------------------------------------------------------------------------------------------------------------------gUGGACUGAAGGGAGCUCCC--- l=20 a=1 
---------------------------------------------------------------------------------------------------------------------------------------------------------UUGGACUGAAGGGAGuUCCC--- l=20 a=1 
---------------------------------------------------------------------------------------------------------------------------------------------------------UUGGACUGAAGGGAGCUCaC--- l=20 a=1 
---------------------------------------------------------------------------------------------------------------------------------------------------------UUGGACUGAAGGaAGCUCCC--- l=20 a=1 
---------------------------------------------------------------------------------------------------------------------------------------------------------UUGGACUGAAGGGAGCUCCCc-- l=21 a=1284 
---------------------------------------------------------------------------------------------------------------------------------------------------------UUGGACUGAAGGGAGCUCCCU-- l=21 a=8079 (c,ma)
---------------------------------------------------------------------------------------------------------------------------------------------------------UUGGACUGAAGGGAGCUCCCg-- l=21 a=104 
---------------------------------------------------------------------------------------------------------------------------------------------------------UUGGACUGAAGGGAGCUgCCU-- l=21 a=7 
---------------------------------------------------------------------------------------------------------------------------------------------------------cUGGACUGAAGGGAGCUCCCU-- l=21 a=21 
---------------------------------------------------------------------------------------------------------------------------------------------------------UUGGACUGAAGGGAGCUCCCa-- l=21 a=528 
---------------------------------------------------------------------------------------------------------------------------------------------------------UUGGAgUGAAGGGAGCUCCCU-- l=21 a=7 
---------------------------------------------------------------------------------------------------------------------------------------------------------UUGGACgGAAGGGAGCUCCCU-- l=21 a=6 
---------------------------------------------------------------------------------------------------------------------------------------------------------UUGGACcGAAGGGAGCUCCCU-- l=21 a=20 
---------------------------------------------------------------------------------------------------------------------------------------------------------UaGGACUGAAGGGAGCUCCCU-- l=21 a=21 
---------------------------------------------------------------------------------------------------------------------------------------------------------UUGGACUGAuGGGAGCUCCCU-- l=21 a=2 
---------------------------------------------------------------------------------------------------------------------------------------------------------UUaGACUGAAGGGAGCUCCCU-- l=21 a=10 
---------------------------------------------------------------------------------------------------------------------------------------------------------UUGGgCUGAAGGGAGCUCCCU-- l=21 a=22 
---------------------------------------------------------------------------------------------------------------------------------------------------------UUGGACUGAAGGGAGCUaCCU-- l=21 a=7 
---------------------------------------------------------------------------------------------------------------------------------------------------------UUGGACUGAAGGGAaCUCCCU-- l=21 a=11 
---------------------------------------------------------------------------------------------------------------------------------------------------------UUGGACUGAAGGGgGCUCCCU-- l=21 a=24 
---------------------------------------------------------------------------------------------------------------------------------------------------------UUGGACUGAAGGGAGCcCCCU-- l=21 a=21 
---------------------------------------------------------------------------------------------------------------------------------------------------------UUGGACUGAAGGGAGCUCCaU-- l=21 a=4 
---------------------------------------------------------------------------------------------------------------------------------------------------------UUGGACUGAAGaGAGCUCCCU-- l=21 a=13 
---------------------------------------------------------------------------------------------------------------------------------------------------------UcGGACUGAAGGGAGCUCCCU-- l=21 a=19 
---------------------------------------------------------------------------------------------------------------------------------------------------------UUGGACUGgAGGGAGCUCCCU-- l=21 a=24 
---------------------------------------------------------------------------------------------------------------------------------------------------------UUGGACUGAgGGGAGCUCCCU-- l=21 a=14 
---------------------------------------------------------------------------------------------------------------------------------------------------------aUGGACUGAAGGGAGCUCCCU-- l=21 a=8 
---------------------------------------------------------------------------------------------------------------------------------------------------------UUGGACaGAAGGGAGCUCCCU-- l=21 a=5 
---------------------------------------------------------------------------------------------------------------------------------------------------------UUGGACUGAAGGGAGaUCCCU-- l=21 a=2 
---------------------------------------------------------------------------------------------------------------------------------------------------------UUGGACUGAAGGGAGCUCaCU-- l=21 a=3 
---------------------------------------------------------------------------------------------------------------------------------------------------------UUGGAaUGAAGGGAGCUCCCU-- l=21 a=7 
---------------------------------------------------------------------------------------------------------------------------------------------------------UUGGuCUGAAGGGAGCUCCCU-- l=21 a=4 
---------------------------------------------------------------------------------------------------------------------------------------------------------UUGuACUGAAGGGAGCUCCCU-- l=21 a=3 
---------------------------------------------------------------------------------------------------------------------------------------------------------UUGGACUGAAGGGAGCUuCCU-- l=21 a=12 
---------------------------------------------------------------------------------------------------------------------------------------------------------UUGGACUGAAcGGAGCUCCCU-- l=21 a=4 
---------------------------------------------------------------------------------------------------------------------------------------------------------UUGGACUGAAGGGAGCUCuCU-- l=21 a=5 
---------------------------------------------------------------------------------------------------------------------------------------------------------UUGGACUGAAGGGAGCgCCCU-- l=21 a=1 
---------------------------------------------------------------------------------------------------------------------------------------------------------UUGGACUGuAGGGAGCUCCCU-- l=21 a=5 
---------------------------------------------------------------------------------------------------------------------------------------------------------UUGGACUGAAGGaAGCUCCCU-- l=21 a=5 
---------------------------------------------------------------------------------------------------------------------------------------------------------UUGGACUGAAaGGAGCUCCCU-- l=21 a=4 
---------------------------------------------------------------------------------------------------------------------------------------------------------UUGGACUGAAGGGuGCUCCCU-- l=21 a=3 
---------------------------------------------------------------------------------------------------------------------------------------------------------UUGGACUGAAGGGAGCaCCCU-- l=21 a=1 
---------------------------------------------------------------------------------------------------------------------------------------------------------UUGGACUaAAGGGAGCUCCCU-- l=21 a=3 
---------------------------------------------------------------------------------------------------------------------------------------------------------UUGGACUGAAGGGcGCUCCCU-- l=21 a=1 
---------------------------------------------------------------------------------------------------------------------------------------------------------UUGGACUGAAGGGAGuUCCCU-- l=21 a=7 
---------------------------------------------------------------------------------------------------------------------------------------------------------gUGGACUGAAGGGAGCUCCCU-- l=21 a=4 
---------------------------------------------------------------------------------------------------------------------------------------------------------UUGGAuUGAAGGGAGCUCCCU-- l=21 a=4 
---------------------------------------------------------------------------------------------------------------------------------------------------------UUGGACUuAAGGGAGCUCCCU-- l=21 a=1 
---------------------------------------------------------------------------------------------------------------------------------------------------------UUGGACUGAAGGGAuCUCCCU-- l=21 a=3 
---------------------------------------------------------------------------------------------------------------------------------------------------------UUGGACUGAAGcGAGCUCCCU-- l=21 a=1 
---------------------------------------------------------------------------------------------------------------------------------------------------------UgGGACUGAAGGGAGCUCCCU-- l=21 a=1 
---------------------------------------------------------------------------------------------------------------------------------------------------------UUGcACUGAAGGGAGCUCCCU-- l=21 a=1 
---------------------------------------------------------------------------------------------------------------------------------------------------------UUGGACUGAAGGcAGCUCCCU-- l=21 a=2 
---------------------------------------------------------------------------------------------------------------------------------------------------------UUGaACUGAAGGGAGCUCCCU-- l=21 a=3 
---------------------------------------------------------------------------------------------------------------------------------------------------------UUGGACUGAcGGGAGCUCCCU-- l=21 a=1 
---------------------------------------------------------------------------------------------------------------------------------------------------------UUuGACUGAAGGGAGCUCCCU-- l=21 a=1 
---------------------------------------------------------------------------------------------------------------------------------------------------------UUGGACUGcAGGGAGCUCCCU-- l=21 a=1 
---------------------------------------------------------------------------------------------------------------------------------------------------------UUGGACUGAAGGGAGCUCCgU-- l=21 a=1 
---------------------------------------------------------------------------------------------------------------------------------------------------------UUGGACUGAAGGuAGCUCCCU-- l=21 a=1 
---------------------------------------------------------------------------------------------------------------------------------------------------------UUGGACUGAAGGGAGCUCCCUu- l=22 a=1892 
---------------------------------------------------------------------------------------------------------------------------------------------------------UUGGACUGAAGGGAGCUCCCUC- l=22 a=879 
---------------------------------------------------------------------------------------------------------------------------------------------------------UUGGACUGAAGGGgGCUCCCUC- l=22 a=4 
---------------------------------------------------------------------------------------------------------------------------------------------------------UUGGACUGAAGGGAGCUCCCaC- l=22 a=1 
---------------------------------------------------------------------------------------------------------------------------------------------------------UUGGACUGAAGGGAGCUCCCUg- l=22 a=10 
---------------------------------------------------------------------------------------------------------------------------------------------------------UUGGgCUGAAGGGAGCUCCCUC- l=22 a=4 
---------------------------------------------------------------------------------------------------------------------------------------------------------UUGGACUGAAGGGAGCUCCCcC- l=22 a=10 
---------------------------------------------------------------------------------------------------------------------------------------------------------UUGGACUGAAGGGAGuUCCCUC- l=22 a=2 
---------------------------------------------------------------------------------------------------------------------------------------------------------UUGGACUGgAGGGAGCUCCCUC- l=22 a=5 
---------------------------------------------------------------------------------------------------------------------------------------------------------UUGGACUGAAGGGAGCcCCCUC- l=22 a=4 
---------------------------------------------------------------------------------------------------------------------------------------------------------UaGGACUGAAGGGAGCUCCCUC- l=22 a=1 
---------------------------------------------------------------------------------------------------------------------------------------------------------UUGGACUGAAGGGAGCUgCCUC- l=22 a=1 
---------------------------------------------------------------------------------------------------------------------------------------------------------UUGGACUGAAGGGAGaUCCCUC- l=22 a=1 
---------------------------------------------------------------------------------------------------------------------------------------------------------UUGGACUGAgGGGAGCUCCCUC- l=22 a=5 
---------------------------------------------------------------------------------------------------------------------------------------------------------UUGGACUGAAGGGAGCUuCCUC- l=22 a=1 
---------------------------------------------------------------------------------------------------------------------------------------------------------UUGGACUGAAGGGAGCUCaCUC- l=22 a=1 
---------------------------------------------------------------------------------------------------------------------------------------------------------UUGGACUGAcGGGAGCUCCCUC- l=22 a=2 
---------------------------------------------------------------------------------------------------------------------------------------------------------UUGGACUGAAGaGAGCUCCCUC- l=22 a=1 
---------------------------------------------------------------------------------------------------------------------------------------------------------UUGGACUGAAGGGAGgUCCCUC- l=22 a=1 
---------------------------------------------------------------------------------------------------------------------------------------------------------UUGGACUGAAGGGAGCUCCCgC- l=22 a=3 
---------------------------------------------------------------------------------------------------------------------------------------------------------UcGGACUGAAGGGAGCUCCCUC- l=22 a=3 
---------------------------------------------------------------------------------------------------------------------------------------------------------UUGGACUGcAGGGAGCUCCCUC- l=22 a=1 
---------------------------------------------------------------------------------------------------------------------------------------------------------UUGGACUGAAGGGAGCUCCCUuU l=23 a=259 
---------------------------------------------------------------------------------------------------------------------------------------------------------UUGGACUGAAGGGAGCUCCCUCU l=23 a=5 
---------------------------------------------------------------------------------------------------------------------------------------------------------UUGGACUGAAGGGAGCUCCCUCc l=23 a=2 
----------------------------------------------------------------------------------------------------------------------------------------------------------UGGACUGAAGGGAGCUC----- l=17 a=1 
----------------------------------------------------------------------------------------------------------------------------------------------------------UGGACUGAAGGGAGCUCC---- l=18 a=6 
----------------------------------------------------------------------------------------------------------------------------------------------------------aGGACUGAAGGGAGCUCCC--- l=19 a=1 
----------------------------------------------------------------------------------------------------------------------------------------------------------UGGACUGAAGGGAGCUCCC--- l=19 a=97 
----------------------------------------------------------------------------------------------------------------------------------------------------------UGGACUGAAGGGAGCUCCa--- l=19 a=8 
----------------------------------------------------------------------------------------------------------------------------------------------------------UGGACUGAAGuGAGCUCCC--- l=19 a=1 
----------------------------------------------------------------------------------------------------------------------------------------------------------UcGACUGAAGGGAGCUCCC--- l=19 a=1 
----------------------------------------------------------------------------------------------------------------------------------------------------------UGGACUGAAGGGAGCUCCCU-- l=20 a=45 
----------------------------------------------------------------------------------------------------------------------------------------------------------UGGACUGAAGGGAGCUCCCc-- l=20 a=11 
----------------------------------------------------------------------------------------------------------------------------------------------------------UGGACUGAAGGGAGCUCCCa-- l=20 a=6 
----------------------------------------------------------------------------------------------------------------------------------------------------------UGGACUGAAcGGAGCUCCCU-- l=20 a=1 
----------------------------------------------------------------------------------------------------------------------------------------------------------UGGACUGAAGGGAGCUCCCUC- l=21 a=16 
----------------------------------------------------------------------------------------------------------------------------------------------------------UGGACUGAAGGGAGCUCCCUu- l=21 a=18 
-----------------------------------------------------------------------------------------------------------------------------------------------------------GGACUGAAGGGAGC------- l=14 a=2 
-----------------------------------------------------------------------------------------------------------------------------------------------------------GGACUGAAGGGAGg------- l=14 a=1 
-----------------------------------------------------------------------------------------------------------------------------------------------------------GGACUGAAGGGAGa------- l=14 a=1 
-----------------------------------------------------------------------------------------------------------------------------------------------------------GGACUGAAGGGAGCU------ l=15 a=2 
-----------------------------------------------------------------------------------------------------------------------------------------------------------aGACUGAAGGGAGCU------ l=15 a=1 
-----------------------------------------------------------------------------------------------------------------------------------------------------------GGACUGAAGGGAGCUC----- l=16 a=3 
-----------------------------------------------------------------------------------------------------------------------------------------------------------GGACUGAAGGGAGCUCC---- l=17 a=1 
-----------------------------------------------------------------------------------------------------------------------------------------------------------GGACUGAAGGGAGCUCCC--- l=18 a=3 
-----------------------------------------------------------------------------------------------------------------------------------------------------------GGACUGAAGGGAGCUCCa--- l=18 a=1 
-----------------------------------------------------------------------------------------------------------------------------------------------------------GGACUGAAGGGAGCUCCCc-- l=19 a=1 
------------------------------------------------------------------------------------------------------------------------------------------------------------GACUGAAGGGAGC------- l=13 a=5 
------------------------------------------------------------------------------------------------------------------------------------------------------------GACUGAAGGGAGCUC----- l=15 a=2 
------------------------------------------------------------------------------------------------------------------------------------------------------------GACUGAAGGGAGCUu----- l=15 a=1 
------------------------------------------------------------------------------------------------------------------------------------------------------------GACUGAAGGGAGCUCCC--- l=17 a=1 
------------------------------------------------------------------------------------------------------------------------------------------------------------GACUGAAGGGAGCUCCCU-- l=18 a=1 
------------------------------------------------------------------------------------------------------------------------------------------------------------GACUGAAGGGAGCUCCCUC- l=19 a=1 
------------------------------------------------------------------------------------------------------------------------------------------------------------GACUGAAGGGAGCUCCCUCa l=20 a=1 

mb-11011
ax-1111011
ku-11
ss-111111111101
fn-111
```
