## Supplementary material for "Comprehensive re-analysis of hairpin RNAs in fungi reveals ancestral links": File S1: MI0000544.ath-MIR319a.SRR9216053.txt

```
species:   Artha
pid:       MI0000544
parent:    ath-MIR319a
paralog:   
locus:     4:12352956-12353131
matures:   ['UUGGACUGAAGGGAGCUCCCU', 'AGAGCUUCCUUGAGUCCAUUC']
srr:       SRR9216053
genome:    /Users/jax/+Genomes/Plant_genomes/Artha.TAIR10_chr_all.fa
alignment: /media/data/njohnson/+SeqLibraries/FunHP_libraries/Artha.SRR9216053.cram
call:      samtools view /media/data/njohnson/+SeqLibraries/FunHP_libraries/Artha.SRR9216053.cram 4:12352956-12353131

68 out of bounds
25207 alignments
25207 proper strand
17488 stranded perfect matches

  ***********************                                                                                                                              ***********************  
AGAGAGAGCUUCCUUGAGUCCAUUCACAGGUCGUGAUAUGAUUCAAUUAGCUUCCGACUCAUUCAUCCAAAUACCGAGUCGCCAAAAUUCAAACUAGACUCGUUAAAUGAAUGAAUGAUGCGGUAGACAAAUUGGAUCAUUGAUUCUCUUUGAUUGGACUGAAGGGAGCUCCCUCU
((((.((((((((((.((((((.(((.(((..((.(.(((((((((((.(((.(((..((((((((.((..((.((((((................)))))).))..)).))))))))..))).)).).)))))))))))).))..))).))).)))))).)))))))))).))))
---------------------------------------------------------------------------------------------------------------------------------------------------------UUGGACUGAAGGGAGCUCCCU-- l=21 a=9700 c
----AGAGCUUCCUUGAGUCCAUUC------------------------------------------------------------------------------------------------------------------------------------------------------- l=21 a=133 c*
---------------------------------------------------------------------------------------------------------------------------------------------------------UUGGACUGAAGGGAGCUCCCU-- l=21 a=9700 ma
----AGAGCUUCCUUGAGUCCAUUC------------------------------------------------------------------------------------------------------------------------------------------------------- l=21 a=133 ma*

-GAGAGAGCUUCCUUGAGUCC----------------------------------------------------------------------------------------------------------------------------------------------------------- l=20 a=1 
--AGAGAGCUUCCUUGAGUCCA---------------------------------------------------------------------------------------------------------------------------------------------------------- l=20 a=1 
--AGAGAGCUUCCUUGAGUCCAU--------------------------------------------------------------------------------------------------------------------------------------------------------- l=21 a=2 
--AGAGAGCUUCCUUGAGUCCAUUCA------------------------------------------------------------------------------------------------------------------------------------------------------ l=24 a=1 
---GAGAGCUUCCUUGAGUCCAUU-------------------------------------------------------------------------------------------------------------------------------------------------------- l=21 a=1 
---GAGAGCUUCCUUGAGUCCAUUC------------------------------------------------------------------------------------------------------------------------------------------------------- l=22 a=1 
----AGAGCUUCCUUG---------------------------------------------------------------------------------------------------------------------------------------------------------------- l=12 a=1 
----AGAGCUUCCUUGA--------------------------------------------------------------------------------------------------------------------------------------------------------------- l=13 a=1 
----AGAGCUUCCUUGAGUC------------------------------------------------------------------------------------------------------------------------------------------------------------ l=16 a=2 
----AGAGCUUCCUUGAGUCC----------------------------------------------------------------------------------------------------------------------------------------------------------- l=17 a=1 
----AGAGCUUCCUUGAGUCu----------------------------------------------------------------------------------------------------------------------------------------------------------- l=17 a=1 
----AGAGCUUCCUUGAGUCCAUU-------------------------------------------------------------------------------------------------------------------------------------------------------- l=20 a=82 
----AGAGCUUCCUUGAGUCCAUc-------------------------------------------------------------------------------------------------------------------------------------------------------- l=20 a=4 
----AGAGCUcCCUUGAGUCCAUU-------------------------------------------------------------------------------------------------------------------------------------------------------- l=20 a=1 
----AGAGCUUCCUUGAGUCCAcU-------------------------------------------------------------------------------------------------------------------------------------------------------- l=20 a=1 
----AGAGCUUCCUUGAGcCCAUU-------------------------------------------------------------------------------------------------------------------------------------------------------- l=20 a=1 
----AcAGCUUCCUUGAGUCCAUU-------------------------------------------------------------------------------------------------------------------------------------------------------- l=20 a=1 
----AGAGCUUCCUUGAGUCCAUUC------------------------------------------------------------------------------------------------------------------------------------------------------- l=21 a=133 (c*,ma*)
----AGAGCUUCCUUGAGUuCAUUC------------------------------------------------------------------------------------------------------------------------------------------------------- l=21 a=3 
----AGAGCUUCCUUGAGUCCAUUa------------------------------------------------------------------------------------------------------------------------------------------------------- l=21 a=3 
----AGAGCUUCCUUGAGUCCAUUg------------------------------------------------------------------------------------------------------------------------------------------------------- l=21 a=1 
----AGAGCUUCCUUGAGUCCAUUu------------------------------------------------------------------------------------------------------------------------------------------------------- l=21 a=11 
----AGuGCUUCCUUGAGUCCAUUC------------------------------------------------------------------------------------------------------------------------------------------------------- l=21 a=1 
----AGAGCUUCCUcGAGUCCAUUC------------------------------------------------------------------------------------------------------------------------------------------------------- l=21 a=1 
----AGAGCUUCCUUGAGcCCAUUC------------------------------------------------------------------------------------------------------------------------------------------------------- l=21 a=1 
----AGAuCUUCCUUGAGUCCAUUC------------------------------------------------------------------------------------------------------------------------------------------------------- l=21 a=1 
----AGAGCUUaCUUGAGUCCAUUC------------------------------------------------------------------------------------------------------------------------------------------------------- l=21 a=1 
----AGAGCUUCCUUGuGUCCAUUC------------------------------------------------------------------------------------------------------------------------------------------------------- l=21 a=1 
----AGAGCUUCCUUGAGUCCAUUCA------------------------------------------------------------------------------------------------------------------------------------------------------ l=22 a=8 
----AGAGCUUCCUUGAGUCCAUUCu------------------------------------------------------------------------------------------------------------------------------------------------------ l=22 a=3 
----AGAGCUUCCUUGAGUCCgUUCA------------------------------------------------------------------------------------------------------------------------------------------------------ l=22 a=1 
----AGAGCUUCCUUGAGUCCAUUCcC----------------------------------------------------------------------------------------------------------------------------------------------------- l=23 a=1 
----AGAGCUUCCUUGAGUCCAUUCAC----------------------------------------------------------------------------------------------------------------------------------------------------- l=23 a=2 
----AGAGCUUCCUUGAGUCCAUUCAu----------------------------------------------------------------------------------------------------------------------------------------------------- l=23 a=1 
-----GAGCUUCCUUGAGUCu----------------------------------------------------------------------------------------------------------------------------------------------------------- l=16 a=1 
-----GAGCUUCCUUGAGUCCAUU-------------------------------------------------------------------------------------------------------------------------------------------------------- l=19 a=2 
-----GAGCUUCCUUGAGUCCAUUC------------------------------------------------------------------------------------------------------------------------------------------------------- l=20 a=1 
------AGCUUCCUUGAGUCCAUUCAu----------------------------------------------------------------------------------------------------------------------------------------------------- l=21 a=6 
------AGCUUCCUUGAGUCCAUUCAC----------------------------------------------------------------------------------------------------------------------------------------------------- l=21 a=57 
------AGCUUCCUUGAGcCCAUUCAC----------------------------------------------------------------------------------------------------------------------------------------------------- l=21 a=1 
------AGCUUCCUUGAGUCCAUUCAa----------------------------------------------------------------------------------------------------------------------------------------------------- l=21 a=1 
-------------------------ACgGGUCGUGAUAUGAUUCAAU--------------------------------------------------------------------------------------------------------------------------------- l=22 a=1 
-------------------------ACAGGUCGUGAUAUGAUUCAAU--------------------------------------------------------------------------------------------------------------------------------- l=22 a=13 
-------------------------ACAGGUCGUGAUAUGAUUCAAc--------------------------------------------------------------------------------------------------------------------------------- l=22 a=1 
----------------------------------------------UUAGCUUCCGACUCAUUCAUCC------------------------------------------------------------------------------------------------------------ l=22 a=2 
-----------------------------------------------UAGCUUCCGACU--------------------------------------------------------------------------------------------------------------------- l=12 a=1 
-----------------------------------------------UAGCUUCCGACUCA------------------------------------------------------------------------------------------------------------------- l=14 a=2 
-----------------------------------------------UAGCUUCCGACUCAU------------------------------------------------------------------------------------------------------------------ l=15 a=1 
-----------------------------------------------UAGCUUCCGACUCAUU----------------------------------------------------------------------------------------------------------------- l=16 a=1 
-----------------------------------------------UAGCUUCCGACUCAUUu---------------------------------------------------------------------------------------------------------------- l=17 a=1 
-----------------------------------------------UAGCUUCCGACUCAUUC---------------------------------------------------------------------------------------------------------------- l=17 a=3 
-----------------------------------------------UAGCUUCCGACUCAUUCA--------------------------------------------------------------------------------------------------------------- l=18 a=9 
-----------------------------------------------UAGCUUCCGACUCAUUCu--------------------------------------------------------------------------------------------------------------- l=18 a=3 
-----------------------------------------------UAGCUUCCGACUCAUUCc--------------------------------------------------------------------------------------------------------------- l=18 a=4 
-----------------------------------------------UAGCUUCCGACUCAUUCuU-------------------------------------------------------------------------------------------------------------- l=19 a=1 
-----------------------------------------------UAGCUUCCGACUCAUUCAUC------------------------------------------------------------------------------------------------------------- l=20 a=11 
-----------------------------------------------UAGCUUCCGACUCAUUCAUu------------------------------------------------------------------------------------------------------------- l=20 a=7 
-----------------------------------------------UAGCUUCCGACUCAUUCuUC------------------------------------------------------------------------------------------------------------- l=20 a=2 
-----------------------------------------------UAGCUUCCGACUCAUUCAcC------------------------------------------------------------------------------------------------------------- l=20 a=1 
-----------------------------------------------UAGCUUCCGACUCAUUCAUCu------------------------------------------------------------------------------------------------------------ l=21 a=67 
-----------------------------------------------UAGCcUCCGACUCAUUCAUCC------------------------------------------------------------------------------------------------------------ l=21 a=1 
-----------------------------------------------UAGCUUCCGACUCAUUCAUCa------------------------------------------------------------------------------------------------------------ l=21 a=15 
-----------------------------------------------UAGCUUCCGACUCAUUCAUCC------------------------------------------------------------------------------------------------------------ l=21 a=86 
-----------------------------------------------UAGCUUCCGACUCAUcCAUCC------------------------------------------------------------------------------------------------------------ l=21 a=2 
-----------------------------------------------UAGCUUCCGACUCAUUCAUCg------------------------------------------------------------------------------------------------------------ l=21 a=2 
-----------------------------------------------UAGCUUCCGACUuAUUCAUCC------------------------------------------------------------------------------------------------------------ l=21 a=1 
-----------------------------------------------UAGCUUCCGACUCAUUCAUuC------------------------------------------------------------------------------------------------------------ l=21 a=1 
-----------------------------------------------UAGCUUCCGACUCAUUCAUuCA----------------------------------------------------------------------------------------------------------- l=22 a=1 
-----------------------------------------------UAGCUUCCGACUCAUUCAUCCA----------------------------------------------------------------------------------------------------------- l=22 a=64 
-----------------------------------------------UAGCUcCCGACUCAUUCAUCCA----------------------------------------------------------------------------------------------------------- l=22 a=1 
-----------------------------------------------cAGCUUCCGACUCAUUCAUCCA----------------------------------------------------------------------------------------------------------- l=22 a=1 
-----------------------------------------------UAGCUUCCGACUCAUUCAUCCu----------------------------------------------------------------------------------------------------------- l=22 a=5 
-----------------------------------------------UAGCUUCCGACUCAUUCAcCCA----------------------------------------------------------------------------------------------------------- l=22 a=1 
-----------------------------------------------UAGCUUCCGACUCAcUCAUCCA----------------------------------------------------------------------------------------------------------- l=22 a=1 
-----------------------------------------------UAGCUUCCGACUCAUUCAUCCAu---------------------------------------------------------------------------------------------------------- l=23 a=8 
-----------------------------------------------UAGCUUCCGACUCAUUCAUCCAg---------------------------------------------------------------------------------------------------------- l=23 a=1 
------------------------------------------------AGCUUCCGACUCAUUCAUCC------------------------------------------------------------------------------------------------------------ l=20 a=7 
------------------------------------------------AGCUUCCGACUCAUUCAUCu------------------------------------------------------------------------------------------------------------ l=20 a=3 
------------------------------------------------AGCUUCCGACUCAUUCAUCCA----------------------------------------------------------------------------------------------------------- l=21 a=14 
-------------------------------------------------------------------------------------------------------------AAUGAAUGAUGC------------------------------------------------------- l=12 a=2 
-------------------------------------------------------------------------------------------------------------AAUGAAUGAUGCG------------------------------------------------------ l=13 a=1 
-------------------------------------------------------------------------------------------------------------AAUGAAUGAUGCGGUAGACA----------------------------------------------- l=20 a=10 
-------------------------------------------------------------------------------------------------------------AAUGAAUGAUGCGGUAGACg----------------------------------------------- l=20 a=1 
-------------------------------------------------------------------------------------------------------------AAUGAAUGAUGCGGgAGACA----------------------------------------------- l=20 a=1 
-------------------------------------------------------------------------------------------------------------AgUGAAUGAUGCGGUAGACA----------------------------------------------- l=20 a=1 
-------------------------------------------------------------------------------------------------------------AAUGAAUGAUGCGGUAGACAu---------------------------------------------- l=21 a=1 
-------------------------------------------------------------------------------------------------------------AAUGAAUGAUGCGGUAGACAA---------------------------------------------- l=21 a=1 
-------------------------------------------------------------------------------------------------------------AAUGAAUGAUGCGGUAGACAAA--------------------------------------------- l=22 a=1 
-------------------------------------------------------------------------------------------------------------AAUGAAUGAUGCGGUAGACAAAU-------------------------------------------- l=23 a=19 
-------------------------------------------------------------------------------------------------------------AAUGAAUGAUGCGGUAGACAAAc-------------------------------------------- l=23 a=1 
-------------------------------------------------------------------------------------------------------------AAUGAAUGAUGCGGUAGACAAAUU------------------------------------------- l=24 a=1 
-------------------------------------------------------------------------------------------------------------AAUGAAUGAUGCGGUAGACAAAUc------------------------------------------- l=24 a=2 
------------------------------------------------------------------------------------------------------------------------------------UGGAUCAUUGAUUCUCUUUGA----------------------- l=21 a=3 
----------------------------------------------------------------------------------------------------------------------------------------UCAUUGAUUCUCU--------------------------- l=13 a=1 
------------------------------------------------------------------------------------------------------------------------------------------------------UGAUUGGACUGAAGGGAGCUCu---- l=22 a=1 
-------------------------------------------------------------------------------------------------------------------------------------------------------GAUUGGACUGAAGGGAGC------- l=18 a=2 
-------------------------------------------------------------------------------------------------------------------------------------------------------GAUUGGACUGAAGGGAGCc------ l=19 a=1 
-------------------------------------------------------------------------------------------------------------------------------------------------------GAUUGGACUGAAGGGAGCU------ l=19 a=6 
-------------------------------------------------------------------------------------------------------------------------------------------------------GAUUGGACUGAAGGGAGCUC----- l=20 a=19 
-------------------------------------------------------------------------------------------------------------------------------------------------------GAUUGGACUGAAGGGAGCUa----- l=20 a=1 
-------------------------------------------------------------------------------------------------------------------------------------------------------GAUUGGACUGAAGGGAGCUCC---- l=21 a=3562 
-------------------------------------------------------------------------------------------------------------------------------------------------------GAUUGGACUGAAGGGAGCUCa---- l=21 a=351 
-------------------------------------------------------------------------------------------------------------------------------------------------------GAUUGGACUGAAGGGAGCUCu---- l=21 a=1195 
-------------------------------------------------------------------------------------------------------------------------------------------------------GAUUGGACUGAAGGGAGCcCC---- l=21 a=8 
-------------------------------------------------------------------------------------------------------------------------------------------------------GAUUGGgCUGAAGGGAGCUCC---- l=21 a=9 
-------------------------------------------------------------------------------------------------------------------------------------------------------GgUUGGACUGAAGGGAGCUCC---- l=21 a=10 
-------------------------------------------------------------------------------------------------------------------------------------------------------GAUUGGACUGAAGGGgGCUCC---- l=21 a=13 
-------------------------------------------------------------------------------------------------------------------------------------------------------GAUUGGACUGAgGGGAGCUCC---- l=21 a=9 
-------------------------------------------------------------------------------------------------------------------------------------------------------GAUUGGACUGAAGGaAGCUCC---- l=21 a=1 
-------------------------------------------------------------------------------------------------------------------------------------------------------GAUUGGACUGAAGGGAGuUCC---- l=21 a=3 
-------------------------------------------------------------------------------------------------------------------------------------------------------GAUUGGACUGAAGGGAGCaCC---- l=21 a=2 
-------------------------------------------------------------------------------------------------------------------------------------------------------GAUaGGACUGAAGGGAGCUCC---- l=21 a=4 
-------------------------------------------------------------------------------------------------------------------------------------------------------GAcUGGACUGAAGGGAGCUCC---- l=21 a=4 
-------------------------------------------------------------------------------------------------------------------------------------------------------GAUUGGACaGAAGGGAGCUCC---- l=21 a=4 
-------------------------------------------------------------------------------------------------------------------------------------------------------aAUUGGACUGAAGGGAGCUCC---- l=21 a=10 
-------------------------------------------------------------------------------------------------------------------------------------------------------GAUUGGACUGAAGGcAGCUCC---- l=21 a=1 
-------------------------------------------------------------------------------------------------------------------------------------------------------GAUUGGACcGAAGGGAGCUCC---- l=21 a=7 
-------------------------------------------------------------------------------------------------------------------------------------------------------GAUUGGACUGAAGGGAaCUCC---- l=21 a=3 
-------------------------------------------------------------------------------------------------------------------------------------------------------GAaUGGACUGAAGGGAGCUCC---- l=21 a=1 
-------------------------------------------------------------------------------------------------------------------------------------------------------GAUcGGACUGAAGGGAGCUCC---- l=21 a=8 
-------------------------------------------------------------------------------------------------------------------------------------------------------GAUUGGAuUGAAGGGAGCUCC---- l=21 a=2 
-------------------------------------------------------------------------------------------------------------------------------------------------------GAUUGGACUGAAGGGAGCUaC---- l=21 a=6 
-------------------------------------------------------------------------------------------------------------------------------------------------------GAUUGGACUGuAGGGAGCUCC---- l=21 a=2 
-------------------------------------------------------------------------------------------------------------------------------------------------------GAUUGGAgUGAAGGGAGCUCC---- l=21 a=1 
-------------------------------------------------------------------------------------------------------------------------------------------------------GAUUGGACUGAAGGGAGCUuC---- l=21 a=6 
-------------------------------------------------------------------------------------------------------------------------------------------------------GAUUGGACUGAAGcGAGCUCC---- l=21 a=1 
-------------------------------------------------------------------------------------------------------------------------------------------------------GAUUGGACUcAAGGGAGCUCC---- l=21 a=2 
-------------------------------------------------------------------------------------------------------------------------------------------------------GAUUGGACUGAAGGGAGCUCg---- l=21 a=10 
-------------------------------------------------------------------------------------------------------------------------------------------------------GAUUGGACUGAAGuGAGCUCC---- l=21 a=3 
-------------------------------------------------------------------------------------------------------------------------------------------------------GAUUGGACUGAAuGGAGCUCC---- l=21 a=2 
-------------------------------------------------------------------------------------------------------------------------------------------------------GAUUGGACUGAuGGGAGCUCC---- l=21 a=2 
-------------------------------------------------------------------------------------------------------------------------------------------------------cAUUGGACUGAAGGGAGCUCC---- l=21 a=1 
-------------------------------------------------------------------------------------------------------------------------------------------------------GAUUGGACUaAAGGGAGCUCC---- l=21 a=2 
-------------------------------------------------------------------------------------------------------------------------------------------------------GAUUGuACUGAAGGGAGCUCC---- l=21 a=3 
-------------------------------------------------------------------------------------------------------------------------------------------------------GAUUGGACUGAAGGGuGCUCC---- l=21 a=2 
-------------------------------------------------------------------------------------------------------------------------------------------------------GAUUGGuCUGAAGGGAGCUCC---- l=21 a=2 
-------------------------------------------------------------------------------------------------------------------------------------------------------GAUUGGACUGgAGGGAGCUCC---- l=21 a=9 
-------------------------------------------------------------------------------------------------------------------------------------------------------GAUUaGACUGAAGGGAGCUCC---- l=21 a=2 
-------------------------------------------------------------------------------------------------------------------------------------------------------GAUUGGACUGAAGGGAGgUCC---- l=21 a=1 
-------------------------------------------------------------------------------------------------------------------------------------------------------GAUUGaACUGAAGGGAGCUCC---- l=21 a=2 
-------------------------------------------------------------------------------------------------------------------------------------------------------GAUUGGACUGAAGaGAGCUCC---- l=21 a=1 
-------------------------------------------------------------------------------------------------------------------------------------------------------GAUUGGACgGAAGGGAGCUCC---- l=21 a=1 
-------------------------------------------------------------------------------------------------------------------------------------------------------GAUUGGACUGAAcGGAGCUCC---- l=21 a=2 
-------------------------------------------------------------------------------------------------------------------------------------------------------GAUUuGACUGAAGGGAGCUCC---- l=21 a=1 
-------------------------------------------------------------------------------------------------------------------------------------------------------GAUUGGACUGAAGGGAGCUCCC--- l=22 a=15 
-------------------------------------------------------------------------------------------------------------------------------------------------------GAUUGGACUGAAGGGAGCUCCa--- l=22 a=1 
-------------------------------------------------------------------------------------------------------------------------------------------------------GAUUGGACUGAAGGGAGCUCCu--- l=22 a=3 
-------------------------------------------------------------------------------------------------------------------------------------------------------GAUUGGACUGAAGGGAGaUCCC--- l=22 a=1 
-------------------------------------------------------------------------------------------------------------------------------------------------------GAUUGGACUGAAGGGAGCUuCC--- l=22 a=1 
-------------------------------------------------------------------------------------------------------------------------------------------------------GAUUGGACUGAAGGGAGCUCCCUC- l=24 a=24 
-------------------------------------------------------------------------------------------------------------------------------------------------------GAUUGGACUGAAGGGAGCUCCCUu- l=24 a=5 
-------------------------------------------------------------------------------------------------------------------------------------------------------GAUUGGACUGAAGGGAGCUCCCUa- l=24 a=1 
-------------------------------------------------------------------------------------------------------------------------------------------------------GAUUGGACUGAAGGGuGCUCCCUC- l=24 a=1 
--------------------------------------------------------------------------------------------------------------------------------------------------------AUUGGAuUGAAGGGAGC------- l=17 a=1 
--------------------------------------------------------------------------------------------------------------------------------------------------------AUUGGACUGAAGGGAGCc------ l=18 a=2 
--------------------------------------------------------------------------------------------------------------------------------------------------------AUUGGACUGAAGGGAGCU------ l=18 a=1 
--------------------------------------------------------------------------------------------------------------------------------------------------------AUUGGACUGAAGGGAGCUCC---- l=20 a=8 
--------------------------------------------------------------------------------------------------------------------------------------------------------AUUGGACUGAAGGGAGCUCu---- l=20 a=3 
--------------------------------------------------------------------------------------------------------------------------------------------------------AUUGGAuUGAAGGGAGCUCC---- l=20 a=1 
--------------------------------------------------------------------------------------------------------------------------------------------------------gUUGGACUGAAGGGAGCUCC---- l=20 a=1 
--------------------------------------------------------------------------------------------------------------------------------------------------------AUUGGACUGAAGGGAGCUCCC--- l=21 a=67 
--------------------------------------------------------------------------------------------------------------------------------------------------------AUUGGACUGAAGGGAGCUCCu--- l=21 a=13 
--------------------------------------------------------------------------------------------------------------------------------------------------------AUUGGACUGAAGGGAGCUCCa--- l=21 a=15 
--------------------------------------------------------------------------------------------------------------------------------------------------------AUUGGACUGAAGGGAGCcCCC--- l=21 a=2 
--------------------------------------------------------------------------------------------------------------------------------------------------------uUUGGACUGAAGGGAGCUCCC--- l=21 a=5 
--------------------------------------------------------------------------------------------------------------------------------------------------------gUUGGACUGAAGGGAGCUCCC--- l=21 a=5 
--------------------------------------------------------------------------------------------------------------------------------------------------------AUUGGACUGAgGGGAGCUCCC--- l=21 a=1 
--------------------------------------------------------------------------------------------------------------------------------------------------------AUUGGACUGAAGGGAGuUCCC--- l=21 a=1 
--------------------------------------------------------------------------------------------------------------------------------------------------------AUUGGgCUGAAGGGAGCUCCC--- l=21 a=1 
--------------------------------------------------------------------------------------------------------------------------------------------------------AUUGGACUGAAGGGAGCUCCg--- l=21 a=1 
--------------------------------------------------------------------------------------------------------------------------------------------------------AUUGGACUGAAGGGAaCUCCC--- l=21 a=1 
--------------------------------------------------------------------------------------------------------------------------------------------------------AUUGGACUGAAGGGAGCUCCCU-- l=22 a=4 
--------------------------------------------------------------------------------------------------------------------------------------------------------AUUGGACUGAAGGGAGCUCCCa-- l=22 a=1 
--------------------------------------------------------------------------------------------------------------------------------------------------------gUUGGACUGAAGGGAGCUCCCU-- l=22 a=1 
--------------------------------------------------------------------------------------------------------------------------------------------------------cUUGGACUGAAGGGAGCUCCCUC- l=23 a=29 
--------------------------------------------------------------------------------------------------------------------------------------------------------AUUGGACUGAAGGGAGCUCCCUu- l=23 a=4 
--------------------------------------------------------------------------------------------------------------------------------------------------------AUUGGACUGAAGGGAGCUCCCUC- l=23 a=2 
--------------------------------------------------------------------------------------------------------------------------------------------------------AUUGGACUGAAGGGAGCUCCuUC- l=23 a=1 
---------------------------------------------------------------------------------------------------------------------------------------------------------UUGGACUGAAGG----------- l=12 a=7 
---------------------------------------------------------------------------------------------------------------------------------------------------------UUGGACUGAAGGG---------- l=13 a=8 
---------------------------------------------------------------------------------------------------------------------------------------------------------UUGGACUGAAGGGA--------- l=14 a=11 
---------------------------------------------------------------------------------------------------------------------------------------------------------UUGGACUGAAGGGAG-------- l=15 a=3 
---------------------------------------------------------------------------------------------------------------------------------------------------------UUGGACUGAAGGGAGC------- l=16 a=3 
---------------------------------------------------------------------------------------------------------------------------------------------------------UUGGACUGAAGGGAGu------- l=16 a=1 
---------------------------------------------------------------------------------------------------------------------------------------------------------UUGGACUGAAGGGAGCc------ l=17 a=4 
---------------------------------------------------------------------------------------------------------------------------------------------------------UUGGACUGAAGGGAGCU------ l=17 a=4 
---------------------------------------------------------------------------------------------------------------------------------------------------------UUGGACUGAAGGGAGCa------ l=17 a=1 
---------------------------------------------------------------------------------------------------------------------------------------------------------UUGGACUGAAGGGAGCUC----- l=18 a=3 
---------------------------------------------------------------------------------------------------------------------------------------------------------UUGGACUGAAGGGAGCUCu---- l=19 a=2 
---------------------------------------------------------------------------------------------------------------------------------------------------------UUGGACUGAAGGGAGCUCC---- l=19 a=44 
---------------------------------------------------------------------------------------------------------------------------------------------------------UUGGACUGAAGGGAGCUCa---- l=19 a=6 
---------------------------------------------------------------------------------------------------------------------------------------------------------UUGGACUGAAGGGAGCUuC---- l=19 a=3 
---------------------------------------------------------------------------------------------------------------------------------------------------------UUGGACUuAAGGGAGCUCC---- l=19 a=1 
---------------------------------------------------------------------------------------------------------------------------------------------------------UUGGACUGAAGGGAGCUCCC--- l=20 a=2160 
---------------------------------------------------------------------------------------------------------------------------------------------------------UUGGACUGAAGGGAGCUCCa--- l=20 a=131 
---------------------------------------------------------------------------------------------------------------------------------------------------------UUGGgCUGAAGGGAGCUCCC--- l=20 a=6 
---------------------------------------------------------------------------------------------------------------------------------------------------------UUGGACUGAAGGGAGCUCCg--- l=20 a=6 
---------------------------------------------------------------------------------------------------------------------------------------------------------cUGGACUGAAGGGAGCUCCC--- l=20 a=5 
---------------------------------------------------------------------------------------------------------------------------------------------------------UcGGACUGAAGGGAGCUCCC--- l=20 a=7 
---------------------------------------------------------------------------------------------------------------------------------------------------------UUGGACUGAAGGaAGCUCCC--- l=20 a=6 
---------------------------------------------------------------------------------------------------------------------------------------------------------UUGGACcGAAGGGAGCUCCC--- l=20 a=3 
---------------------------------------------------------------------------------------------------------------------------------------------------------gUGGACUGAAGGGAGCUCCC--- l=20 a=3 
---------------------------------------------------------------------------------------------------------------------------------------------------------UUGGACUGAAGGGgGCUCCC--- l=20 a=11 
---------------------------------------------------------------------------------------------------------------------------------------------------------UUGGACUGAgGGGAGCUCCC--- l=20 a=8 
---------------------------------------------------------------------------------------------------------------------------------------------------------UUGcACUGAAGGGAGCUCCC--- l=20 a=1 
---------------------------------------------------------------------------------------------------------------------------------------------------------UUGaACUGAAGGGAGCUCCC--- l=20 a=2 
---------------------------------------------------------------------------------------------------------------------------------------------------------UUGGACUGAAGGGAGCUaCC--- l=20 a=4 
---------------------------------------------------------------------------------------------------------------------------------------------------------UUaGACUGAAGGGAGCUCCC--- l=20 a=4 
---------------------------------------------------------------------------------------------------------------------------------------------------------UUGGACUGAAGGGuGCUCCC--- l=20 a=3 
---------------------------------------------------------------------------------------------------------------------------------------------------------UaGGACUGAAGGGAGCUCCC--- l=20 a=7 
---------------------------------------------------------------------------------------------------------------------------------------------------------UUGGACUGAAGGGAGuUCCC--- l=20 a=2 
---------------------------------------------------------------------------------------------------------------------------------------------------------UUGuACUGAAGGGAGCUCCC--- l=20 a=1 
---------------------------------------------------------------------------------------------------------------------------------------------------------UUGGACUGAAGGGAGCcCCC--- l=20 a=2 
---------------------------------------------------------------------------------------------------------------------------------------------------------UUGGACUGuAGGGAGCUCCC--- l=20 a=1 
---------------------------------------------------------------------------------------------------------------------------------------------------------UUGGACUGAAGGGAaCUCCC--- l=20 a=2 
---------------------------------------------------------------------------------------------------------------------------------------------------------UUGGACUGAAGGGAGCUCaC--- l=20 a=1 
---------------------------------------------------------------------------------------------------------------------------------------------------------UgGGACUGAAGGGAGCUCCC--- l=20 a=1 
---------------------------------------------------------------------------------------------------------------------------------------------------------UUGGAgUGAAGGGAGCUCCC--- l=20 a=2 
---------------------------------------------------------------------------------------------------------------------------------------------------------UUGGAaUGAAGGGAGCUCCC--- l=20 a=1 
---------------------------------------------------------------------------------------------------------------------------------------------------------aUGGACUGAAGGGAGCUCCC--- l=20 a=1 
---------------------------------------------------------------------------------------------------------------------------------------------------------UUGGACaGAAGGGAGCUCCC--- l=20 a=3 
---------------------------------------------------------------------------------------------------------------------------------------------------------UUGGACUGAAGuGAGCUCCC--- l=20 a=1 
---------------------------------------------------------------------------------------------------------------------------------------------------------UUGGACUGgAGGGAGCUCCC--- l=20 a=2 
---------------------------------------------------------------------------------------------------------------------------------------------------------UUGGACUGAAGGGAGaUCCC--- l=20 a=2 
---------------------------------------------------------------------------------------------------------------------------------------------------------UUGGACUGAAGGGAGCUuCC--- l=20 a=1 
---------------------------------------------------------------------------------------------------------------------------------------------------------UUGGACUGAAGGGAGCUCuC--- l=20 a=3 
---------------------------------------------------------------------------------------------------------------------------------------------------------UUGGACUGAAGGGAGCaCCC--- l=20 a=1 
---------------------------------------------------------------------------------------------------------------------------------------------------------UUGGACUGAuGGGAGCUCCC--- l=20 a=1 
---------------------------------------------------------------------------------------------------------------------------------------------------------UUGGACUGAAGGGcGCUCCC--- l=20 a=1 
---------------------------------------------------------------------------------------------------------------------------------------------------------UUGGACUGAAaGGAGCUCCC--- l=20 a=1 
---------------------------------------------------------------------------------------------------------------------------------------------------------UUGGACUGAAGaGAGCUCCC--- l=20 a=1 
---------------------------------------------------------------------------------------------------------------------------------------------------------UUGGACUGAAGGGAGCUCCCU-- l=21 a=9700 (c,ma)
---------------------------------------------------------------------------------------------------------------------------------------------------------UUGGACUGAAGGGAGCUCCCa-- l=21 a=658 
---------------------------------------------------------------------------------------------------------------------------------------------------------UUGGACUGAAGGGAGCUCCCc-- l=21 a=1454 
---------------------------------------------------------------------------------------------------------------------------------------------------------UUGGACUGAAGGGgGCUCCCU-- l=21 a=25 
---------------------------------------------------------------------------------------------------------------------------------------------------------UaGGACUGAAGGGAGCUCCCU-- l=21 a=28 
---------------------------------------------------------------------------------------------------------------------------------------------------------UUGGACUGAAGGGAGCUuCCU-- l=21 a=17 
---------------------------------------------------------------------------------------------------------------------------------------------------------UUGGACUGAgGGGAGCUCCCU-- l=21 a=38 
---------------------------------------------------------------------------------------------------------------------------------------------------------UUGGACUGAAGGGuGCUCCCU-- l=21 a=3 
---------------------------------------------------------------------------------------------------------------------------------------------------------UUGGACUGAAuGGAGCUCCCU-- l=21 a=4 
---------------------------------------------------------------------------------------------------------------------------------------------------------UUGGACUGAAGGGAGCUCCCg-- l=21 a=130 
---------------------------------------------------------------------------------------------------------------------------------------------------------UUGGACUGAAGGGAGCUCCaU-- l=21 a=4 
---------------------------------------------------------------------------------------------------------------------------------------------------------UUGGACUGAAGGGAGCcCCCU-- l=21 a=35 
---------------------------------------------------------------------------------------------------------------------------------------------------------UUGGACUGAAGGGAGCaCCCU-- l=21 a=6 
---------------------------------------------------------------------------------------------------------------------------------------------------------UcGGACUGAAGGGAGCUCCCU-- l=21 a=27 
---------------------------------------------------------------------------------------------------------------------------------------------------------UUGGACUGgAGGGAGCUCCCU-- l=21 a=29 
---------------------------------------------------------------------------------------------------------------------------------------------------------UUGGACUGAAGaGAGCUCCCU-- l=21 a=11 
---------------------------------------------------------------------------------------------------------------------------------------------------------UUGGACUGAAGGGAGuUCCCU-- l=21 a=17 
---------------------------------------------------------------------------------------------------------------------------------------------------------cUGGACUGAAGGGAGCUCCCU-- l=21 a=26 
---------------------------------------------------------------------------------------------------------------------------------------------------------UUaGACUGAAGGGAGCUCCCU-- l=21 a=7 
---------------------------------------------------------------------------------------------------------------------------------------------------------UUGGACUaAAGGGAGCUCCCU-- l=21 a=5 
---------------------------------------------------------------------------------------------------------------------------------------------------------aUGGACUGAAGGGAGCUCCCU-- l=21 a=14 
---------------------------------------------------------------------------------------------------------------------------------------------------------UUGGACUGAAGGGAGCUaCCU-- l=21 a=11 
---------------------------------------------------------------------------------------------------------------------------------------------------------UUGGACcGAAGGGAGCUCCCU-- l=21 a=23 
---------------------------------------------------------------------------------------------------------------------------------------------------------UUGGgCUGAAGGGAGCUCCCU-- l=21 a=32 
---------------------------------------------------------------------------------------------------------------------------------------------------------UgGGACUGAAGGGAGCUCCCU-- l=21 a=4 
---------------------------------------------------------------------------------------------------------------------------------------------------------UUGGACUGAAGGGAaCUCCCU-- l=21 a=11 
---------------------------------------------------------------------------------------------------------------------------------------------------------UUGGACUGAAaGGAGCUCCCU-- l=21 a=6 
---------------------------------------------------------------------------------------------------------------------------------------------------------UUGGACaGAAGGGAGCUCCCU-- l=21 a=5 
---------------------------------------------------------------------------------------------------------------------------------------------------------UUGaACUGAAGGGAGCUCCCU-- l=21 a=9 
---------------------------------------------------------------------------------------------------------------------------------------------------------UUGGAuUGAAGGGAGCUCCCU-- l=21 a=5 
---------------------------------------------------------------------------------------------------------------------------------------------------------UUuGACUGAAGGGAGCUCCCU-- l=21 a=5 
---------------------------------------------------------------------------------------------------------------------------------------------------------UUGGACUGAAGGGAGCUCaCU-- l=21 a=4 
---------------------------------------------------------------------------------------------------------------------------------------------------------gUGGACUGAAGGGAGCUCCCU-- l=21 a=7 
---------------------------------------------------------------------------------------------------------------------------------------------------------UUGGACUGuAGGGAGCUCCCU-- l=21 a=7 
---------------------------------------------------------------------------------------------------------------------------------------------------------UUGGAaUGAAGGGAGCUCCCU-- l=21 a=5 
---------------------------------------------------------------------------------------------------------------------------------------------------------UUGGACUGAAGGGAGCgCCCU-- l=21 a=2 
---------------------------------------------------------------------------------------------------------------------------------------------------------UUGGACUGAAGGGAGCUCuCU-- l=21 a=8 
---------------------------------------------------------------------------------------------------------------------------------------------------------UUGGACUGAAGGaAGCUCCCU-- l=21 a=4 
---------------------------------------------------------------------------------------------------------------------------------------------------------UUGGACUGAAGGuAGCUCCCU-- l=21 a=4 
---------------------------------------------------------------------------------------------------------------------------------------------------------UUGGACUuAAGGGAGCUCCCU-- l=21 a=1 
---------------------------------------------------------------------------------------------------------------------------------------------------------UUGGACUGAAGGGAGgUCCCU-- l=21 a=1 
---------------------------------------------------------------------------------------------------------------------------------------------------------UUGGACUGAAcGGAGCUCCCU-- l=21 a=3 
---------------------------------------------------------------------------------------------------------------------------------------------------------UUGGACUGAAGGGAGCUgCCU-- l=21 a=3 
---------------------------------------------------------------------------------------------------------------------------------------------------------UUGGAgUGAAGGGAGCUCCCU-- l=21 a=2 
---------------------------------------------------------------------------------------------------------------------------------------------------------UUGGACUGAuGGGAGCUCCCU-- l=21 a=2 
---------------------------------------------------------------------------------------------------------------------------------------------------------UUGGACUGAAGGGAGaUCCCU-- l=21 a=3 
---------------------------------------------------------------------------------------------------------------------------------------------------------UUGuACUGAAGGGAGCUCCCU-- l=21 a=2 
---------------------------------------------------------------------------------------------------------------------------------------------------------UUGcACUGAAGGGAGCUCCCU-- l=21 a=1 
---------------------------------------------------------------------------------------------------------------------------------------------------------UUGGACUGAAGGGcGCUCCCU-- l=21 a=1 
---------------------------------------------------------------------------------------------------------------------------------------------------------UUGGACgGAAGGGAGCUCCCU-- l=21 a=2 
---------------------------------------------------------------------------------------------------------------------------------------------------------UUGGuCUGAAGGGAGCUCCCU-- l=21 a=2 
---------------------------------------------------------------------------------------------------------------------------------------------------------UUGGACUGAAGuGAGCUCCCU-- l=21 a=1 
---------------------------------------------------------------------------------------------------------------------------------------------------------UUGGACUGAAGGGAGCUCCgU-- l=21 a=1 
---------------------------------------------------------------------------------------------------------------------------------------------------------UUGGACUGcAGGGAGCUCCCU-- l=21 a=1 
---------------------------------------------------------------------------------------------------------------------------------------------------------UUGGACUGAAGGGAuCUCCCU-- l=21 a=1 
---------------------------------------------------------------------------------------------------------------------------------------------------------UUGGACUGAAGGGAGCUCCCUu- l=22 a=2375 
---------------------------------------------------------------------------------------------------------------------------------------------------------UUGGACUGAAGGGAGCUCCCUC- l=22 a=1061 
---------------------------------------------------------------------------------------------------------------------------------------------------------UUGGgCUGAAGGGAGCUCCCUC- l=22 a=5 
---------------------------------------------------------------------------------------------------------------------------------------------------------UUGGACUGgAGGGAGCUCCCUC- l=22 a=1 
---------------------------------------------------------------------------------------------------------------------------------------------------------UUGGACUGAAGGGAGCUCCCUg- l=22 a=16 
---------------------------------------------------------------------------------------------------------------------------------------------------------UUGGACUGAAGGGgGCUCCCUC- l=22 a=8 
---------------------------------------------------------------------------------------------------------------------------------------------------------UUGGACgGAAGGGAGCUCCCUC- l=22 a=1 
---------------------------------------------------------------------------------------------------------------------------------------------------------UUGGACUGAAGGGAGCUCCCcC- l=22 a=11 
---------------------------------------------------------------------------------------------------------------------------------------------------------aUGGACUGAAGGGAGCUCCCUC- l=22 a=5 
---------------------------------------------------------------------------------------------------------------------------------------------------------cUGGACUGAAGGGAGCUCCCUC- l=22 a=4 
---------------------------------------------------------------------------------------------------------------------------------------------------------UUGGACUGAAGGGAGCUCCCaC- l=22 a=1 
---------------------------------------------------------------------------------------------------------------------------------------------------------UUGGACUGAAGGGAGuUCCCUC- l=22 a=2 
---------------------------------------------------------------------------------------------------------------------------------------------------------UUGGACUGAAGGGAGCUuCCUC- l=22 a=2 
---------------------------------------------------------------------------------------------------------------------------------------------------------UaGGACUGAAGGGAGCUCCCUC- l=22 a=3 
---------------------------------------------------------------------------------------------------------------------------------------------------------UUGGACaGAAGGGAGCUCCCUC- l=22 a=1 
---------------------------------------------------------------------------------------------------------------------------------------------------------UUGGACUGAAGGGAGCUCCaUC- l=22 a=1 
---------------------------------------------------------------------------------------------------------------------------------------------------------UcGGACUGAAGGGAGCUCCCUC- l=22 a=7 
---------------------------------------------------------------------------------------------------------------------------------------------------------UUGGACUGAgGGGAGCUCCCUC- l=22 a=1 
---------------------------------------------------------------------------------------------------------------------------------------------------------UUGGACUGAAGGaAGCUCCCUC- l=22 a=3 
---------------------------------------------------------------------------------------------------------------------------------------------------------UUGGAuUGAAGGGAGCUCCCUC- l=22 a=3 
---------------------------------------------------------------------------------------------------------------------------------------------------------UUGGAgUGAAGGGAGCUCCCUC- l=22 a=1 
---------------------------------------------------------------------------------------------------------------------------------------------------------UUGGACUGAAGGGAGCaCCCUC- l=22 a=2 
---------------------------------------------------------------------------------------------------------------------------------------------------------UUGGACUGAAGGGAcCUCCCUC- l=22 a=1 
---------------------------------------------------------------------------------------------------------------------------------------------------------UUcGACUGAAGGGAGCUCCCUC- l=22 a=1 
---------------------------------------------------------------------------------------------------------------------------------------------------------UUGGACUGAAGuGAGCUCCCUC- l=22 a=1 
---------------------------------------------------------------------------------------------------------------------------------------------------------UUGGACcGAAGGGAGCUCCCUC- l=22 a=2 
---------------------------------------------------------------------------------------------------------------------------------------------------------UUGaACUGAAGGGAGCUCCCUC- l=22 a=1 
---------------------------------------------------------------------------------------------------------------------------------------------------------UUGGACUGAAGGGAGCcCCCUC- l=22 a=1 
---------------------------------------------------------------------------------------------------------------------------------------------------------UUGGACUGAAGGGAaCUCCCUC- l=22 a=1 
---------------------------------------------------------------------------------------------------------------------------------------------------------UUGGACUGAAGGGAGCUCCCUuU l=23 a=229 
---------------------------------------------------------------------------------------------------------------------------------------------------------UUGGACUGAAGGGAGCUCCCcCU l=23 a=1 
---------------------------------------------------------------------------------------------------------------------------------------------------------UUGGACUGAAGGGAGCUCCCUCU l=23 a=1 
---------------------------------------------------------------------------------------------------------------------------------------------------------UUGGACUGAAGGGAGCUCCCUCc l=23 a=4 
----------------------------------------------------------------------------------------------------------------------------------------------------------UGGACUGAAGG----------- l=11 a=1 
----------------------------------------------------------------------------------------------------------------------------------------------------------UGGACUGAAGGGAGCU------ l=16 a=1 
----------------------------------------------------------------------------------------------------------------------------------------------------------UGGACUGAAGGGAGCUCC---- l=18 a=8 
----------------------------------------------------------------------------------------------------------------------------------------------------------UGGACUGAAGGGAGCUCa---- l=18 a=1 
----------------------------------------------------------------------------------------------------------------------------------------------------------UGGACUGAAGGGAGCUCCC--- l=19 a=131 
----------------------------------------------------------------------------------------------------------------------------------------------------------UGGACUGAAGGGAGCcCCC--- l=19 a=1 
----------------------------------------------------------------------------------------------------------------------------------------------------------UGGACUGAAGGGAGCUCCa--- l=19 a=2 
----------------------------------------------------------------------------------------------------------------------------------------------------------UGGACUGAgGGGAGCUCCC--- l=19 a=2 
----------------------------------------------------------------------------------------------------------------------------------------------------------UGGACUGgAGGGAGCUCCC--- l=19 a=1 
----------------------------------------------------------------------------------------------------------------------------------------------------------UGGACUGAAGGGAGCUCCCU-- l=20 a=56 
----------------------------------------------------------------------------------------------------------------------------------------------------------UGGACUGAAGGGAGCUCCCc-- l=20 a=9 
----------------------------------------------------------------------------------------------------------------------------------------------------------UGGACUGAAGGGAGCUCCCa-- l=20 a=7 
----------------------------------------------------------------------------------------------------------------------------------------------------------UGGACUGAAGGGAGCcCCCU-- l=20 a=1 
----------------------------------------------------------------------------------------------------------------------------------------------------------UuGACUGAAGGGAGCUCCCU-- l=20 a=1 
----------------------------------------------------------------------------------------------------------------------------------------------------------UGGACUGAgGGGAGCUCCCU-- l=20 a=1 
----------------------------------------------------------------------------------------------------------------------------------------------------------UGGACUGAAGGGAaCUCCCU-- l=20 a=1 
----------------------------------------------------------------------------------------------------------------------------------------------------------UGGACUGAAGGGAGCUCCCUC- l=21 a=13 
----------------------------------------------------------------------------------------------------------------------------------------------------------UGGACUGAAGGGAGCUCCCUu- l=21 a=20 
-----------------------------------------------------------------------------------------------------------------------------------------------------------GGACUGAAGGGAGu------- l=14 a=1 
-----------------------------------------------------------------------------------------------------------------------------------------------------------GGACUGAAGGGAGC------- l=14 a=5 
-----------------------------------------------------------------------------------------------------------------------------------------------------------GGACUGAAGGGAGCU------ l=15 a=1 
-----------------------------------------------------------------------------------------------------------------------------------------------------------GGACUGAAGGGAGCUC----- l=16 a=1 
-----------------------------------------------------------------------------------------------------------------------------------------------------------GGACUGAAGGGAGCUCC---- l=17 a=1 
-----------------------------------------------------------------------------------------------------------------------------------------------------------GGACUGAAGGGAGCUCCCc-- l=19 a=1 
------------------------------------------------------------------------------------------------------------------------------------------------------------GACUGAAGGGAGg------- l=13 a=1 
------------------------------------------------------------------------------------------------------------------------------------------------------------GACUGAAGGGAGC------- l=13 a=1 
------------------------------------------------------------------------------------------------------------------------------------------------------------GACUGAAGGGAGCUC----- l=15 a=4 

mb-11011
ax-1111011
ku-11
ss-111111111111
fn-111
```
