## Supplementary material for "Comprehensive re-analysis of hairpin RNAs in fungi reveals ancestral links": File S1: MI0000545.ath-MIR319b.SRR9216049.txt

```
species:   Artha
pid:       MI0000545
parent:    ath-MIR319b
paralog:   
locus:     5:16660469-16660640
matures:   ['UUGGACUGAAGGGAGCUCCCU', 'AGAGCUUUCUUCGGUCCACUC']
srr:       SRR9216049
genome:    /Users/jax/+Genomes/Plant_genomes/Artha.TAIR10_chr_all.fa
alignment: /media/data/njohnson/+SeqLibraries/FunHP_libraries/Artha.SRR9216049.cram
call:      samtools view /media/data/njohnson/+SeqLibraries/FunHP_libraries/Artha.SRR9216049.cram 5:16660469-16660640

1139 out of bounds
11380 alignments
11380 proper strand
8722 stranded perfect matches

***********************                                                                                                                              ***********************
AGAGAGCUUUCUUCGGUCCACUCAUGGAGUAAUAUGUGAGAUUUAAUUGACUCUCGACUCAUUCAUCCAAAUACCAAAUGAAAGAAUUUGUUCUCAUAUGGUAAAUGAAUGAAUGAUGCGAGAGACAAAUUGAGUCUUCACUUCUCUAUGCUUGGACUGAAGGGAGCUCCCU
((.(((((((((((((((((..(((((((......(((((((((((((..((((((..((((((((.((..(((((.((((..(((....))))))).)))))..)).))))))))..))))))...))))))))).))))..)))))))..))))))))))))))))).))
-------------------------------------------------------------------------------------------------------------------------------------------------------UUGGACUGAAGGGAGCUCCCU l=21 a=3657 c
--AGAGCUUUCUUCGGUCCACUC----------------------------------------------------------------------------------------------------------------------------------------------------- l=21 a=413 c*
-------------------------------------------------------------------------------------------------------------------------------------------------------UUGGACUGAAGGGAGCUCCCU l=21 a=3657 ma
--AGAGCUUUCUUCGGUCCACUC----------------------------------------------------------------------------------------------------------------------------------------------------- l=21 a=413 ma*

----------------------------------------------------------------------------------------------------------------------------------------------------------GACUGAAGGGAGC----- l=13 a=7 
----------------------------------------------------------------------------------------------------------------------------------------------------------GACUaAAGGGAGC----- l=13 a=1 
----------------------------------------------------------------------------------------------------------------------------------------------------------GACUGAAGGGAGCa---- l=14 a=1 
----------------------------------------------------------------------------------------------------------------------------------------------------------GACUGAAGGGAGCUu--- l=15 a=2 
----------------------------------------------------------------------------------------------------------------------------------------------------------uACUGAAGGGAGCUC--- l=15 a=1 
----------------------------------------------------------------------------------------------------------------------------------------------------------GACUGAAGGGAGCUC--- l=15 a=1 
----------------------------------------------------------------------------------------------------------------------------------------------------------GACUGAAGGGAGCUCa-- l=16 a=1 
---------------------------------------------------------------------------------------------------------------------------------------------------------GGACUGAAGGGAGu----- l=14 a=3 
---------------------------------------------------------------------------------------------------------------------------------------------------------GGACUGAAGGGAGC----- l=14 a=9 
---------------------------------------------------------------------------------------------------------------------------------------------------------GGACUGAAGGGAGa----- l=14 a=2 
---------------------------------------------------------------------------------------------------------------------------------------------------------GGACUGAAGGGAGCa---- l=15 a=2 
---------------------------------------------------------------------------------------------------------------------------------------------------------GGACUGAAGGGAGCU---- l=15 a=1 
---------------------------------------------------------------------------------------------------------------------------------------------------------GGACUGAAGGGAGCUC--- l=16 a=5 
---------------------------------------------------------------------------------------------------------------------------------------------------------GGACUGAAGGGAGCUu--- l=16 a=2 
---------------------------------------------------------------------------------------------------------------------------------------------------------GGACUGAAGGGAGCUCC-- l=17 a=2 
---------------------------------------------------------------------------------------------------------------------------------------------------------GGACUGAAGGGAGCUCCC- l=18 a=1 
---------------------------------------------------------------------------------------------------------------------------------------------------------GGACUGAAGGGAGCUCCCU l=19 a=1 
--------------------------------------------------------------------------------------------------------------------------------------------------------UGGACUGAAGGGAGCUC--- l=17 a=1 
--------------------------------------------------------------------------------------------------------------------------------------------------------UGGACUGAAGGGAGCUCC-- l=18 a=3 
--------------------------------------------------------------------------------------------------------------------------------------------------------UGGACUGAAGGGAGCUCa-- l=18 a=1 
--------------------------------------------------------------------------------------------------------------------------------------------------------UGGACUGAAGGGAGCUCCC- l=19 a=52 
--------------------------------------------------------------------------------------------------------------------------------------------------------UGGACUGAAGGGAGCUCCa- l=19 a=5 
--------------------------------------------------------------------------------------------------------------------------------------------------------UGGACaGAAGGGAGCUCCC- l=19 a=2 
--------------------------------------------------------------------------------------------------------------------------------------------------------UGGACUGAAGaGAGCUCCC- l=19 a=1 
--------------------------------------------------------------------------------------------------------------------------------------------------------UGGACUGAAGGGAGCUCCCU l=20 a=29 
--------------------------------------------------------------------------------------------------------------------------------------------------------UGGACUGAAGGGAGCUCCCc l=20 a=7 
--------------------------------------------------------------------------------------------------------------------------------------------------------UGGACUGAAGGGAGCUCCCa l=20 a=3 
-------------------------------------------------------------------------------------------------------------------------------------------------------UUGGACUGAAGG--------- l=12 a=6 
-------------------------------------------------------------------------------------------------------------------------------------------------------UUGGACUGAAGGG-------- l=13 a=9 
-------------------------------------------------------------------------------------------------------------------------------------------------------UUGGACUGAAGGGA------- l=14 a=9 
-------------------------------------------------------------------------------------------------------------------------------------------------------UUGGACUGAAGGGAG------ l=15 a=1 
-------------------------------------------------------------------------------------------------------------------------------------------------------UUGGACUGAAGGGAGC----- l=16 a=3 
-------------------------------------------------------------------------------------------------------------------------------------------------------UUGGACUGAAGGGAGa----- l=16 a=1 
-------------------------------------------------------------------------------------------------------------------------------------------------------UUGGACUGAAGGGAGu----- l=16 a=1 
-------------------------------------------------------------------------------------------------------------------------------------------------------UUGGACUGAAGGGAGCU---- l=17 a=3 
-------------------------------------------------------------------------------------------------------------------------------------------------------UUGGACUGAAGGGgGCU---- l=17 a=1 
-------------------------------------------------------------------------------------------------------------------------------------------------------UUGGACUGAAGGGAGCUC--- l=18 a=4 
-------------------------------------------------------------------------------------------------------------------------------------------------------UUGGACUGAAGGGAGCUCC-- l=19 a=30 
-------------------------------------------------------------------------------------------------------------------------------------------------------UUGGACUGAAGGGgGCUCC-- l=19 a=1 
-------------------------------------------------------------------------------------------------------------------------------------------------------UUGGACUGAAGGGAGCUCa-- l=19 a=4 
-------------------------------------------------------------------------------------------------------------------------------------------------------UUGGACUGAAGGGAGCUCu-- l=19 a=2 
-------------------------------------------------------------------------------------------------------------------------------------------------------UUGGACUGAAGGGAGCUuC-- l=19 a=1 
-------------------------------------------------------------------------------------------------------------------------------------------------------UUGGACUGAAGGGAGCUCCa- l=20 a=69 
-------------------------------------------------------------------------------------------------------------------------------------------------------UUGGACUGAAGGGAGCUCCC- l=20 a=845 
-------------------------------------------------------------------------------------------------------------------------------------------------------UUGGACUGAAGaGAGCUCCC- l=20 a=2 
-------------------------------------------------------------------------------------------------------------------------------------------------------UUGGgCUGAAGGGAGCUCCC- l=20 a=3 
-------------------------------------------------------------------------------------------------------------------------------------------------------UUGGACUGAgGGGAGCUCCC- l=20 a=5 
-------------------------------------------------------------------------------------------------------------------------------------------------------UcGGACUGAAGGGAGCUCCC- l=20 a=2 
-------------------------------------------------------------------------------------------------------------------------------------------------------cUGGACUGAAGGGAGCUCCC- l=20 a=3 
-------------------------------------------------------------------------------------------------------------------------------------------------------aUGGACUGAAGGGAGCUCCC- l=20 a=3 
-------------------------------------------------------------------------------------------------------------------------------------------------------UUGGACcGAAGGGAGCUCCC- l=20 a=1 
-------------------------------------------------------------------------------------------------------------------------------------------------------UUGGACUGAAGGGAGCaCCC- l=20 a=1 
-------------------------------------------------------------------------------------------------------------------------------------------------------UUGGACUGAAGGGAGCUCCg- l=20 a=3 
-------------------------------------------------------------------------------------------------------------------------------------------------------gUGGACUGAAGGGAGCUCCC- l=20 a=2 
-------------------------------------------------------------------------------------------------------------------------------------------------------UUGGACUGAAGGGgGCUCCC- l=20 a=1 
-------------------------------------------------------------------------------------------------------------------------------------------------------UaGGACUGAAGGGAGCUCCC- l=20 a=7 
-------------------------------------------------------------------------------------------------------------------------------------------------------UUGGACUGAAGGGAGCgCCC- l=20 a=1 
-------------------------------------------------------------------------------------------------------------------------------------------------------UUGGACUGAAGGGAGCUaCC- l=20 a=2 
-------------------------------------------------------------------------------------------------------------------------------------------------------UUGGAuUGAAGGGAGCUCCC- l=20 a=1 
-------------------------------------------------------------------------------------------------------------------------------------------------------UUGGACUGAAGuGAGCUCCC- l=20 a=2 
-------------------------------------------------------------------------------------------------------------------------------------------------------UUGGACUGAAGGGAGCcCCC- l=20 a=2 
-------------------------------------------------------------------------------------------------------------------------------------------------------UUGGACUGAAGGGAGaUCCC- l=20 a=1 
-------------------------------------------------------------------------------------------------------------------------------------------------------UUGGACUGAAGGGAaCUCCC- l=20 a=1 
-------------------------------------------------------------------------------------------------------------------------------------------------------UUGGACUGAAGGGAGuUCCC- l=20 a=1 
-------------------------------------------------------------------------------------------------------------------------------------------------------UUaGACUGAAGGGAGCUCCC- l=20 a=1 
-------------------------------------------------------------------------------------------------------------------------------------------------------UUGGACUGgAGGGAGCUCCC- l=20 a=2 
-------------------------------------------------------------------------------------------------------------------------------------------------------UUGGACUGAAGGGAGCUCCCa l=21 a=243 
-------------------------------------------------------------------------------------------------------------------------------------------------------UUGGACUGAAGGGAGCUCCCU l=21 a=3657 (c,ma)
-------------------------------------------------------------------------------------------------------------------------------------------------------UUGGACUGAAGGGAGCUCCCg l=21 a=46 
-------------------------------------------------------------------------------------------------------------------------------------------------------UUaGACUGAAGGGAGCUCCCU l=21 a=1 
-------------------------------------------------------------------------------------------------------------------------------------------------------UUGGACUGAAGGGAGCUCCCc l=21 a=604 
-------------------------------------------------------------------------------------------------------------------------------------------------------UUGGACUGAgGGGAGCUCCCU l=21 a=11 
-------------------------------------------------------------------------------------------------------------------------------------------------------UUGGACUGAAGGGgGCUCCCU l=21 a=13 
-------------------------------------------------------------------------------------------------------------------------------------------------------UUGGACUGAAGGGAGCUCaCU l=21 a=4 
-------------------------------------------------------------------------------------------------------------------------------------------------------UUGGACUGAAGGGAGCcCCCU l=21 a=14 
-------------------------------------------------------------------------------------------------------------------------------------------------------UUGGACUGAAGGGuGCUCCCU l=21 a=1 
-------------------------------------------------------------------------------------------------------------------------------------------------------UUGGACUGAAGaGAGCUCCCU l=21 a=2 
-------------------------------------------------------------------------------------------------------------------------------------------------------UUGGACaGAAGGGAGCUCCCU l=21 a=4 
-------------------------------------------------------------------------------------------------------------------------------------------------------gUGGACUGAAGGGAGCUCCCU l=21 a=3 
-------------------------------------------------------------------------------------------------------------------------------------------------------UUGGuCUGAAGGGAGCUCCCU l=21 a=3 
-------------------------------------------------------------------------------------------------------------------------------------------------------UUGGACUGAAGGGAGuUCCCU l=21 a=4 
-------------------------------------------------------------------------------------------------------------------------------------------------------UUGGACcGAAGGGAGCUCCCU l=21 a=8 
-------------------------------------------------------------------------------------------------------------------------------------------------------aUGGACUGAAGGGAGCUCCCU l=21 a=9 
-------------------------------------------------------------------------------------------------------------------------------------------------------UUGGACUGAAGGGAGCUaCCU l=21 a=7 
-------------------------------------------------------------------------------------------------------------------------------------------------------cUGGACUGAAGGGAGCUCCCU l=21 a=10 
-------------------------------------------------------------------------------------------------------------------------------------------------------UUGGACUGgAGGGAGCUCCCU l=21 a=18 
-------------------------------------------------------------------------------------------------------------------------------------------------------UUGGACUGAAGGGAGCUCCaU l=21 a=3 
-------------------------------------------------------------------------------------------------------------------------------------------------------UUGGACUGAAGGGAGCaCCCU l=21 a=2 
-------------------------------------------------------------------------------------------------------------------------------------------------------UcGGACUGAAGGGAGCUCCCU l=21 a=9 
-------------------------------------------------------------------------------------------------------------------------------------------------------UaGGACUGAAGGGAGCUCCCU l=21 a=7 
-------------------------------------------------------------------------------------------------------------------------------------------------------UUGaACUGAAGGGAGCUCCCU l=21 a=4 
-------------------------------------------------------------------------------------------------------------------------------------------------------UUGGgCUGAAGGGAGCUCCCU l=21 a=10 
-------------------------------------------------------------------------------------------------------------------------------------------------------UUGGACUGAAGGGAGCUuCCU l=21 a=8 
-------------------------------------------------------------------------------------------------------------------------------------------------------UUGGACUGAAGGGAGCUCuCU l=21 a=3 
-------------------------------------------------------------------------------------------------------------------------------------------------------UUGcACUGAAGGGAGCUCCCU l=21 a=1 
-------------------------------------------------------------------------------------------------------------------------------------------------------UUGGACUGAAuGGAGCUCCCU l=21 a=2 
-------------------------------------------------------------------------------------------------------------------------------------------------------UUGGACUGAAGGGAGaUCCCU l=21 a=2 
-------------------------------------------------------------------------------------------------------------------------------------------------------UUGGACUGAAGGcAGCUCCCU l=21 a=1 
-------------------------------------------------------------------------------------------------------------------------------------------------------UUGGACUGAAGGaAGCUCCCU l=21 a=5 
-------------------------------------------------------------------------------------------------------------------------------------------------------UUGGcCUGAAGGGAGCUCCCU l=21 a=1 
-------------------------------------------------------------------------------------------------------------------------------------------------------UgGGACUGAAGGGAGCUCCCU l=21 a=2 
-------------------------------------------------------------------------------------------------------------------------------------------------------UUGGAgUGAAGGGAGCUCCCU l=21 a=2 
-------------------------------------------------------------------------------------------------------------------------------------------------------UUGGACUGAAGGGAuCUCCCU l=21 a=1 
-------------------------------------------------------------------------------------------------------------------------------------------------------UUGGACgGAAGGGAGCUCCCU l=21 a=3 
-------------------------------------------------------------------------------------------------------------------------------------------------------UUGGAuUGAAGGGAGCUCCCU l=21 a=1 
-------------------------------------------------------------------------------------------------------------------------------------------------------UUGGACUuAAGGGAGCUCCCU l=21 a=1 
-------------------------------------------------------------------------------------------------------------------------------------------------------UUGGACUcAAGGGAGCUCCCU l=21 a=1 
-------------------------------------------------------------------------------------------------------------------------------------------------------UUGGACUGAAGGGAGCUCgCU l=21 a=1 
-------------------------------------------------------------------------------------------------------------------------------------------------------UUGGAaUGAAGGGAGCUCCCU l=21 a=1 
-------------------------------------------------------------------------------------------------------------------------------------------------------UUGGACUGAAGGGcGCUCCCU l=21 a=1 
-------------------------------------------------------------------------------------------------------------------------------------------------------UUGGACUGAAGGGAaCUCCCU l=21 a=3 
-------------------------------------------------------------------------------------------------------------------------------------------------------UUGGACUGAAGGGAcCUCCCU l=21 a=1 
------------------------------------------------------------------------------------------------------------------------------------------------------CUUGGACUGAAGGGA------- l=15 a=2 
------------------------------------------------------------------------------------------------------------------------------------------------------CUUGGACUGAAGGGAGu----- l=17 a=1 
------------------------------------------------------------------------------------------------------------------------------------------------------CUUGGACUGAAGGGAGCU---- l=18 a=2 
------------------------------------------------------------------------------------------------------------------------------------------------------CUUGGACUGAAGGGAGCUC--- l=19 a=2 
------------------------------------------------------------------------------------------------------------------------------------------------------CUUGGACUGAAGGGAGCUCC-- l=20 a=21 
------------------------------------------------------------------------------------------------------------------------------------------------------CUUGGACUGAAGGGAGCUCu-- l=20 a=9 
------------------------------------------------------------------------------------------------------------------------------------------------------CUUGGgCUGAAGGGAGCUCC-- l=20 a=1 
------------------------------------------------------------------------------------------------------------------------------------------------------CUUGGACUGAAGGGAGCUCa-- l=20 a=2 
------------------------------------------------------------------------------------------------------------------------------------------------------CUUGGAuUGAAGGGAGCUCC-- l=20 a=2 
------------------------------------------------------------------------------------------------------------------------------------------------------CUUGGACUGAAGGGAGCUCCC- l=21 a=901 
------------------------------------------------------------------------------------------------------------------------------------------------------CUUGGACUGAAGGGAGCUCCg- l=21 a=5 
------------------------------------------------------------------------------------------------------------------------------------------------------CUUGGACUGAAGaGAGCUCCC- l=21 a=1 
------------------------------------------------------------------------------------------------------------------------------------------------------CUUGGACUGAAGGGAGCUCCu- l=21 a=172 
------------------------------------------------------------------------------------------------------------------------------------------------------CUUGGACUGAAGGGAGCUCCa- l=21 a=138 
------------------------------------------------------------------------------------------------------------------------------------------------------CUUGGACUGAAGGGAGCcCCC- l=21 a=2 
------------------------------------------------------------------------------------------------------------------------------------------------------CUaGGACUGAAGGGAGCUCCC- l=21 a=2 
------------------------------------------------------------------------------------------------------------------------------------------------------CUcGGACUGAAGGGAGCUCCC- l=21 a=6 
------------------------------------------------------------------------------------------------------------------------------------------------------CUUGGACUGAAGGGAGCUgCC- l=21 a=1 
------------------------------------------------------------------------------------------------------------------------------------------------------CUUGGACcGAAGGGAGCUCCC- l=21 a=3 
------------------------------------------------------------------------------------------------------------------------------------------------------uUUGGACUGAAGGGAGCUCCC- l=21 a=5 
------------------------------------------------------------------------------------------------------------------------------------------------------CUUGGACUGgAGGGAGCUCCC- l=21 a=2 
------------------------------------------------------------------------------------------------------------------------------------------------------CUUGaACUGAAGGGAGCUCCC- l=21 a=2 
------------------------------------------------------------------------------------------------------------------------------------------------------CUUGGACUGAAGGGAGCUaCC- l=21 a=3 
------------------------------------------------------------------------------------------------------------------------------------------------------CUUGGACUGAAGGGAGCUCuC- l=21 a=3 
------------------------------------------------------------------------------------------------------------------------------------------------------CUUGGACgGAAGGGAGCUCCC- l=21 a=1 
------------------------------------------------------------------------------------------------------------------------------------------------------CUUGGACUGAAGGGAGuUCCC- l=21 a=2 
------------------------------------------------------------------------------------------------------------------------------------------------------CUUGGACUGAgGGGAGCUCCC- l=21 a=1 
------------------------------------------------------------------------------------------------------------------------------------------------------CUUaGACUGAAGGGAGCUCCC- l=21 a=2 
------------------------------------------------------------------------------------------------------------------------------------------------------CUUGGACUGAAGGGgGCUCCC- l=21 a=4 
------------------------------------------------------------------------------------------------------------------------------------------------------CUUGGgCUGAAGGGAGCUCCC- l=21 a=2 
------------------------------------------------------------------------------------------------------------------------------------------------------gUUGGACUGAAGGGAGCUCCC- l=21 a=2 
------------------------------------------------------------------------------------------------------------------------------------------------------CUUGGACUGAAaGGAGCUCCC- l=21 a=1 
------------------------------------------------------------------------------------------------------------------------------------------------------CUUGGACUGAAGGGAGCUuCC- l=21 a=1 
------------------------------------------------------------------------------------------------------------------------------------------------------CUUGGACUGAAGGGcGCUCCC- l=21 a=1 
------------------------------------------------------------------------------------------------------------------------------------------------------CcUGGACUGAAGGGAGCUCCC- l=21 a=1 
------------------------------------------------------------------------------------------------------------------------------------------------------CaUGGACUGAAGGGAGCUCCC- l=21 a=1 
------------------------------------------------------------------------------------------------------------------------------------------------------CUUGGACUGAAGGGAGCUCaC- l=21 a=1 
------------------------------------------------------------------------------------------------------------------------------------------------------CUUGGACUGAAGGGAGCUCCCU l=22 a=78 
------------------------------------------------------------------------------------------------------------------------------------------------------CUUGGACUGAAGGGAGCUCCCa l=22 a=18 
------------------------------------------------------------------------------------------------------------------------------------------------------CUUGGACUGAAGGGAGCUCCCc l=22 a=55 
------------------------------------------------------------------------------------------------------------------------------------------------------CUUGGACUGAAGGGAGCcCCCU l=22 a=2 
------------------------------------------------------------------------------------------------------------------------------------------------------CUUGGACUGAgGGGAGCUCCCU l=22 a=1 
------------------------------------------------------------------------------------------------------------------------------------------------------CUUGaACUGAAGGGAGCUCCCU l=22 a=1 
------------------------------------------------------------------------------------------------------------------------------------------------------CUUGGACUGAAGaGAGCUCCCU l=22 a=1 
------------------------------------------------------------------------------------------------------------------------------------------------------CUUGGACUGAAGGGAGCUCCCg l=22 a=1 
-----------------------------------------------------------------------------------------------------------------------------------------------------uCUUGGACUGAAGGGAGCUCC-- l=21 a=1 
-----------------------------------------------------------------------------------------------------------------------------------------------------GgUUGGACUGAAGGGAGCUCC-- l=21 a=5 
-----------------------------------------------------------------------------------------------------------------------------------------------------cCUUGGACUGAAGGGAGCUCCC- l=22 a=1 
---------------------------------------------------------------------------------------------------------------------------------------------UUCUCUAUGuUUGGAC--------------- l=16 a=2 
------------------------------------------------------------------------------------------------------------AUGAAUGAUGCGAGAGACA--------------------------------------------- l=19 a=1 
------------------------------------------------------------------------------------------------------------AUGAAUGAUGCGAGAGACAA-------------------------------------------- l=20 a=5 
------------------------------------------------------------------------------------------------------------AUGAAUGAUGgGAGAGACAA-------------------------------------------- l=20 a=1 
------------------------------------------------------------------------------------------------------------AUGAAUGAUGCGAGAGACAAA------------------------------------------- l=21 a=1 
------------------------------------------------------------------------------------------------------------AUGAAUGAUGCGAGAGACAAAU------------------------------------------ l=22 a=2 
------------------------------------------------------------------------------------------------------------AUGAAUGAUGCGAGAaACAAAU------------------------------------------ l=22 a=1 
------------------------------------------------------------------------------------------------------------AUGAAUGAUGCGAGAGACAAAUU----------------------------------------- l=23 a=1 
-----------------------------------------------------------------------------------------------------------AAUGAAUGAUGC----------------------------------------------------- l=12 a=3 
-----------------------------------------------------------------------------------------------------------AAUGAAUGAUGCG---------------------------------------------------- l=13 a=1 
-----------------------------------------------------------------------------------------------------------AAUGAAUGAUGCGAG-------------------------------------------------- l=15 a=40 
-----------------------------------------------------------------------------------------------------------AAUGAAUGAUGuGAG-------------------------------------------------- l=15 a=1 
-----------------------------------------------------------------------------------------------------------AAgGAAUGAUGCGAG-------------------------------------------------- l=15 a=1 
-----------------------------------------------------------------------------------------------------------AAUGuAUGAUGCGAG-------------------------------------------------- l=15 a=1 
-----------------------------------------------------------------------------------------------------------AAUGAAUGAUGCGAGA------------------------------------------------- l=16 a=3 
-----------------------------------------------------------------------------------------------------------AAUGAAUuAUGCGAGA------------------------------------------------- l=16 a=1 
-----------------------------------------------------------------------------------------------------------AAUGAAUGAUGCGAGAG------------------------------------------------ l=17 a=3 
-----------------------------------------------------------------------------------------------------------AAUGAAUGAUGCGAGAGA----------------------------------------------- l=18 a=19 
-----------------------------------------------------------------------------------------------------------AAUGAAUGAUGCGAGAGAC---------------------------------------------- l=19 a=23 
-----------------------------------------------------------------------------------------------------------AAUGAAUGAUGCGAGAGAu---------------------------------------------- l=19 a=4 
-----------------------------------------------------------------------------------------------------------gAUGAAUGAUGCGAGAGAC---------------------------------------------- l=19 a=1 
-----------------------------------------------------------------------------------------------------------AAUGAAUGAUGCGAGAGAa---------------------------------------------- l=19 a=1 
-----------------------------------------------------------------------------------------------------------AAUGAAUGAUaCGAGAGAC---------------------------------------------- l=19 a=1 
-----------------------------------------------------------------------------------------------------------AAUGAgUGAUGCGAGAGAC---------------------------------------------- l=19 a=1 
-----------------------------------------------------------------------------------------------------------AAUGAAUGAUGCGAGgGACA--------------------------------------------- l=20 a=5 
-----------------------------------------------------------------------------------------------------------AAUGAAUGAUGCGAGAGACA--------------------------------------------- l=20 a=823 
-----------------------------------------------------------------------------------------------------------AAUGAAUGAUGCGAGAGACu--------------------------------------------- l=20 a=18 
-----------------------------------------------------------------------------------------------------------AAUGAAUGAUGCGAGAGACg--------------------------------------------- l=20 a=14 
-----------------------------------------------------------------------------------------------------------AgUGAAUGAUGCGAGAGACA--------------------------------------------- l=20 a=6 
-----------------------------------------------------------------------------------------------------------AAUGAAUGAUGCGAGAGgCA--------------------------------------------- l=20 a=1 
-----------------------------------------------------------------------------------------------------------AAUGAAUGgUGCGAGAGACA--------------------------------------------- l=20 a=3 
-----------------------------------------------------------------------------------------------------------AAUGAAUGAUGCGAGAGAaA--------------------------------------------- l=20 a=1 
-----------------------------------------------------------------------------------------------------------AAUGAAUGAcGCGAGAGACA--------------------------------------------- l=20 a=4 
-----------------------------------------------------------------------------------------------------------AAUGAAcGAUGCGAGAGACA--------------------------------------------- l=20 a=2 
-----------------------------------------------------------------------------------------------------------AAUGAAUGAUGCuAGAGACA--------------------------------------------- l=20 a=1 
-----------------------------------------------------------------------------------------------------------AAUGAAUGAUGCGAGAGACc--------------------------------------------- l=20 a=2 
-----------------------------------------------------------------------------------------------------------AAUGAAUGAUuCGAGAGACA--------------------------------------------- l=20 a=1 
-----------------------------------------------------------------------------------------------------------AAUGAAUGAUGaGAGAGACA--------------------------------------------- l=20 a=1 
-----------------------------------------------------------------------------------------------------------AAUGAAUGAgGCGAGAGACA--------------------------------------------- l=20 a=1 
-----------------------------------------------------------------------------------------------------------AAUGAAUGAUaCGAGAGACA--------------------------------------------- l=20 a=1 
-----------------------------------------------------------------------------------------------------------AAUGgAUGAUGCGAGAGACA--------------------------------------------- l=20 a=5 
-----------------------------------------------------------------------------------------------------------AAUGAcUGAUGCGAGAGACA--------------------------------------------- l=20 a=1 
-----------------------------------------------------------------------------------------------------------AAUGAAUGAUGCGAaAGACA--------------------------------------------- l=20 a=1 
-----------------------------------------------------------------------------------------------------------AAUGAAUGAaGCGAGAGACA--------------------------------------------- l=20 a=2 
-----------------------------------------------------------------------------------------------------------AAUGAAgGAUGCGAGAGACA--------------------------------------------- l=20 a=1 
-----------------------------------------------------------------------------------------------------------gAUGAAUGAUGCGAGAGACA--------------------------------------------- l=20 a=2 
-----------------------------------------------------------------------------------------------------------AAUGAAUGAUGCGgGAGACA--------------------------------------------- l=20 a=1 
-----------------------------------------------------------------------------------------------------------AAUGAAUGAUGCGAGcGACA--------------------------------------------- l=20 a=1 
-----------------------------------------------------------------------------------------------------------AAgGAAUGAUGCGAGAGACA--------------------------------------------- l=20 a=1 
-----------------------------------------------------------------------------------------------------------AAaGAAUGAUGCGAGAGACA--------------------------------------------- l=20 a=1 
-----------------------------------------------------------------------------------------------------------AAUGAgUGAUGCGAGAGACA--------------------------------------------- l=20 a=1 
-----------------------------------------------------------------------------------------------------------AAUGAAUGAUGCGAcAGACA--------------------------------------------- l=20 a=1 
-----------------------------------------------------------------------------------------------------------AAUGAAUGAUGgGAGAGACA--------------------------------------------- l=20 a=1 
-----------------------------------------------------------------------------------------------------------AAUGAAUGAUGCGAGAGACAu-------------------------------------------- l=21 a=54 
-----------------------------------------------------------------------------------------------------------AAUGAAUGAUGCGAGAGACAA-------------------------------------------- l=21 a=267 
-----------------------------------------------------------------------------------------------------------AAUGgAUGAUGCGAGAGACAA-------------------------------------------- l=21 a=1 
-----------------------------------------------------------------------------------------------------------AAUGAAUGAcGCGAGAGACAA-------------------------------------------- l=21 a=2 
-----------------------------------------------------------------------------------------------------------AgUGAAUGAUGCGAGAGACAA-------------------------------------------- l=21 a=1 
-----------------------------------------------------------------------------------------------------------AAUGAAUGAUGCGAGAGACAc-------------------------------------------- l=21 a=5 
-----------------------------------------------------------------------------------------------------------AAUGAAUGAUGCGAGAGACAg-------------------------------------------- l=21 a=3 
-----------------------------------------------------------------------------------------------------------AAcGAAUGAUGCGAGAGACAA-------------------------------------------- l=21 a=2 
-----------------------------------------------------------------------------------------------------------AuUGAAUGAUGCGAGAGACAA-------------------------------------------- l=21 a=1 
-----------------------------------------------------------------------------------------------------------AAUGAAUGAUGCGgGAGACAA-------------------------------------------- l=21 a=1 
-----------------------------------------------------------------------------------------------------------AAUGAAUGAUGCGAGAGACAAu------------------------------------------- l=22 a=32 
-----------------------------------------------------------------------------------------------------------AAUGAAUGAUGCGAGAGACAAc------------------------------------------- l=22 a=5 
-----------------------------------------------------------------------------------------------------------AAUGAAUGAUGCGAGAGACAAA------------------------------------------- l=22 a=12 
-----------------------------------------------------------------------------------------------------------AAUGAAUGAUGCGAGgGACAAA------------------------------------------- l=22 a=1 
-----------------------------------------------------------------------------------------------------------AAUGAAUGgUGCGAGAGACAAA------------------------------------------- l=22 a=1 
-----------------------------------------------------------------------------------------------------------AAUGAAUGAUGCGAGAGACAAg------------------------------------------- l=22 a=1 
-----------------------------------------------------------------------------------------------------------AAUGgAUGAUGCGAGAGACAAA------------------------------------------- l=22 a=1 
-----------------------------------------------------------------------------------------------------------AgUGAAUGAUGCGAGAGACAAA------------------------------------------- l=22 a=1 
-----------------------------------------------------------------------------------------------------------AAUGAAUGAUGCGAGAGACAAAU------------------------------------------ l=23 a=40 
-----------------------------------------------------------------------------------------------------------AAUGAAUGAUGCGAGAGACAAAa------------------------------------------ l=23 a=10 
-----------------------------------------------------------------------------------------------------------AAUGAAUGAUGCGAGAGACAAuU------------------------------------------ l=23 a=3 
-----------------------------------------------------------------------------------------------------------AAUGAAUGAUGCGAGAGACAAAc------------------------------------------ l=23 a=1 
-----------------------------------------------------------------------------------------------------------AAUGAAUGAUGCGAGAGACAAAUU----------------------------------------- l=24 a=5 
-----------------------------------------------------------------------------------------------------------AAUGAAUGAUGCGAGAGACAAuUU----------------------------------------- l=24 a=4 
-----------------------------------------------------------------------------------------------------------AAUGAAUGAUGCGAGAGACAAAUc----------------------------------------- l=24 a=1 
-----------------------------------------------------------------------------------------------------------AAUGAAUGAUGCGAGAGACAAAUUG---------------------------------------- l=25 a=1 
----------------------------------------------------------------------------------------------------------cAAUGAAUGAUGCGAGAGACA--------------------------------------------- l=21 a=1 
------------------------------------------------------------------------------------AAUUUGUUCUCAUAUGGUAAAUG----------------------------------------------------------------- l=23 a=1 
-------------------------------------------------------------------------------GAAAGAAUUUGUUCUCAUAUGG----------------------------------------------------------------------- l=22 a=1 
-------------------------------------------------ACUCUCGACUCAUUCAUC--------------------------------------------------------------------------------------------------------- l=18 a=2 
-------------------------------------------------gCUCUCGACUCAUUCAUC--------------------------------------------------------------------------------------------------------- l=18 a=1 
-------------------------------------------------ACUCUCGACUCAUUCAUCC-------------------------------------------------------------------------------------------------------- l=19 a=2 
-------------------------------------------------ACUCUaGACUCAUUCAUCC-------------------------------------------------------------------------------------------------------- l=19 a=1 
-------------------------------------------------ACUCUCGACUCAUUCAUCu-------------------------------------------------------------------------------------------------------- l=19 a=1 
------------------------------------------------GACUCUCGACUCAUUCAU---------------------------------------------------------------------------------------------------------- l=18 a=1 
------------------------------------------------GACUCUCGACUCAUUCAUC--------------------------------------------------------------------------------------------------------- l=19 a=11 
------------------------------------------------GACUCUCGACUCAUUCAUu--------------------------------------------------------------------------------------------------------- l=19 a=1 
------------------------------------------------GACUCUCGACUCAUUCAUCu-------------------------------------------------------------------------------------------------------- l=20 a=85 
------------------------------------------------GACUCUCGACUCAUUCAUCC-------------------------------------------------------------------------------------------------------- l=20 a=184 
------------------------------------------------GACUCcCGACUCAUUCAUCC-------------------------------------------------------------------------------------------------------- l=20 a=3 
------------------------------------------------GACUCUCGACUCAUUCAUCa-------------------------------------------------------------------------------------------------------- l=20 a=27 
------------------------------------------------GgCUCUCGACUCAUUCAUCC-------------------------------------------------------------------------------------------------------- l=20 a=2 
------------------------------------------------GACUCUCGAuUCAUUCAUCC-------------------------------------------------------------------------------------------------------- l=20 a=1 
------------------------------------------------GACUCUCGACcCAUUCAUCC-------------------------------------------------------------------------------------------------------- l=20 a=1 
------------------------------------------------GACUCUuGACUCAUUCAUCC-------------------------------------------------------------------------------------------------------- l=20 a=3 
------------------------------------------------GACUCUCGcCUCAUUCAUCC-------------------------------------------------------------------------------------------------------- l=20 a=1 
------------------------------------------------GACUCUCGACUCAUUCAUCg-------------------------------------------------------------------------------------------------------- l=20 a=3 
------------------------------------------------GACcCUCGACUCAUUCAUCC-------------------------------------------------------------------------------------------------------- l=20 a=1 
------------------------------------------------GACUCUCGuCUCAUUCAUCC-------------------------------------------------------------------------------------------------------- l=20 a=1 
------------------------------------------------GcCUCUCGACUCAUUCAUCC-------------------------------------------------------------------------------------------------------- l=20 a=1 
------------------------------------------------GACUCUCGACUCAUUCAUCCA------------------------------------------------------------------------------------------------------- l=21 a=22 
------------------------------------------------GACUCUCGACcCAUUCAUCCA------------------------------------------------------------------------------------------------------- l=21 a=1 
------------------------------------------------GACUCUCGACUCAUUCAUCCu------------------------------------------------------------------------------------------------------- l=21 a=7 
------------------------------------------------GACUCUCGACUCAUUCAUCCc------------------------------------------------------------------------------------------------------- l=21 a=2 
-----------------------------------------------UGACUCUCGACUCAUUC------------------------------------------------------------------------------------------------------------ l=17 a=2 
-----------------------------------------------UGACUCUCGACUCAUUCAUC--------------------------------------------------------------------------------------------------------- l=20 a=2 
-----------------------------------------------UGACUCUCGACUCAUUCAUCC-------------------------------------------------------------------------------------------------------- l=21 a=29 
-----------------------------------------------UGACUCUCGACUCAUUCAUCu-------------------------------------------------------------------------------------------------------- l=21 a=12 
-----------------------------------------------UGACUCUCGACUCAUUCAUCa-------------------------------------------------------------------------------------------------------- l=21 a=3 
-----------------------------------------------aGACUCUCGACUCAUUCAUCC-------------------------------------------------------------------------------------------------------- l=21 a=1 
-----------------------------------------------UGACUCUCGACUCAUcCAUCC-------------------------------------------------------------------------------------------------------- l=21 a=1 
-----------------------------------------------UGACUaUCGACUCAUUCAUCC-------------------------------------------------------------------------------------------------------- l=21 a=1 
-----------------------------------------------UGACUCUCGACUCAUUCAUCCA------------------------------------------------------------------------------------------------------- l=22 a=13 
---------------------------------------------AUUGACUCUCGACUCA--------------------------------------------------------------------------------------------------------------- l=16 a=1 
---------------------------------------------AUUGACUCUCGACUCAUUCAU---------------------------------------------------------------------------------------------------------- l=21 a=1 
---------------------------------------------AUUGACUCUCGACUCAUUCAUCu-------------------------------------------------------------------------------------------------------- l=23 a=2 
------------------------UGGAGUAAUAUGUGAGAUUUAAUU---------------------------------------------------------------------------------------------------------------------------- l=24 a=4 
-----------------------AUGGAGUAAUAUGUGAGAUUUAAUU---------------------------------------------------------------------------------------------------------------------------- l=25 a=3 
-----GCUUUCUUCGGUC---------------------------------------------------------------------------------------------------------------------------------------------------------- l=13 a=2 
-----GCUUUCUUCGGUCC--------------------------------------------------------------------------------------------------------------------------------------------------------- l=14 a=2 
----AGCUUUCUUCGGUC---------------------------------------------------------------------------------------------------------------------------------------------------------- l=14 a=1 
----AGCUUUCUUCGGUCCACU------------------------------------------------------------------------------------------------------------------------------------------------------ l=18 a=1 
---GAGCUUUCUUCGGUC---------------------------------------------------------------------------------------------------------------------------------------------------------- l=15 a=1 
---GAGCUUUCUUCGGUCC--------------------------------------------------------------------------------------------------------------------------------------------------------- l=16 a=2 
---GAGCUUUCUUCGGUCa--------------------------------------------------------------------------------------------------------------------------------------------------------- l=16 a=1 
---GAGCUUUCUUCGGUCu--------------------------------------------------------------------------------------------------------------------------------------------------------- l=16 a=3 
---GgGCUUUCUUCGGUCCA-------------------------------------------------------------------------------------------------------------------------------------------------------- l=17 a=1 
---GAGCUUUCUUCGGUCCA-------------------------------------------------------------------------------------------------------------------------------------------------------- l=17 a=4 
---GAGCUUUCUUCGGUCCAC------------------------------------------------------------------------------------------------------------------------------------------------------- l=18 a=8 
---GAGCUUUCUUCGGUCCAg------------------------------------------------------------------------------------------------------------------------------------------------------- l=18 a=1 
---GAGCUUUCUUCGGUCCACU------------------------------------------------------------------------------------------------------------------------------------------------------ l=19 a=335 
---GgGCUUUCUUCGGUCCACU------------------------------------------------------------------------------------------------------------------------------------------------------ l=19 a=5 
---GAGCUcUCUUCGGUCCACU------------------------------------------------------------------------------------------------------------------------------------------------------ l=19 a=2 
---GAGCUUUCUUCGGUCCACc------------------------------------------------------------------------------------------------------------------------------------------------------ l=19 a=49 
---GAGCUUUCUUCGGUCCuCU------------------------------------------------------------------------------------------------------------------------------------------------------ l=19 a=1 
---GAGCUUUCUUCGGUCCACa------------------------------------------------------------------------------------------------------------------------------------------------------ l=19 a=19 
---GAGCUUUCUUCGGaCCACU------------------------------------------------------------------------------------------------------------------------------------------------------ l=19 a=1 
---GAGCUUUCUUCGGUCCACg------------------------------------------------------------------------------------------------------------------------------------------------------ l=19 a=2 
---GAGCUUUCUUCGGUCaACU------------------------------------------------------------------------------------------------------------------------------------------------------ l=19 a=1 
---GAGCUUUCUUCGGUCCAuU------------------------------------------------------------------------------------------------------------------------------------------------------ l=19 a=1 
---GAGCUUUCUaCGGUCCACU------------------------------------------------------------------------------------------------------------------------------------------------------ l=19 a=1 
---GAGCcUUCUUCGGUCCACU------------------------------------------------------------------------------------------------------------------------------------------------------ l=19 a=1 
---GAGCUgUCUUCGGUCCACU------------------------------------------------------------------------------------------------------------------------------------------------------ l=19 a=2 
---GAGCUUUCUcCGGUCCACU------------------------------------------------------------------------------------------------------------------------------------------------------ l=19 a=2 
---GAGCUUUCUUCGGUCCACUu----------------------------------------------------------------------------------------------------------------------------------------------------- l=20 a=170 
---GAGCUUUCUUCGGUCCACUC----------------------------------------------------------------------------------------------------------------------------------------------------- l=20 a=476 
---GAGCUUUCUUCGGUCCgCUC----------------------------------------------------------------------------------------------------------------------------------------------------- l=20 a=3 
---GgGCUUUCUUCGGUCCACUC----------------------------------------------------------------------------------------------------------------------------------------------------- l=20 a=4 
---GAGCUUUCUUCGGUCCACUa----------------------------------------------------------------------------------------------------------------------------------------------------- l=20 a=19 
---GAGCUUUCcUCGGUCCACUC----------------------------------------------------------------------------------------------------------------------------------------------------- l=20 a=3 
---GAGCUUUCUUCGGgCCACUC----------------------------------------------------------------------------------------------------------------------------------------------------- l=20 a=1 
---aAGCUUUCUUCGGUCCACUC----------------------------------------------------------------------------------------------------------------------------------------------------- l=20 a=1 
---GAGCUUUCUUCGaUCCACUC----------------------------------------------------------------------------------------------------------------------------------------------------- l=20 a=2 
---GAGCUUUuUUCGGUCCACUC----------------------------------------------------------------------------------------------------------------------------------------------------- l=20 a=1 
---GAGCUUUCUUCGGcCCACUC----------------------------------------------------------------------------------------------------------------------------------------------------- l=20 a=1 
---GAGCUUUCUUCGGUCCACcC----------------------------------------------------------------------------------------------------------------------------------------------------- l=20 a=2 
---cAGCUUUCUUCGGUCCACUC----------------------------------------------------------------------------------------------------------------------------------------------------- l=20 a=1 
---GAGCUUcCUUCGGUCCACUC----------------------------------------------------------------------------------------------------------------------------------------------------- l=20 a=2 
---GAGCUaUCUUCGGUCCACUC----------------------------------------------------------------------------------------------------------------------------------------------------- l=20 a=1 
---GAGCUUUCUUCGGUCCACUCu---------------------------------------------------------------------------------------------------------------------------------------------------- l=21 a=6 
---GAGCUUUCUUCGGUCCACUCA---------------------------------------------------------------------------------------------------------------------------------------------------- l=21 a=18 
---GAGCUUUCUUCGGUCCACUCc---------------------------------------------------------------------------------------------------------------------------------------------------- l=21 a=2 
--AGAGCUUUCUUCGGUCa--------------------------------------------------------------------------------------------------------------------------------------------------------- l=17 a=2 
--AGAGCUUUCUUCGGUCu--------------------------------------------------------------------------------------------------------------------------------------------------------- l=17 a=1 
--AGAGCUUUCUUCGGUCCAu------------------------------------------------------------------------------------------------------------------------------------------------------- l=19 a=1 
--AGAGCUUUCUUCGGUCCAC------------------------------------------------------------------------------------------------------------------------------------------------------- l=19 a=2 
--AGAGCUUUCUUCGGUCCACU------------------------------------------------------------------------------------------------------------------------------------------------------ l=20 a=235 
--AGAGCUUUCUUCGGUCCACc------------------------------------------------------------------------------------------------------------------------------------------------------ l=20 a=29 
--AGAGCUUUCUUCGGUCCACa------------------------------------------------------------------------------------------------------------------------------------------------------ l=20 a=14 
--AGAGCUUUCUUCGGUCCgCU------------------------------------------------------------------------------------------------------------------------------------------------------ l=20 a=1 
--AGgGCUUUCUUCGGUCCACU------------------------------------------------------------------------------------------------------------------------------------------------------ l=20 a=2 
--AGAGCUUUCUUCGGUCCACg------------------------------------------------------------------------------------------------------------------------------------------------------ l=20 a=7 
--AGAGCgUUCUUCGGUCCACU------------------------------------------------------------------------------------------------------------------------------------------------------ l=20 a=1 
--AGAGCUUUCUUCuGUCCACU------------------------------------------------------------------------------------------------------------------------------------------------------ l=20 a=1 
--AGAGCUUUCUcCGGUCCACU------------------------------------------------------------------------------------------------------------------------------------------------------ l=20 a=2 
--AGAGCcUUCUUCGGUCCACU------------------------------------------------------------------------------------------------------------------------------------------------------ l=20 a=1 
--AGAGCUUUCUUCGGUCCACUu----------------------------------------------------------------------------------------------------------------------------------------------------- l=21 a=121 
--AGAGCUUUCUUCGGUCCACUC----------------------------------------------------------------------------------------------------------------------------------------------------- l=21 a=413 (c*,ma*)
--AGAGCUUUCUUCGGcCCACUC----------------------------------------------------------------------------------------------------------------------------------------------------- l=21 a=3 
--gGAGCUUUCUUCGGUCCACUC----------------------------------------------------------------------------------------------------------------------------------------------------- l=21 a=5 
--AGAGCUUUCUUCGGUCCACUa----------------------------------------------------------------------------------------------------------------------------------------------------- l=21 a=22 
--AGAGCUUUCUUCGGUCCACgC----------------------------------------------------------------------------------------------------------------------------------------------------- l=21 a=1 
--AGAGCcUUCUUCGGUCCACUC----------------------------------------------------------------------------------------------------------------------------------------------------- l=21 a=1 
--AGAGCUUUCUUCGGUCCACcC----------------------------------------------------------------------------------------------------------------------------------------------------- l=21 a=4 
--AGgGCUUUCUUCGGUCCACUC----------------------------------------------------------------------------------------------------------------------------------------------------- l=21 a=2 
--AGAGCUaUCUUCGGUCCACUC----------------------------------------------------------------------------------------------------------------------------------------------------- l=21 a=1 
--AGAGCUUUCUUCGGUCCACaC----------------------------------------------------------------------------------------------------------------------------------------------------- l=21 a=1 
--AGAGCUUUCUUCGaUCCACUC----------------------------------------------------------------------------------------------------------------------------------------------------- l=21 a=1 
--AGAuCUUUCUUCGGUCCACUC----------------------------------------------------------------------------------------------------------------------------------------------------- l=21 a=1 
--AGAGCaUUCUUCGGUCCACUC----------------------------------------------------------------------------------------------------------------------------------------------------- l=21 a=1 
--AGAGCUUUCUUCGGUCCACUCu---------------------------------------------------------------------------------------------------------------------------------------------------- l=22 a=15 
--AGAGCUUUCUUCGGUCCACUCA---------------------------------------------------------------------------------------------------------------------------------------------------- l=22 a=1 
--AGAGCUUUCUUCGGUCCACUCc---------------------------------------------------------------------------------------------------------------------------------------------------- l=22 a=3 
-GAGAGCUUUCUUCGGUCC--------------------------------------------------------------------------------------------------------------------------------------------------------- l=18 a=1 
-GAGAGCUUUCUUCGGUCCACU------------------------------------------------------------------------------------------------------------------------------------------------------ l=21 a=6 
-GAGAGCUUUCUUCGGUCCACc------------------------------------------------------------------------------------------------------------------------------------------------------ l=21 a=2 
-GAGAGCUUUCUUCGGcCCACU------------------------------------------------------------------------------------------------------------------------------------------------------ l=21 a=1 

mb-11011
ax-1111011
ku-11
ss-111111111111
fn-111
```
