## Supplementary material for "Comprehensive re-analysis of hairpin RNAs in fungi reveals ancestral links": File S1: MI0000545.ath-MIR319b.SRR9216050.txt

```
species:   Artha
pid:       MI0000545
parent:    ath-MIR319b
paralog:   
locus:     5:16660469-16660640
matures:   ['UUGGACUGAAGGGAGCUCCCU', 'AGAGCUUUCUUCGGUCCACUC']
srr:       SRR9216050
genome:    /Users/jax/+Genomes/Plant_genomes/Artha.TAIR10_chr_all.fa
alignment: /media/data/njohnson/+SeqLibraries/FunHP_libraries/Artha.SRR9216050.cram
call:      samtools view /media/data/njohnson/+SeqLibraries/FunHP_libraries/Artha.SRR9216050.cram 5:16660469-16660640

895 out of bounds
6728 alignments
6724 proper strand
5351 stranded perfect matches

***********************                                                                                                                              ***********************
AGAGAGCUUUCUUCGGUCCACUCAUGGAGUAAUAUGUGAGAUUUAAUUGACUCUCGACUCAUUCAUCCAAAUACCAAAUGAAAGAAUUUGUUCUCAUAUGGUAAAUGAAUGAAUGAUGCGAGAGACAAAUUGAGUCUUCACUUCUCUAUGCUUGGACUGAAGGGAGCUCCCU
((.(((((((((((((((((..(((((((......(((((((((((((..((((((..((((((((.((..(((((.((((..(((....))))))).)))))..)).))))))))..))))))...))))))))).))))..)))))))..))))))))))))))))).))
-------------------------------------------------------------------------------------------------------------------------------------------------------UUGGACUGAAGGGAGCUCCCU l=21 a=2231 c
--AGAGCUUUCUUCGGUCCACUC----------------------------------------------------------------------------------------------------------------------------------------------------- l=21 a=367 c*
-------------------------------------------------------------------------------------------------------------------------------------------------------UUGGACUGAAGGGAGCUCCCU l=21 a=2231 ma
--AGAGCUUUCUUCGGUCCACUC----------------------------------------------------------------------------------------------------------------------------------------------------- l=21 a=367 ma*

-----------------------------------------------------------------------------------------------------------------------------------------------------------ACUGAAGGGAGCUCC-- l=15 a=1 
----------------------------------------------------------------------------------------------------------------------------------------------------------GACUGAAGGGAGC----- l=13 a=2 
---------------------------------------------------------------------------------------------------------------------------------------------------------GGACUGAAGGGAGC----- l=14 a=1 
---------------------------------------------------------------------------------------------------------------------------------------------------------GGACUGAAGGGAGCUCCC- l=18 a=2 
---------------------------------------------------------------------------------------------------------------------------------------------------------GGACUGAAGGGAGCUCCCc l=19 a=1 
--------------------------------------------------------------------------------------------------------------------------------------------------------UGGACUGAAGGGAGCUCC-- l=18 a=1 
--------------------------------------------------------------------------------------------------------------------------------------------------------UGGACUGAAGGGAGCUCa-- l=18 a=1 
--------------------------------------------------------------------------------------------------------------------------------------------------------UGGACUGAAGGGAGCUCCC- l=19 a=34 
--------------------------------------------------------------------------------------------------------------------------------------------------------UGGACUGAAGGGAGCUCCa- l=19 a=2 
--------------------------------------------------------------------------------------------------------------------------------------------------------UGGACUGAAGGGAGCUCCCU l=20 a=10 
--------------------------------------------------------------------------------------------------------------------------------------------------------UGGACUGAAGGGAGCUCCCa l=20 a=2 
-------------------------------------------------------------------------------------------------------------------------------------------------------UUGGACUGAAGG--------- l=12 a=7 
-------------------------------------------------------------------------------------------------------------------------------------------------------UUGGACUGAAGGG-------- l=13 a=7 
-------------------------------------------------------------------------------------------------------------------------------------------------------UUGGACUGAAGGGA------- l=14 a=3 
-------------------------------------------------------------------------------------------------------------------------------------------------------UUGGACUGAAGGGAGC----- l=16 a=1 
-------------------------------------------------------------------------------------------------------------------------------------------------------UUGGACUGAAGGGAGCU---- l=17 a=3 
-------------------------------------------------------------------------------------------------------------------------------------------------------UUGGACUGAAGGGAaCU---- l=17 a=1 
-------------------------------------------------------------------------------------------------------------------------------------------------------UUGGACUGAAGGGAGCUa--- l=18 a=1 
-------------------------------------------------------------------------------------------------------------------------------------------------------UUGGACUGAAGGGAGCUC--- l=18 a=2 
-------------------------------------------------------------------------------------------------------------------------------------------------------UUGGACUGAAGGGAGCUCC-- l=19 a=11 
-------------------------------------------------------------------------------------------------------------------------------------------------------UUGGACUGAAGGGAGCUuC-- l=19 a=1 
-------------------------------------------------------------------------------------------------------------------------------------------------------UUGGACUGAAGGGAGCUCa-- l=19 a=1 
-------------------------------------------------------------------------------------------------------------------------------------------------------UUGGACUGAAGGGAGCUCCa- l=20 a=42 
-------------------------------------------------------------------------------------------------------------------------------------------------------UUGGACUGAAGGGAGCUCCC- l=20 a=548 
-------------------------------------------------------------------------------------------------------------------------------------------------------UUGGACUGgAGGGAGCUCCC- l=20 a=2 
-------------------------------------------------------------------------------------------------------------------------------------------------------UUGGAuUGAAGGGAGCUCCC- l=20 a=1 
-------------------------------------------------------------------------------------------------------------------------------------------------------cUGGACUGAAGGGAGCUCCC- l=20 a=4 
-------------------------------------------------------------------------------------------------------------------------------------------------------UUGGACUGAAGaGAGCUCCC- l=20 a=1 
-------------------------------------------------------------------------------------------------------------------------------------------------------UUGGACUGAAGGGAGCUCCg- l=20 a=2 
-------------------------------------------------------------------------------------------------------------------------------------------------------UUGGACUGAAGGGAGCUuCC- l=20 a=1 
-------------------------------------------------------------------------------------------------------------------------------------------------------UUGGACUGAAaGGAGCUCCC- l=20 a=1 
-------------------------------------------------------------------------------------------------------------------------------------------------------UUGGACUGAgGGGAGCUCCC- l=20 a=2 
-------------------------------------------------------------------------------------------------------------------------------------------------------UUGGACUGcAGGGAGCUCCC- l=20 a=1 
-------------------------------------------------------------------------------------------------------------------------------------------------------UUGGACUGAAGGGgGCUCCC- l=20 a=1 
-------------------------------------------------------------------------------------------------------------------------------------------------------aUGGACUGAAGGGAGCUCCC- l=20 a=1 
-------------------------------------------------------------------------------------------------------------------------------------------------------UUGGACUGAAGGGcGCUCCC- l=20 a=1 
-------------------------------------------------------------------------------------------------------------------------------------------------------UUGGACUGAAGGGAaCUCCC- l=20 a=1 
-------------------------------------------------------------------------------------------------------------------------------------------------------UUuGACUGAAGGGAGCUCCC- l=20 a=1 
-------------------------------------------------------------------------------------------------------------------------------------------------------UUGGgCUGAAGGGAGCUCCC- l=20 a=1 
-------------------------------------------------------------------------------------------------------------------------------------------------------UUGGACUGAAGGGAGCUCCCU l=21 a=2231 (c,ma)
-------------------------------------------------------------------------------------------------------------------------------------------------------UUGGACUGAAGGGAGCUCCCa l=21 a=157 
-------------------------------------------------------------------------------------------------------------------------------------------------------UUGGACUGAAGGGAGCUCCCc l=21 a=326 
-------------------------------------------------------------------------------------------------------------------------------------------------------UUGGACUGAAGGGAGCUCCCg l=21 a=31 
-------------------------------------------------------------------------------------------------------------------------------------------------------UUGGACUGAAGGGuGCUCCCU l=21 a=3 
-------------------------------------------------------------------------------------------------------------------------------------------------------UUGaACUGAAGGGAGCUCCCU l=21 a=1 
-------------------------------------------------------------------------------------------------------------------------------------------------------UUGGACUGAAGGGAGuUCCCU l=21 a=3 
-------------------------------------------------------------------------------------------------------------------------------------------------------UUGGACUGAAGGGgGCUCCCU l=21 a=6 
-------------------------------------------------------------------------------------------------------------------------------------------------------aUGGACUGAAGGGAGCUCCCU l=21 a=4 
-------------------------------------------------------------------------------------------------------------------------------------------------------UUGGACUaAAGGGAGCUCCCU l=21 a=4 
-------------------------------------------------------------------------------------------------------------------------------------------------------UUGGACUGAAGGGAGCUuCCU l=21 a=4 
-------------------------------------------------------------------------------------------------------------------------------------------------------UUGGACUGAAGGGAGCcCCCU l=21 a=4 
-------------------------------------------------------------------------------------------------------------------------------------------------------UcGGACUGAAGGGAGCUCCCU l=21 a=1 
-------------------------------------------------------------------------------------------------------------------------------------------------------UUGGACcGAAGGGAGCUCCCU l=21 a=3 
-------------------------------------------------------------------------------------------------------------------------------------------------------UaGGACUGAAGGGAGCUCCCU l=21 a=4 
-------------------------------------------------------------------------------------------------------------------------------------------------------UUGGACUGAAGGGAGgUCCCU l=21 a=1 
-------------------------------------------------------------------------------------------------------------------------------------------------------UUGGACUGAAGGGAGCUaCCU l=21 a=3 
-------------------------------------------------------------------------------------------------------------------------------------------------------UUGGACUGgAGGGAGCUCCCU l=21 a=2 
-------------------------------------------------------------------------------------------------------------------------------------------------------UUGGACUGAgGGGAGCUCCCU l=21 a=9 
-------------------------------------------------------------------------------------------------------------------------------------------------------UUaGACUGAAGGGAGCUCCCU l=21 a=4 
-------------------------------------------------------------------------------------------------------------------------------------------------------cUGGACUGAAGGGAGCUCCCU l=21 a=6 
-------------------------------------------------------------------------------------------------------------------------------------------------------UUGGACUGAAGGGAaCUCCCU l=21 a=2 
-------------------------------------------------------------------------------------------------------------------------------------------------------UUGGACUGAAaGGAGCUCCCU l=21 a=4 
-------------------------------------------------------------------------------------------------------------------------------------------------------UUGGACUGAAGGGAGCUCCaU l=21 a=1 
-------------------------------------------------------------------------------------------------------------------------------------------------------UUGGACUGAAGGGAGCaCCCU l=21 a=4 
-------------------------------------------------------------------------------------------------------------------------------------------------------UUGGACaGAAGGGAGCUCCCU l=21 a=2 
-------------------------------------------------------------------------------------------------------------------------------------------------------UUGGgCUGAAGGGAGCUCCCU l=21 a=5 
-------------------------------------------------------------------------------------------------------------------------------------------------------UUGGACUGAAGGGAGCUCuCU l=21 a=2 
-------------------------------------------------------------------------------------------------------------------------------------------------------gUGGACUGAAGGGAGCUCCCU l=21 a=2 
-------------------------------------------------------------------------------------------------------------------------------------------------------UUGGAaUGAAGGGAGCUCCCU l=21 a=2 
-------------------------------------------------------------------------------------------------------------------------------------------------------UUGGACUGAuGGGAGCUCCCU l=21 a=1 
-------------------------------------------------------------------------------------------------------------------------------------------------------UUGGACUGAAGGGAGCUgCCU l=21 a=2 
-------------------------------------------------------------------------------------------------------------------------------------------------------UUGGACUGAAGGGAGCUCaCU l=21 a=3 
-------------------------------------------------------------------------------------------------------------------------------------------------------UUGGACgGAAGGGAGCUCCCU l=21 a=1 
-------------------------------------------------------------------------------------------------------------------------------------------------------UUGGACUcAAGGGAGCUCCCU l=21 a=1 
-------------------------------------------------------------------------------------------------------------------------------------------------------UUGGACUGAAGGGcGCUCCCU l=21 a=1 
-------------------------------------------------------------------------------------------------------------------------------------------------------UUGcACUGAAGGGAGCUCCCU l=21 a=2 
-------------------------------------------------------------------------------------------------------------------------------------------------------UUGGACUGAAGGaAGCUCCCU l=21 a=1 
-------------------------------------------------------------------------------------------------------------------------------------------------------UUGGuCUGAAGGGAGCUCCCU l=21 a=2 
-------------------------------------------------------------------------------------------------------------------------------------------------------UUGGACUGAAGGGAGCUCCgU l=21 a=1 
-------------------------------------------------------------------------------------------------------------------------------------------------------UUGGACUGuAGGGAGCUCCCU l=21 a=1 
-------------------------------------------------------------------------------------------------------------------------------------------------------UUGGACUGAAGGGAGCUCgCU l=21 a=1 
------------------------------------------------------------------------------------------------------------------------------------------------------CUUGGACUGAAGGGAGC----- l=17 a=1 
------------------------------------------------------------------------------------------------------------------------------------------------------CUUGGACUGAAGGGAGCU---- l=18 a=1 
------------------------------------------------------------------------------------------------------------------------------------------------------CUUGGACUGAAGGGAGCUC--- l=19 a=1 
------------------------------------------------------------------------------------------------------------------------------------------------------CUUGGACUGAAGGGAGCUu--- l=19 a=2 
------------------------------------------------------------------------------------------------------------------------------------------------------CUUGGACUGAAGGGAGCUCC-- l=20 a=7 
------------------------------------------------------------------------------------------------------------------------------------------------------CUUGGAuUGAAGGGAGCUCC-- l=20 a=2 
------------------------------------------------------------------------------------------------------------------------------------------------------CUUGGACUGAAGGGAGCUCu-- l=20 a=4 
------------------------------------------------------------------------------------------------------------------------------------------------------CUUGGACUGAAGGGAGCUCCC- l=21 a=731 
------------------------------------------------------------------------------------------------------------------------------------------------------CUUGGACUGAAGGGAGCUCCu- l=21 a=61 
------------------------------------------------------------------------------------------------------------------------------------------------------CUcGGACUGAAGGGAGCUCCC- l=21 a=1 
------------------------------------------------------------------------------------------------------------------------------------------------------CUUGGACUGAAGGGAGCUCCg- l=21 a=5 
------------------------------------------------------------------------------------------------------------------------------------------------------CUUGGACUGAAGGGAGCUCCa- l=21 a=68 
------------------------------------------------------------------------------------------------------------------------------------------------------CUUGGACUaAAGGGAGCUCCC- l=21 a=1 
------------------------------------------------------------------------------------------------------------------------------------------------------CUUGGACUGuAGGGAGCUCCC- l=21 a=1 
------------------------------------------------------------------------------------------------------------------------------------------------------CUUGGACUGAgGGGAGCUCCC- l=21 a=1 
------------------------------------------------------------------------------------------------------------------------------------------------------CUUGGACUGgAGGGAGCUCCC- l=21 a=1 
------------------------------------------------------------------------------------------------------------------------------------------------------CcUGGACUGAAGGGAGCUCCC- l=21 a=2 
------------------------------------------------------------------------------------------------------------------------------------------------------CUUcGACUGAAGGGAGCUCCC- l=21 a=1 
------------------------------------------------------------------------------------------------------------------------------------------------------CUUGGACUGAAGGGAaCUCCC- l=21 a=1 
------------------------------------------------------------------------------------------------------------------------------------------------------CaUGGACUGAAGGGAGCUCCC- l=21 a=2 
------------------------------------------------------------------------------------------------------------------------------------------------------CUUGGACUGAAGGGAGuUCCC- l=21 a=1 
------------------------------------------------------------------------------------------------------------------------------------------------------CUUGGACUGAAGGGAGCaCCC- l=21 a=2 
------------------------------------------------------------------------------------------------------------------------------------------------------CUUGGACUGAcGGGAGCUCCC- l=21 a=1 
------------------------------------------------------------------------------------------------------------------------------------------------------uUUGGACUGAAGGGAGCUCCC- l=21 a=1 
------------------------------------------------------------------------------------------------------------------------------------------------------CUUGGACUGAAGGGgGCUCCC- l=21 a=3 
------------------------------------------------------------------------------------------------------------------------------------------------------CUUGGACUGAAGGGAcCUCCC- l=21 a=1 
------------------------------------------------------------------------------------------------------------------------------------------------------CUUGGAuUGAAGGGAGCUCCC- l=21 a=1 
------------------------------------------------------------------------------------------------------------------------------------------------------CUUGaACUGAAGGGAGCUCCC- l=21 a=1 
------------------------------------------------------------------------------------------------------------------------------------------------------CUUGGcCUGAAGGGAGCUCCC- l=21 a=1 
------------------------------------------------------------------------------------------------------------------------------------------------------CUUaGACUGAAGGGAGCUCCC- l=21 a=2 
------------------------------------------------------------------------------------------------------------------------------------------------------CUUGGACUGAAGGGAGCcCCC- l=21 a=1 
------------------------------------------------------------------------------------------------------------------------------------------------------CUUGGACUGAAGGGAuCUCCC- l=21 a=1 
------------------------------------------------------------------------------------------------------------------------------------------------------CUUGGACUGAAaGGAGCUCCC- l=21 a=1 
------------------------------------------------------------------------------------------------------------------------------------------------------CUUGGgCUGAAGGGAGCUCCC- l=21 a=1 
------------------------------------------------------------------------------------------------------------------------------------------------------CUUGGACUGAAGGGAGCUCCCU l=22 a=32 
------------------------------------------------------------------------------------------------------------------------------------------------------CUUGGACUGAAGGGAGCUCCCc l=22 a=10 
------------------------------------------------------------------------------------------------------------------------------------------------------CUUGGACUGAAGGGAGCUCCCa l=22 a=12 
------------------------------------------------------------------------------------------------------------------------------------------------------CUUGGACUGAAGGGAGCUCCuU l=22 a=1 
------------------------------------------------------------------------------------------------------------------------------------------------------CUUGGgCUGAAGGGAGCUCCCU l=22 a=1 
------------------------------------------------------------------------------------------------------------------------------------------------------CaUGGACUGAAGGGAGCUCCCU l=22 a=1 
-----------------------------------------------------------------------------------------------------------------------------------------------------GCUUGGACUGAAGGGAGCUCu-- l=21 a=1 
--------------------------------------------------------------------------------------------------------------------------------AUUGAGUCUUCACUUCUCUAUGC--------------------- l=23 a=1 
------------------------------------------------------------------------------------------------------------AUGAAUGAUGCGAGAGACA--------------------------------------------- l=19 a=1 
------------------------------------------------------------------------------------------------------------AUGAAUGAUGCGAGAGACAAu------------------------------------------- l=21 a=2 
------------------------------------------------------------------------------------------------------------AUGAAUGAUGCGAGAGACAAA------------------------------------------- l=21 a=2 
------------------------------------------------------------------------------------------------------------AUGAAUGAUGCGAGAGACAAuU------------------------------------------ l=22 a=1 
------------------------------------------------------------------------------------------------------------AUGAAUGAUGCGAGAGACAAAU------------------------------------------ l=22 a=1 
-----------------------------------------------------------------------------------------------------------AAUGAAUGAUGCG---------------------------------------------------- l=13 a=1 
-----------------------------------------------------------------------------------------------------------AAUGAAUGAUGCGA--------------------------------------------------- l=14 a=1 
-----------------------------------------------------------------------------------------------------------AAUGAAUGAUGCGAG-------------------------------------------------- l=15 a=19 
-----------------------------------------------------------------------------------------------------------AAUGAAUGgUGCGAG-------------------------------------------------- l=15 a=1 
-----------------------------------------------------------------------------------------------------------AAUGAAUGAUGCGAGA------------------------------------------------- l=16 a=1 
-----------------------------------------------------------------------------------------------------------AAUGAAUGAUGCGAGAu------------------------------------------------ l=17 a=1 
-----------------------------------------------------------------------------------------------------------AAUGAAUGAUGCGAGAGA----------------------------------------------- l=18 a=1 
-----------------------------------------------------------------------------------------------------------AAUGAAUGAUGCGAGAGAC---------------------------------------------- l=19 a=18 
-----------------------------------------------------------------------------------------------------------AAUGAAUGAUGCGAGAaAC---------------------------------------------- l=19 a=1 
-----------------------------------------------------------------------------------------------------------AAUGAAUGAUGCGAGAGAu---------------------------------------------- l=19 a=1 
-----------------------------------------------------------------------------------------------------------AAUGAAUGAUGCGAGAGACA--------------------------------------------- l=20 a=354 
-----------------------------------------------------------------------------------------------------------AAUGAAUGAUGCGAGAGACu--------------------------------------------- l=20 a=12 
-----------------------------------------------------------------------------------------------------------AAUGAAcGAUGCGAGAGACA--------------------------------------------- l=20 a=1 
-----------------------------------------------------------------------------------------------------------AAUGAAUGAUGCGAGgGACA--------------------------------------------- l=20 a=1 
-----------------------------------------------------------------------------------------------------------AAUGgAUGAUGCGAGAGACA--------------------------------------------- l=20 a=2 
-----------------------------------------------------------------------------------------------------------AAUGAgUGAUGCGAGAGACA--------------------------------------------- l=20 a=1 
-----------------------------------------------------------------------------------------------------------AAgGAAUGAUGCGAGAGACA--------------------------------------------- l=20 a=3 
-----------------------------------------------------------------------------------------------------------AAUGAAUGAUGCGAGAGgCA--------------------------------------------- l=20 a=2 
-----------------------------------------------------------------------------------------------------------AAUGAAUGgUGCGAGAGACA--------------------------------------------- l=20 a=2 
-----------------------------------------------------------------------------------------------------------AAUGAAUGAUGCGAGAGACg--------------------------------------------- l=20 a=3 
-----------------------------------------------------------------------------------------------------------AAaGAAUGAUGCGAGAGACA--------------------------------------------- l=20 a=1 
-----------------------------------------------------------------------------------------------------------uAUGAAUGAUGCGAGAGACA--------------------------------------------- l=20 a=1 
-----------------------------------------------------------------------------------------------------------AAUGAAaGAUGCGAGAGACA--------------------------------------------- l=20 a=1 
-----------------------------------------------------------------------------------------------------------AAUGAAUGAUGuGAGAGACA--------------------------------------------- l=20 a=2 
-----------------------------------------------------------------------------------------------------------AAUaAAUGAUGCGAGAGACA--------------------------------------------- l=20 a=1 
-----------------------------------------------------------------------------------------------------------AAUGAAUGAUGCGAGAGACAA-------------------------------------------- l=21 a=260 
-----------------------------------------------------------------------------------------------------------AAUGAAUGAUGCGAGgGACAA-------------------------------------------- l=21 a=1 
-----------------------------------------------------------------------------------------------------------AAUGAAUGAUGCGAGAGACAu-------------------------------------------- l=21 a=20 
-----------------------------------------------------------------------------------------------------------AAUGAAUGAUGCGAGAGACAc-------------------------------------------- l=21 a=3 
-----------------------------------------------------------------------------------------------------------AAUGAAUGAcGCGAGAGACAA-------------------------------------------- l=21 a=1 
-----------------------------------------------------------------------------------------------------------AAUGAgUGAUGCGAGAGACAA-------------------------------------------- l=21 a=1 
-----------------------------------------------------------------------------------------------------------AAUGgAUGAUGCGAGAGACAA-------------------------------------------- l=21 a=2 
-----------------------------------------------------------------------------------------------------------AAUGAAUGAUGCGAGAGACAg-------------------------------------------- l=21 a=3 
-----------------------------------------------------------------------------------------------------------AAUGAAUGAUGCGAGAGuCAA-------------------------------------------- l=21 a=1 
-----------------------------------------------------------------------------------------------------------AAUGAAUGcUGCGAGAGACAA-------------------------------------------- l=21 a=1 
-----------------------------------------------------------------------------------------------------------AAUGAAUGAUGCGAGAGgCAA-------------------------------------------- l=21 a=2 
-----------------------------------------------------------------------------------------------------------gAUGAAUGAUGCGAGAGACAA-------------------------------------------- l=21 a=1 
-----------------------------------------------------------------------------------------------------------AAUGAAUGAUGCaAGAGACAA-------------------------------------------- l=21 a=1 
-----------------------------------------------------------------------------------------------------------AgUGAAUGAUGCGAGAGACAA-------------------------------------------- l=21 a=1 
-----------------------------------------------------------------------------------------------------------AAUGAAUGAaGCGAGAGACAA-------------------------------------------- l=21 a=1 
-----------------------------------------------------------------------------------------------------------AAUGAAUGAUGCGAGAGACgA-------------------------------------------- l=21 a=2 
-----------------------------------------------------------------------------------------------------------AAUGAAUGAUGCGAGuGACAA-------------------------------------------- l=21 a=1 
-----------------------------------------------------------------------------------------------------------AAUGAAUGgUGCGAGAGACAA-------------------------------------------- l=21 a=2 
-----------------------------------------------------------------------------------------------------------AAUGAAUGAUGCGgGAGACAA-------------------------------------------- l=21 a=1 
-----------------------------------------------------------------------------------------------------------AAUGAAUGAUGCGAGAGACAAA------------------------------------------- l=22 a=16 
-----------------------------------------------------------------------------------------------------------AAUGAAUGAUGCGAGAGACAAu------------------------------------------- l=22 a=8 
-----------------------------------------------------------------------------------------------------------AAUGAAUGAUGCGAGAGACAAc------------------------------------------- l=22 a=2 
-----------------------------------------------------------------------------------------------------------AAUGAAUGAUGCGAGAGACAAAU------------------------------------------ l=23 a=18 
-----------------------------------------------------------------------------------------------------------AAUGAAUGAUGCGAGAGACAAuU------------------------------------------ l=23 a=6 
-----------------------------------------------------------------------------------------------------------AAUGAAUGAUGCGAGAGACAAAa------------------------------------------ l=23 a=5 
-----------------------------------------------------------------------------------------------------------AAUGAAUGAUGCGAGAGACAAcU------------------------------------------ l=23 a=2 
-----------------------------------------------------------------------------------------------------------AAUGAAUGAUGCGAGAGACAAAg------------------------------------------ l=23 a=2 
-----------------------------------------------------------------------------------------------------------AAUGAAUGAUGCGAGAGAuAAAU------------------------------------------ l=23 a=1 
-----------------------------------------------------------------------------------------------------------AAUGAAUGAUGCGAGAGACAAAUc----------------------------------------- l=24 a=1 
-----------------------------------------------------------------------------------------------------------AAUGAAUGAUGCGAGAGACAAuUU----------------------------------------- l=24 a=2 
------------------------------------------------GACUCUCGACUCAUUCAUC--------------------------------------------------------------------------------------------------------- l=19 a=6 
------------------------------------------------GACUCUCGACUCAUUCAUCg-------------------------------------------------------------------------------------------------------- l=20 a=1 
------------------------------------------------GACUCUCGACUCAUUCAUCa-------------------------------------------------------------------------------------------------------- l=20 a=10 
------------------------------------------------GACUCUCGACUCAUUCAUCC-------------------------------------------------------------------------------------------------------- l=20 a=36 
------------------------------------------------GACUCUCGACUCAUUCAUCu-------------------------------------------------------------------------------------------------------- l=20 a=24 
------------------------------------------------GACUCUCGgCUCAUUCAUCC-------------------------------------------------------------------------------------------------------- l=20 a=2 
------------------------------------------------GACaCUCGACUCAUUCAUCC-------------------------------------------------------------------------------------------------------- l=20 a=1 
------------------------------------------------GACUCUCGACUCAaUCAUCC-------------------------------------------------------------------------------------------------------- l=20 a=1 
------------------------------------------------GACUCUCGACUCAUUCAUCCA------------------------------------------------------------------------------------------------------- l=21 a=6 
------------------------------------------------GACUCUCGACUCAUUCAUCCu------------------------------------------------------------------------------------------------------- l=21 a=2 
------------------------------------------------GACUCUCGACUCAUUCAUCCc------------------------------------------------------------------------------------------------------- l=21 a=1 
-----------------------------------------------UGACUCUCGACUC---------------------------------------------------------------------------------------------------------------- l=13 a=1 
-----------------------------------------------UGACUCUCGACUCAUUCAUCC-------------------------------------------------------------------------------------------------------- l=21 a=13 
-----------------------------------------------UGACUCUCGACUCAUUCAUCu-------------------------------------------------------------------------------------------------------- l=21 a=6 
-----------------------------------------------UGACUCUCGACUCAUUCAUCa-------------------------------------------------------------------------------------------------------- l=21 a=2 
-----------------------------------------------UaACUCUCGACUCAUUCAUCC-------------------------------------------------------------------------------------------------------- l=21 a=1 
-----------------------------------------------UGACUCUCGACUCAUUCAUCCA------------------------------------------------------------------------------------------------------- l=22 a=9 
-----------------------------------------------UGACUCUCGACUCAUUCAUCCu------------------------------------------------------------------------------------------------------- l=22 a=1 
----------------------------------------------UUGACUCUCGACUCAUUCAUCC-------------------------------------------------------------------------------------------------------- l=22 a=1 
---------------------------------------------AUUGACUCUCGACUCAUUCAUCu-------------------------------------------------------------------------------------------------------- l=23 a=1 
---------------------------------------------AUUGACUCUCGACUCAUUCAUCCA------------------------------------------------------------------------------------------------------- l=24 a=2 
-----------------------AUGGAGUAAUAUGUGAGAUUUAAUU---------------------------------------------------------------------------------------------------------------------------- l=25 a=2 
---GAGCUUUCUUCGGUC---------------------------------------------------------------------------------------------------------------------------------------------------------- l=15 a=1 
---GAGCUUUCUUCGGUCu--------------------------------------------------------------------------------------------------------------------------------------------------------- l=16 a=1 
---GAGCUUUCUUCGGUCCAu------------------------------------------------------------------------------------------------------------------------------------------------------- l=18 a=1 
---GAGCUUUCUUCGGUCCAC------------------------------------------------------------------------------------------------------------------------------------------------------- l=18 a=2 
---GAGCUUUCUUCGGUCCACa------------------------------------------------------------------------------------------------------------------------------------------------------ l=19 a=16 
---GAGCUUUCUUCGGUCCACU------------------------------------------------------------------------------------------------------------------------------------------------------ l=19 a=139 
---GAGCUUUCUUCGGUCCACc------------------------------------------------------------------------------------------------------------------------------------------------------ l=19 a=13 
---GAGCUUUCUUCGGUCCcCU------------------------------------------------------------------------------------------------------------------------------------------------------ l=19 a=1 
---GAGCUUUCaUCGGUCCACU------------------------------------------------------------------------------------------------------------------------------------------------------ l=19 a=1 
---GAGCUUUCUUCGGUCCACg------------------------------------------------------------------------------------------------------------------------------------------------------ l=19 a=3 
---GgGCUUUCUUCGGUCCACU------------------------------------------------------------------------------------------------------------------------------------------------------ l=19 a=1 
---GAGCUUUCUUCGGUCCACUu----------------------------------------------------------------------------------------------------------------------------------------------------- l=20 a=94 
---GAGCUUUCUUCGGUCCACUC----------------------------------------------------------------------------------------------------------------------------------------------------- l=20 a=281 
---GAGCUUUCUUCGGUCCACUa----------------------------------------------------------------------------------------------------------------------------------------------------- l=20 a=12 
---GgGCUUUCUUCGGUCCACUC----------------------------------------------------------------------------------------------------------------------------------------------------- l=20 a=4 
---GAGCUUUCUcCGGUCCACUC----------------------------------------------------------------------------------------------------------------------------------------------------- l=20 a=1 
---GAGCUUUCUgCGGUCCACUC----------------------------------------------------------------------------------------------------------------------------------------------------- l=20 a=1 
---GAGCUUUCUUCGGcCCACUC----------------------------------------------------------------------------------------------------------------------------------------------------- l=20 a=2 
---GAGCUUcCUUCGGUCCACUC----------------------------------------------------------------------------------------------------------------------------------------------------- l=20 a=1 
---GAGCUUUCUUCGGUCCgCUC----------------------------------------------------------------------------------------------------------------------------------------------------- l=20 a=1 
---GAGCcUUCUUCGGUCCACUC----------------------------------------------------------------------------------------------------------------------------------------------------- l=20 a=1 
---GAGCUUUCUUCGGUCuACUC----------------------------------------------------------------------------------------------------------------------------------------------------- l=20 a=1 
---GAGCUUUCUUCGGUCCACcC----------------------------------------------------------------------------------------------------------------------------------------------------- l=20 a=2 
---GAGCUUUCUUCGGUCCACUg----------------------------------------------------------------------------------------------------------------------------------------------------- l=20 a=1 
---GgGCUUUCUUCGGUCCACUCA---------------------------------------------------------------------------------------------------------------------------------------------------- l=21 a=1 
---GAGCUUUCUUCGGUCCACUCA---------------------------------------------------------------------------------------------------------------------------------------------------- l=21 a=4 
---GAGuUUUCUUCGGUCCACUCA---------------------------------------------------------------------------------------------------------------------------------------------------- l=21 a=1 
---GAGCUUUCUUCGGUCCACUCu---------------------------------------------------------------------------------------------------------------------------------------------------- l=21 a=1 
---GAGCUUUCUUCGGUCCACUCAUu-------------------------------------------------------------------------------------------------------------------------------------------------- l=23 a=1 
--AGAGCUUUCUUCGGUCC--------------------------------------------------------------------------------------------------------------------------------------------------------- l=17 a=1 
--AGAGCUUUCUUCGGUCCACa------------------------------------------------------------------------------------------------------------------------------------------------------ l=20 a=10 
--AGAGCUUUCUUCGGUCCACU------------------------------------------------------------------------------------------------------------------------------------------------------ l=20 a=135 
--AGAGCcUUCUUCGGUCCACU------------------------------------------------------------------------------------------------------------------------------------------------------ l=20 a=1 
--uGAGCUUUCUUCGGUCCACU------------------------------------------------------------------------------------------------------------------------------------------------------ l=20 a=1 
--AGAGCUUUCUUCGGUCCACg------------------------------------------------------------------------------------------------------------------------------------------------------ l=20 a=3 
--AGAGCUUUCUUCGcUCCACU------------------------------------------------------------------------------------------------------------------------------------------------------ l=20 a=1 
--AGAGCUUUCUUCGGUCCACc------------------------------------------------------------------------------------------------------------------------------------------------------ l=20 a=21 
--AGAGCUaUCUUCGGUCCACU------------------------------------------------------------------------------------------------------------------------------------------------------ l=20 a=1 
--AGAGCUUUCUUuGGUCCACU------------------------------------------------------------------------------------------------------------------------------------------------------ l=20 a=1 
--gGAGCUUUCUUCGGUCCACU------------------------------------------------------------------------------------------------------------------------------------------------------ l=20 a=2 
--AGAGCUUUCUUCGGUCCgCU------------------------------------------------------------------------------------------------------------------------------------------------------ l=20 a=1 
--AGAGCUUUCUUCGGUCCACUC----------------------------------------------------------------------------------------------------------------------------------------------------- l=21 a=367 (c*,ma*)
--AGAGCUUUCUUCGGUCCACUu----------------------------------------------------------------------------------------------------------------------------------------------------- l=21 a=81 
--AGAGCUUUCUUCGGaCCACUC----------------------------------------------------------------------------------------------------------------------------------------------------- l=21 a=2 
--AGAGCUUUCUUCGGUCCACUa----------------------------------------------------------------------------------------------------------------------------------------------------- l=21 a=13 
--AGAGCUUUCUcCGGUCCACUC----------------------------------------------------------------------------------------------------------------------------------------------------- l=21 a=1 
--gGAGCUUUCUUCGGUCCACUC----------------------------------------------------------------------------------------------------------------------------------------------------- l=21 a=2 
--AGAGCUUUCUUCGGUCuACUC----------------------------------------------------------------------------------------------------------------------------------------------------- l=21 a=1 
--AaAGCUUUCUUCGGUCCACUC----------------------------------------------------------------------------------------------------------------------------------------------------- l=21 a=1 
--AGAGCUUUCUUCGGUCCACUg----------------------------------------------------------------------------------------------------------------------------------------------------- l=21 a=1 
--AGAGCUUUCUUCGGUCCACcC----------------------------------------------------------------------------------------------------------------------------------------------------- l=21 a=1 
--AGAGCUUUCUUuGGUCCACUC----------------------------------------------------------------------------------------------------------------------------------------------------- l=21 a=1 
--AGAGCUUUCUUCGGcCCACUC----------------------------------------------------------------------------------------------------------------------------------------------------- l=21 a=1 
--uGAGCUUUCUUCGGUCCACUC----------------------------------------------------------------------------------------------------------------------------------------------------- l=21 a=1 
--AGAGCUUUCUUCGGUCCACUCu---------------------------------------------------------------------------------------------------------------------------------------------------- l=22 a=2 
--AGAGCUUUCUUCGGUCCACUuA---------------------------------------------------------------------------------------------------------------------------------------------------- l=22 a=1 
--AGAGCUUUCUUCGGUCCACUCcU--------------------------------------------------------------------------------------------------------------------------------------------------- l=23 a=3 
-GAGAGCUUUCUUCGGUCCACU------------------------------------------------------------------------------------------------------------------------------------------------------ l=21 a=14 
-GAGAGCUUUCUUCGGUCCACc------------------------------------------------------------------------------------------------------------------------------------------------------ l=21 a=1 
-GAGAGCUUUCUUCGGUCCACa------------------------------------------------------------------------------------------------------------------------------------------------------ l=21 a=1 
-GAGAGCcUUCUUCGGUCCACU------------------------------------------------------------------------------------------------------------------------------------------------------ l=21 a=1 

mb-11011
ax-1111011
ku-11
ss-111111111111
fn-111
```
