## Supplementary material for "Comprehensive re-analysis of hairpin RNAs in fungi reveals ancestral links": File S1: MI0000545.ath-MIR319b.SRR9216053.txt

```
species:   Artha
pid:       MI0000545
parent:    ath-MIR319b
paralog:   
locus:     5:16660469-16660640
matures:   ['UUGGACUGAAGGGAGCUCCCU', 'AGAGCUUUCUUCGGUCCACUC']
srr:       SRR9216053
genome:    /Users/jax/+Genomes/Plant_genomes/Artha.TAIR10_chr_all.fa
alignment: /media/data/njohnson/+SeqLibraries/FunHP_libraries/Artha.SRR9216053.cram
call:      samtools view /media/data/njohnson/+SeqLibraries/FunHP_libraries/Artha.SRR9216053.cram 5:16660469-16660640

981 out of bounds
6339 alignments
6336 proper strand
4972 stranded perfect matches

***********************                                                                                                                              ***********************
AGAGAGCUUUCUUCGGUCCACUCAUGGAGUAAUAUGUGAGAUUUAAUUGACUCUCGACUCAUUCAUCCAAAUACCAAAUGAAAGAAUUUGUUCUCAUAUGGUAAAUGAAUGAAUGAUGCGAGAGACAAAUUGAGUCUUCACUUCUCUAUGCUUGGACUGAAGGGAGCUCCCU
((.(((((((((((((((((..(((((((......(((((((((((((..((((((..((((((((.((..(((((.((((..(((....))))))).)))))..)).))))))))..))))))...))))))))).))))..)))))))..))))))))))))))))).))
-------------------------------------------------------------------------------------------------------------------------------------------------------UUGGACUGAAGGGAGCUCCCU l=21 a=2418 c
--AGAGCUUUCUUCGGUCCACUC----------------------------------------------------------------------------------------------------------------------------------------------------- l=21 a=285 c*
-------------------------------------------------------------------------------------------------------------------------------------------------------UUGGACUGAAGGGAGCUCCCU l=21 a=2418 ma
--AGAGCUUUCUUCGGUCCACUC----------------------------------------------------------------------------------------------------------------------------------------------------- l=21 a=285 ma*

----------------------------------------------------------------------------------------------------------------------------------------------------------GACUGAAGGGAGC----- l=13 a=1 
----------------------------------------------------------------------------------------------------------------------------------------------------------GACUGAAGGGAGCUC--- l=15 a=1 
--------------------------------------------------------------------------------------------------------------------------------------------------------UGGACUGAAGGGAGCc---- l=16 a=1 
--------------------------------------------------------------------------------------------------------------------------------------------------------UGGACUGAAGGGAGCUC--- l=17 a=1 
--------------------------------------------------------------------------------------------------------------------------------------------------------UGGACUGAAGGGAGCUCC-- l=18 a=4 
--------------------------------------------------------------------------------------------------------------------------------------------------------UGGACUGAAGGGAGCUCCC- l=19 a=25 
--------------------------------------------------------------------------------------------------------------------------------------------------------cGGACUGAAGGGAGCUCCC- l=19 a=1 
--------------------------------------------------------------------------------------------------------------------------------------------------------UGGACUGAAGGGAGCUCCCU l=20 a=12 
--------------------------------------------------------------------------------------------------------------------------------------------------------UGGACUGAAGGGAGCUCCCg l=20 a=1 
--------------------------------------------------------------------------------------------------------------------------------------------------------UGGACUGAAGGGAGCUCCCc l=20 a=2 
-------------------------------------------------------------------------------------------------------------------------------------------------------UUGGACUGAAGG--------- l=12 a=1 
-------------------------------------------------------------------------------------------------------------------------------------------------------UUGGACUGAAGGG-------- l=13 a=1 
-------------------------------------------------------------------------------------------------------------------------------------------------------UUGGACUGAAGGGA------- l=14 a=2 
-------------------------------------------------------------------------------------------------------------------------------------------------------UUGGACUGAAGGGAGu----- l=16 a=1 
-------------------------------------------------------------------------------------------------------------------------------------------------------UUGGACUGAAGGGAGC----- l=16 a=1 
-------------------------------------------------------------------------------------------------------------------------------------------------------UUGGACUGAAGGGAGCU---- l=17 a=3 
-------------------------------------------------------------------------------------------------------------------------------------------------------UUGGACUGAAGGGAGCUC--- l=18 a=3 
-------------------------------------------------------------------------------------------------------------------------------------------------------UUGGACUGAAGGGAGCUCC-- l=19 a=13 
-------------------------------------------------------------------------------------------------------------------------------------------------------UUGGACUGAAGGGAGCUuC-- l=19 a=1 
-------------------------------------------------------------------------------------------------------------------------------------------------------UUGGACUGAAGGGAGCUCu-- l=19 a=1 
-------------------------------------------------------------------------------------------------------------------------------------------------------UUGGACUGAAGGGAGCUCCC- l=20 a=535 
-------------------------------------------------------------------------------------------------------------------------------------------------------UUGGACUGAAGGGAGCUCCa- l=20 a=30 
-------------------------------------------------------------------------------------------------------------------------------------------------------UUGGACUGAAGGGAGuUCCC- l=20 a=4 
-------------------------------------------------------------------------------------------------------------------------------------------------------UUGcACUGAAGGGAGCUCCC- l=20 a=2 
-------------------------------------------------------------------------------------------------------------------------------------------------------UUGGACUGAcGGGAGCUCCC- l=20 a=1 
-------------------------------------------------------------------------------------------------------------------------------------------------------UcGGACUGAAGGGAGCUCCC- l=20 a=1 
-------------------------------------------------------------------------------------------------------------------------------------------------------UUGGACUGAAGGGgGCUCCC- l=20 a=2 
-------------------------------------------------------------------------------------------------------------------------------------------------------UaGGACUGAAGGGAGCUCCC- l=20 a=1 
-------------------------------------------------------------------------------------------------------------------------------------------------------UUGGACUGAAGGGAGCcCCC- l=20 a=2 
-------------------------------------------------------------------------------------------------------------------------------------------------------UUGGACUGAAGGGAGCUCCg- l=20 a=1 
-------------------------------------------------------------------------------------------------------------------------------------------------------UUcGACUGAAGGGAGCUCCC- l=20 a=1 
-------------------------------------------------------------------------------------------------------------------------------------------------------UUGGACcGAAGGGAGCUCCC- l=20 a=2 
-------------------------------------------------------------------------------------------------------------------------------------------------------gUGGACUGAAGGGAGCUCCC- l=20 a=1 
-------------------------------------------------------------------------------------------------------------------------------------------------------UUGGACUGAAGGGAGCUCaC- l=20 a=1 
-------------------------------------------------------------------------------------------------------------------------------------------------------UUGGAgUGAAGGGAGCUCCC- l=20 a=1 
-------------------------------------------------------------------------------------------------------------------------------------------------------UUGGcCUGAAGGGAGCUCCC- l=20 a=1 
-------------------------------------------------------------------------------------------------------------------------------------------------------UUGGACUGAAGGGAGCUCuC- l=20 a=1 
-------------------------------------------------------------------------------------------------------------------------------------------------------UUGGACUGAAGGGAGCUCCCU l=21 a=2418 (c,ma)
-------------------------------------------------------------------------------------------------------------------------------------------------------UUGGACUGAAGGGAGCUCCCg l=21 a=33 
-------------------------------------------------------------------------------------------------------------------------------------------------------UUGGACUGAgGGGAGCUCCCU l=21 a=14 
-------------------------------------------------------------------------------------------------------------------------------------------------------UUGGACUGAAGGGAGCUCCCa l=21 a=154 
-------------------------------------------------------------------------------------------------------------------------------------------------------UUGGACUGAAGGGAGCUCCCc l=21 a=368 
-------------------------------------------------------------------------------------------------------------------------------------------------------UUGGACUGAAGGGgGCUCCCU l=21 a=16 
-------------------------------------------------------------------------------------------------------------------------------------------------------UUGGACUaAAGGGAGCUCCCU l=21 a=1 
-------------------------------------------------------------------------------------------------------------------------------------------------------UUaGACUGAAGGGAGCUCCCU l=21 a=3 
-------------------------------------------------------------------------------------------------------------------------------------------------------UUGGACUGAAGGGAGCUCuCU l=21 a=3 
-------------------------------------------------------------------------------------------------------------------------------------------------------UUGGACUGAAGGGAGuUCCCU l=21 a=6 
-------------------------------------------------------------------------------------------------------------------------------------------------------UUGGACaGAAGGGAGCUCCCU l=21 a=1 
-------------------------------------------------------------------------------------------------------------------------------------------------------UaGGACUGAAGGGAGCUCCCU l=21 a=9 
-------------------------------------------------------------------------------------------------------------------------------------------------------UUGGAgUGAAGGGAGCUCCCU l=21 a=2 
-------------------------------------------------------------------------------------------------------------------------------------------------------UUGGACUGAAaGGAGCUCCCU l=21 a=2 
-------------------------------------------------------------------------------------------------------------------------------------------------------UUGGACUGAAGGGAGCUuCCU l=21 a=5 
-------------------------------------------------------------------------------------------------------------------------------------------------------UUGGACUGAAGGaAGCUCCCU l=21 a=3 
-------------------------------------------------------------------------------------------------------------------------------------------------------gUGGACUGAAGGGAGCUCCCU l=21 a=1 
-------------------------------------------------------------------------------------------------------------------------------------------------------UUGGACcGAAGGGAGCUCCCU l=21 a=8 
-------------------------------------------------------------------------------------------------------------------------------------------------------UUGGAuUGAAGGGAGCUCCCU l=21 a=2 
-------------------------------------------------------------------------------------------------------------------------------------------------------UcGGACUGAAGGGAGCUCCCU l=21 a=4 
-------------------------------------------------------------------------------------------------------------------------------------------------------UUGGACUGAAGGGAGCcCCCU l=21 a=10 
-------------------------------------------------------------------------------------------------------------------------------------------------------UUuGACUGAAGGGAGCUCCCU l=21 a=2 
-------------------------------------------------------------------------------------------------------------------------------------------------------cUGGACUGAAGGGAGCUCCCU l=21 a=2 
-------------------------------------------------------------------------------------------------------------------------------------------------------UUGuACUGAAGGGAGCUCCCU l=21 a=1 
-------------------------------------------------------------------------------------------------------------------------------------------------------UUGGACUGAAGGGAGCUgCCU l=21 a=2 
-------------------------------------------------------------------------------------------------------------------------------------------------------UUGGACUGAAGGGAGCUaCCU l=21 a=4 
-------------------------------------------------------------------------------------------------------------------------------------------------------UUGGgCUGAAGGGAGCUCCCU l=21 a=3 
-------------------------------------------------------------------------------------------------------------------------------------------------------UUGGACUGAuGGGAGCUCCCU l=21 a=2 
-------------------------------------------------------------------------------------------------------------------------------------------------------UUGGACUGuAGGGAGCUCCCU l=21 a=1 
-------------------------------------------------------------------------------------------------------------------------------------------------------UUGGACUGAAGGGuGCUCCCU l=21 a=2 
-------------------------------------------------------------------------------------------------------------------------------------------------------UUGGACUGAAGGGAGCUCaCU l=21 a=1 
-------------------------------------------------------------------------------------------------------------------------------------------------------UUGGACUGAAGGGAuCUCCCU l=21 a=1 
-------------------------------------------------------------------------------------------------------------------------------------------------------UUGGACUGAAGGGAGCUCCaU l=21 a=2 
-------------------------------------------------------------------------------------------------------------------------------------------------------UUGGAaUGAAGGGAGCUCCCU l=21 a=1 
-------------------------------------------------------------------------------------------------------------------------------------------------------UUGGACUGgAGGGAGCUCCCU l=21 a=8 
-------------------------------------------------------------------------------------------------------------------------------------------------------UUGGACUGcAGGGAGCUCCCU l=21 a=1 
-------------------------------------------------------------------------------------------------------------------------------------------------------UUGGACUGAAGaGAGCUCCCU l=21 a=1 
-------------------------------------------------------------------------------------------------------------------------------------------------------UUGaACUGAAGGGAGCUCCCU l=21 a=1 
-------------------------------------------------------------------------------------------------------------------------------------------------------UUGGACgGAAGGGAGCUCCCU l=21 a=1 
-------------------------------------------------------------------------------------------------------------------------------------------------------UUGGACUGAAGGGAGaUCCCU l=21 a=1 
-------------------------------------------------------------------------------------------------------------------------------------------------------UUGGACUGAAGGGAGCUCgCU l=21 a=1 
-------------------------------------------------------------------------------------------------------------------------------------------------------aUGGACUGAAGGGAGCUCCCU l=21 a=2 
-------------------------------------------------------------------------------------------------------------------------------------------------------UUGGACUGAAGGGAGCaCCCU l=21 a=1 
------------------------------------------------------------------------------------------------------------------------------------------------------CUUGGACUGAAGGG-------- l=14 a=1 
------------------------------------------------------------------------------------------------------------------------------------------------------CUUGGACUGAAGGGAGCUC--- l=19 a=2 
------------------------------------------------------------------------------------------------------------------------------------------------------CUUGGACUaAAGGGAGCUC--- l=19 a=1 
------------------------------------------------------------------------------------------------------------------------------------------------------CUUGGACUGAAGGGAGCUCC-- l=20 a=18 
------------------------------------------------------------------------------------------------------------------------------------------------------CUUGGACUGAAGGGAGCUCa-- l=20 a=2 
------------------------------------------------------------------------------------------------------------------------------------------------------CUUGGACUGAAGGGAGCUCu-- l=20 a=5 
------------------------------------------------------------------------------------------------------------------------------------------------------CUUGGACUGAAGaGAGCUCC-- l=20 a=1 
------------------------------------------------------------------------------------------------------------------------------------------------------CUUGGACUGAAGGGAGCUCCC- l=21 a=815 
------------------------------------------------------------------------------------------------------------------------------------------------------CUUGGACUGAAGGGAGuUCCC- l=21 a=2 
------------------------------------------------------------------------------------------------------------------------------------------------------CUUGGACUGAAGGGAGCUCCu- l=21 a=72 
------------------------------------------------------------------------------------------------------------------------------------------------------CUUGGACUGAAGGGAGCUCCa- l=21 a=85 
------------------------------------------------------------------------------------------------------------------------------------------------------CUUGGACcGAAGGGAGCUCCC- l=21 a=1 
------------------------------------------------------------------------------------------------------------------------------------------------------CUUGGACUGgAGGGAGCUCCC- l=21 a=3 
------------------------------------------------------------------------------------------------------------------------------------------------------CUUGGACUGAAGGGAGCcCCC- l=21 a=4 
------------------------------------------------------------------------------------------------------------------------------------------------------CUaGGACUGAAGGGAGCUCCC- l=21 a=2 
------------------------------------------------------------------------------------------------------------------------------------------------------CUUGGACUGAAGGGAGCUCCg- l=21 a=3 
------------------------------------------------------------------------------------------------------------------------------------------------------CUUGGACUGAgGGGAGCUCCC- l=21 a=5 
------------------------------------------------------------------------------------------------------------------------------------------------------CUUGGACUGAAGGaAGCUCCC- l=21 a=1 
------------------------------------------------------------------------------------------------------------------------------------------------------CcUGGACUGAAGGGAGCUCCC- l=21 a=2 
------------------------------------------------------------------------------------------------------------------------------------------------------CUUGGACUGAAGGuAGCUCCC- l=21 a=1 
------------------------------------------------------------------------------------------------------------------------------------------------------CUcGGACUGAAGGGAGCUCCC- l=21 a=2 
------------------------------------------------------------------------------------------------------------------------------------------------------uUUGGACUGAAGGGAGCUCCC- l=21 a=1 
------------------------------------------------------------------------------------------------------------------------------------------------------CUUGGACUGAAGGGAaCUCCC- l=21 a=1 
------------------------------------------------------------------------------------------------------------------------------------------------------CgUGGACUGAAGGGAGCUCCC- l=21 a=2 
------------------------------------------------------------------------------------------------------------------------------------------------------CUUGGAgUGAAGGGAGCUCCC- l=21 a=1 
------------------------------------------------------------------------------------------------------------------------------------------------------CUUGGACUGAAaGGAGCUCCC- l=21 a=1 
------------------------------------------------------------------------------------------------------------------------------------------------------CUUGaACUGAAGGGAGCUCCC- l=21 a=1 
------------------------------------------------------------------------------------------------------------------------------------------------------CUUGGACUGAAGaGAGCUCCC- l=21 a=1 
------------------------------------------------------------------------------------------------------------------------------------------------------gUUGGACUGAAGGGAGCUCCC- l=21 a=1 
------------------------------------------------------------------------------------------------------------------------------------------------------CUUGGACUGAAGGGAGCUCuC- l=21 a=2 
------------------------------------------------------------------------------------------------------------------------------------------------------CUUGGgCUGAAGGGAGCUCCC- l=21 a=2 
------------------------------------------------------------------------------------------------------------------------------------------------------CUUGGACUaAAGGGAGCUCCC- l=21 a=1 
------------------------------------------------------------------------------------------------------------------------------------------------------CUUGGACUGAAGGGgGCUCCC- l=21 a=2 
------------------------------------------------------------------------------------------------------------------------------------------------------CUUGGACUGAAGGGuGCUCCC- l=21 a=1 
------------------------------------------------------------------------------------------------------------------------------------------------------CUUuGACUGAAGGGAGCUCCC- l=21 a=1 
------------------------------------------------------------------------------------------------------------------------------------------------------CUUGGACUGAAGGGAGCUCCCU l=22 a=60 
------------------------------------------------------------------------------------------------------------------------------------------------------CUUGGACUGAAGGGAGCUCCCc l=22 a=33 
------------------------------------------------------------------------------------------------------------------------------------------------------CUUGGACUGAAGGGAGCUCCCa l=22 a=16 
------------------------------------------------------------------------------------------------------------------------------------------------------CUUaGACUGAAGGGAGCUCCCU l=22 a=1 
-----------------------------------------------------------------------------------------------------------------------------------------------------GgUUGGACUGAAGGGAGCUCC-- l=21 a=5 
-----------------------------------------------------------------------------------------------------------------------------------------------------uCUUGGACUGAAGGGAGCUCC-- l=21 a=1 
-------------------------------------------------------------------------------------------------------------------------------AAUUGAGUCUUCACUUCUCUAUGCUUGGACUG------------- l=32 a=1 
---------------------------------------------------------------------------------------------------------------------GCGAGAGACAA-------------------------------------------- l=11 a=1 
------------------------------------------------------------------------------------------------------------AUGAAUGAUGCGAGAGACA--------------------------------------------- l=19 a=2 
------------------------------------------------------------------------------------------------------------AUGAAUGAUGCGAGAGACAA-------------------------------------------- l=20 a=1 
-----------------------------------------------------------------------------------------------------------AAUGAAUGAUGC----------------------------------------------------- l=12 a=1 
-----------------------------------------------------------------------------------------------------------AAUGAAUGAUGCGAG-------------------------------------------------- l=15 a=2 
-----------------------------------------------------------------------------------------------------------AAUGAAUGAUGCGAGA------------------------------------------------- l=16 a=1 
-----------------------------------------------------------------------------------------------------------AAUGAAUGAUGCGAGAGA----------------------------------------------- l=18 a=2 
-----------------------------------------------------------------------------------------------------------AAUGAAUGAUGCGAGAGAC---------------------------------------------- l=19 a=3 
-----------------------------------------------------------------------------------------------------------AAUGAAUGAUGCGAGAGACA--------------------------------------------- l=20 a=188 
-----------------------------------------------------------------------------------------------------------AAUGAAUGAUGCGgGAGACA--------------------------------------------- l=20 a=1 
-----------------------------------------------------------------------------------------------------------AAUGAAcGAUGCGAGAGACA--------------------------------------------- l=20 a=1 
-----------------------------------------------------------------------------------------------------------AAUGAAUGAUGCGAGAGACu--------------------------------------------- l=20 a=5 
-----------------------------------------------------------------------------------------------------------AgUGAAUGAUGCGAGAGACA--------------------------------------------- l=20 a=1 
-----------------------------------------------------------------------------------------------------------AAUGAAUGAUGCGAGAGgCA--------------------------------------------- l=20 a=1 
-----------------------------------------------------------------------------------------------------------AAUGAAUGgUGCGAGAGACA--------------------------------------------- l=20 a=1 
-----------------------------------------------------------------------------------------------------------AAUGAAUaAUGCGAGAGACA--------------------------------------------- l=20 a=1 
-----------------------------------------------------------------------------------------------------------AAUGAAUGAUGCGAGAGACg--------------------------------------------- l=20 a=1 
-----------------------------------------------------------------------------------------------------------gAUGAAUGAUGCGAGAGACA--------------------------------------------- l=20 a=1 
-----------------------------------------------------------------------------------------------------------AAUGAAUGAUGCGAGgGACA--------------------------------------------- l=20 a=1 
-----------------------------------------------------------------------------------------------------------AAUGgAUGAUGCGAGAGACA--------------------------------------------- l=20 a=1 
-----------------------------------------------------------------------------------------------------------AAUGAAUGAUGCuAGAGACA--------------------------------------------- l=20 a=1 
-----------------------------------------------------------------------------------------------------------AAUGAAUGAUGCGAGAGACAA-------------------------------------------- l=21 a=104 
-----------------------------------------------------------------------------------------------------------AgUGAAUGAUGCGAGAGACAA-------------------------------------------- l=21 a=1 
-----------------------------------------------------------------------------------------------------------AAUGAAUGAUGCGAGgGACAA-------------------------------------------- l=21 a=3 
-----------------------------------------------------------------------------------------------------------AAUGAAUGAUGCGAGAGACAu-------------------------------------------- l=21 a=12 
-----------------------------------------------------------------------------------------------------------AAUGAAUGAUGCGAGAGACAg-------------------------------------------- l=21 a=2 
-----------------------------------------------------------------------------------------------------------AAUGAAUGAUGCGAGAGgCAA-------------------------------------------- l=21 a=1 
-----------------------------------------------------------------------------------------------------------AAUGAAUGAUGCGAGAGACAc-------------------------------------------- l=21 a=1 
-----------------------------------------------------------------------------------------------------------AAUGAgUGAUGCGAGAGACAA-------------------------------------------- l=21 a=1 
-----------------------------------------------------------------------------------------------------------AAgGAAUGAUGCGAGAGACAA-------------------------------------------- l=21 a=1 
-----------------------------------------------------------------------------------------------------------AAUGAAUGAUGCGAGAGACAAA------------------------------------------- l=22 a=7 
-----------------------------------------------------------------------------------------------------------AAUGAAUGAUGCGAGAGACAAc------------------------------------------- l=22 a=1 
-----------------------------------------------------------------------------------------------------------AAUGAAUGAUGCGAGAGACAAu------------------------------------------- l=22 a=4 
-----------------------------------------------------------------------------------------------------------AAUGAAUGAUGCGAGAGACAAAU------------------------------------------ l=23 a=12 
-----------------------------------------------------------------------------------------------------------AAUGAAUGAUGCGAGAGACAAAa------------------------------------------ l=23 a=2 
-----------------------------------------------------------------------------------------------------------AAUGAAUGAUGCGAGAGACAAAc------------------------------------------ l=23 a=1 
-----------------------------------------------------------------------------------------------------------AAUGAAUGAUGCGAGAGACAAuU------------------------------------------ l=23 a=4 
-----------------------------------------------------------------------------------------------------------AAUGAAUGAUGCGAGgGACAAAU------------------------------------------ l=23 a=1 
-----------------------------------------------------------------------------------------------------------AAUGAAUGAUGCGAGAGACAAAUc----------------------------------------- l=24 a=3 
-----------------------------------------------------------------------------------------------------------AAUGAAUGAUGCGAGAGACAAAUa----------------------------------------- l=24 a=1 
-----------------------------------------------------------------------------------------------------------AAUGAAUGAUGCGAGAGACAAuUU----------------------------------------- l=24 a=1 
-----------------------------------------------------------------------------------------------------------AAUGAAUGAUGCGAGAGACAAAUU----------------------------------------- l=24 a=2 
--------------------------------------------------CUCUCGACUCAUUCAUCu-------------------------------------------------------------------------------------------------------- l=18 a=1 
------------------------------------------------GACUCUCGACUCAUUCAUC--------------------------------------------------------------------------------------------------------- l=19 a=1 
------------------------------------------------GACUCUCGACUCAUUCAUCC-------------------------------------------------------------------------------------------------------- l=20 a=30 
------------------------------------------------GACUCUCGACUCAUUCAUCu-------------------------------------------------------------------------------------------------------- l=20 a=19 
------------------------------------------------GACUCUCGACUCAUUCAUCa-------------------------------------------------------------------------------------------------------- l=20 a=4 
------------------------------------------------GgCUCUCGACUCAUUCAUCC-------------------------------------------------------------------------------------------------------- l=20 a=1 
------------------------------------------------GACUCUCGACUCAUUCAUCCA------------------------------------------------------------------------------------------------------- l=21 a=5 
------------------------------------------------GACUCUCGACUCAUUCAUCCu------------------------------------------------------------------------------------------------------- l=21 a=1 
-----------------------------------------------UGACUCUCGACUCAUUCAUCC-------------------------------------------------------------------------------------------------------- l=21 a=7 
-----------------------------------------------UGACUCUCGACUCAUUCAUCa-------------------------------------------------------------------------------------------------------- l=21 a=2 
-----------------------------------------------UGACUCUCGACUCAUUCAUCu-------------------------------------------------------------------------------------------------------- l=21 a=5 
-----------------------------------------------UGACUCUCGACUCAUUCAUuC-------------------------------------------------------------------------------------------------------- l=21 a=2 
-----------------------------------------------UGACUCUCGACUCAUUCAUCCA------------------------------------------------------------------------------------------------------- l=22 a=8 
----------------------------------------------UUGACUCUCGACUCAUUCAUCC-------------------------------------------------------------------------------------------------------- l=22 a=1 
-----GCUUUCUUCGGUC---------------------------------------------------------------------------------------------------------------------------------------------------------- l=13 a=1 
----gGCUUUCUUCGGUCCACU------------------------------------------------------------------------------------------------------------------------------------------------------ l=18 a=1 
----AGCUUUCUUCGGUCCACUC----------------------------------------------------------------------------------------------------------------------------------------------------- l=19 a=1 
---GAGCUUUCUUCGGUCC--------------------------------------------------------------------------------------------------------------------------------------------------------- l=16 a=2 
---GAGCUUUCUUCGGUCCACU------------------------------------------------------------------------------------------------------------------------------------------------------ l=19 a=82 
---GAGCUUUCUUCGGUCCACc------------------------------------------------------------------------------------------------------------------------------------------------------ l=19 a=14 
---GAGCUUUCUUCGGUCCACa------------------------------------------------------------------------------------------------------------------------------------------------------ l=19 a=3 
---GAGCUUUCUUCGGUCaACU------------------------------------------------------------------------------------------------------------------------------------------------------ l=19 a=1 
---GAGCUUUCUcCGGUCCACU------------------------------------------------------------------------------------------------------------------------------------------------------ l=19 a=1 
---GgGCUUUCUUCGGUCCACU------------------------------------------------------------------------------------------------------------------------------------------------------ l=19 a=2 
---GAGCUUUCUUCGGUCCACg------------------------------------------------------------------------------------------------------------------------------------------------------ l=19 a=4 
---GAGCUUUCUUCGGUCCACUa----------------------------------------------------------------------------------------------------------------------------------------------------- l=20 a=18 
---GAGCUUUCUUCGGUCCACUC----------------------------------------------------------------------------------------------------------------------------------------------------- l=20 a=223 
---GAGCUUUCUUCGGUCCACUu----------------------------------------------------------------------------------------------------------------------------------------------------- l=20 a=61 
---GAGCUUUCUUCGGcCCACUC----------------------------------------------------------------------------------------------------------------------------------------------------- l=20 a=3 
---GgGCUUUCUUCGGUCCACUC----------------------------------------------------------------------------------------------------------------------------------------------------- l=20 a=3 
---aAGCUUUCUUCGGUCCACUC----------------------------------------------------------------------------------------------------------------------------------------------------- l=20 a=1 
---GAGCUUUCUUCaGUCCACUC----------------------------------------------------------------------------------------------------------------------------------------------------- l=20 a=1 
---GAGCUUUCUcCGGUCCACUC----------------------------------------------------------------------------------------------------------------------------------------------------- l=20 a=3 
---GAGCUUUCUUCGGUCCACcC----------------------------------------------------------------------------------------------------------------------------------------------------- l=20 a=2 
---GAGCUUUCUUCGGUCCgCUC----------------------------------------------------------------------------------------------------------------------------------------------------- l=20 a=1 
---GAGCUUUCUUCGcUCCACUC----------------------------------------------------------------------------------------------------------------------------------------------------- l=20 a=1 
---GAGCUcUCUUCGGUCCACUC----------------------------------------------------------------------------------------------------------------------------------------------------- l=20 a=1 
---GAGCUUUCUUCGGUCCACUCA---------------------------------------------------------------------------------------------------------------------------------------------------- l=21 a=11 
---GAGCUUUCUUCGGUCCACUCc---------------------------------------------------------------------------------------------------------------------------------------------------- l=21 a=2 
---GAGCUUUCUUCGGUCCACUCu---------------------------------------------------------------------------------------------------------------------------------------------------- l=21 a=5 
---GuGCUUUCUUCGGUCCACUCA---------------------------------------------------------------------------------------------------------------------------------------------------- l=21 a=1 
--AGAGCUUUCUUCGGUCCACc------------------------------------------------------------------------------------------------------------------------------------------------------ l=20 a=9 
--AGAGCUUUCUUCGGUCCACU------------------------------------------------------------------------------------------------------------------------------------------------------ l=20 a=65 
--AGAGCUUUCUUCGGUCCACa------------------------------------------------------------------------------------------------------------------------------------------------------ l=20 a=4 
--AGAGCUUUCUUCGGUCCACg------------------------------------------------------------------------------------------------------------------------------------------------------ l=20 a=4 
--AGAGCUUUCUUCGGUCCgCU------------------------------------------------------------------------------------------------------------------------------------------------------ l=20 a=3 
--AGAGCaUUCUUCGGUCCACU------------------------------------------------------------------------------------------------------------------------------------------------------ l=20 a=1 
--cGAGCUUUCUUCGGUCCACU------------------------------------------------------------------------------------------------------------------------------------------------------ l=20 a=1 
--AGAGCUaUCUUCGGUCCACU------------------------------------------------------------------------------------------------------------------------------------------------------ l=20 a=1 
--AGAGCUUUCUUCGGUCCACUC----------------------------------------------------------------------------------------------------------------------------------------------------- l=21 a=285 (c*,ma*)
--AGAGCUUUCUUCGGUCCACUa----------------------------------------------------------------------------------------------------------------------------------------------------- l=21 a=11 
--AGAGCUUUCUUCGGUCCACUu----------------------------------------------------------------------------------------------------------------------------------------------------- l=21 a=66 
--AGAGCcUUCUUCGGUCCACUC----------------------------------------------------------------------------------------------------------------------------------------------------- l=21 a=1 
--AGAGCUcUCUUCGGUCCACUC----------------------------------------------------------------------------------------------------------------------------------------------------- l=21 a=2 
--AGAGCUUcCUUCGGUCCACUC----------------------------------------------------------------------------------------------------------------------------------------------------- l=21 a=2 
--gGAGCUUUCUUCGGUCCACUC----------------------------------------------------------------------------------------------------------------------------------------------------- l=21 a=4 
--AGAGCUUaCUUCGGUCCACUC----------------------------------------------------------------------------------------------------------------------------------------------------- l=21 a=1 
--AGgGCUUUCUUCGGUCCACUC----------------------------------------------------------------------------------------------------------------------------------------------------- l=21 a=2 
--AGAGCUUUCcUCGGUCCACUC----------------------------------------------------------------------------------------------------------------------------------------------------- l=21 a=2 
--AGAGCUUUCUUCGGUCCACcC----------------------------------------------------------------------------------------------------------------------------------------------------- l=21 a=1 
--AGAGCUUUCUUCGGcCCACUC----------------------------------------------------------------------------------------------------------------------------------------------------- l=21 a=1 
--AGAGCUUUCUUCGGUuCACUC----------------------------------------------------------------------------------------------------------------------------------------------------- l=21 a=1 
--AGAGCUUUCUUCGGUCCgCUC----------------------------------------------------------------------------------------------------------------------------------------------------- l=21 a=1 
--AGAcCUUUCUUCGGUCCACUC----------------------------------------------------------------------------------------------------------------------------------------------------- l=21 a=1 
--AGAGCUUUCUUCGGUCCACUCu---------------------------------------------------------------------------------------------------------------------------------------------------- l=22 a=11 
--AGAGCUUUCUUCGGUCCACUCc---------------------------------------------------------------------------------------------------------------------------------------------------- l=22 a=2 
--AGAGCUUUCUUCGGUCCACUCA---------------------------------------------------------------------------------------------------------------------------------------------------- l=22 a=4 
-GAGAGCUUUCUUCGGUCCACU------------------------------------------------------------------------------------------------------------------------------------------------------ l=21 a=2 

mb-11011
ax-1111011
ku-11
ss-111111111111
fn-111
```
