## Supplementary material for "Comprehensive re-analysis of hairpin RNAs in fungi reveals ancestral links": File S1: MI0000976.ath-MIR169b.SRR9216049.txt

```
species:   Artha
pid:       MI0000976
parent:    ath-MIR169b
paralog:   
locus:     5:8527469-8527649
matures:   ['CAGCCAAGGAUGACUUGCCGG', 'GGCAAGUUGUCCUUCGGCUACA']
srr:       SRR9216049
genome:    /Users/jax/+Genomes/Plant_genomes/Artha.TAIR10_chr_all.fa
alignment: /media/data/njohnson/+SeqLibraries/FunHP_libraries/Artha.SRR9216049.cram
call:      samtools view /media/data/njohnson/+SeqLibraries/FunHP_libraries/Artha.SRR9216049.cram 5:8527469-8527649

0 out of bounds
0 alignments
0 proper strand
0 stranded perfect matches

                                        ***********************                                                          ************************                                    
CCCAACGGAGUAGAAUUGCAUGAAGUGGAGUAGAGUAUAAUGCAGCCAAGGAUGACUUGCCGGAACGUUGUUAACCAUGCAUAUGAAUAAUGUGAUGAUUAAUUAUGUGAUGAACAUAUUUCUGGCAAGUUGUCCUUCGGCUACAUUUUGCUCUCUUCUUCUCAUGCAAACUUUCCUUGGG
(((((.((((.((..((((((((...((((.((((((.((((.((((((((((((((((((((((...((((...(((.(((((((.((((......)))).))))))))))))))...)))))))))))))))))).)))).)))).))))))))))...)))))))).)))))))))))
------------------------------------------CAGCCAAGGAUGACUUGCCGG---------------------------------------------------------------------------------------------------------------------- l=21 a=0 c
---------------------------------------------------------------------------------------------------------------------------GGCAAGUUGUCCUUCGGCUACA------------------------------------ l=22 a=0 c*
------------------------------------------CAGCCAAGGAUGACUUGCCGG---------------------------------------------------------------------------------------------------------------------- l=21 a=0 ma
---------------------------------------------------------------------------------------------------------------------------GGCAAGUUGUCCUUCGGCUACA------------------------------------ l=22 a=0 ma*


No alignments to locus

mb-01011
ax-1011011
ku-01
ss-000110011100
fn-001
```
