## Supplementary material for "Comprehensive re-analysis of hairpin RNAs in fungi reveals ancestral links": File S1: MI0000976.ath-MIR169b.SRR9216050.txt

```
species:   Artha
pid:       MI0000976
parent:    ath-MIR169b
paralog:   
locus:     5:8527469-8527649
matures:   ['CAGCCAAGGAUGACUUGCCGG', 'GGCAAGUUGUCCUUCGGCUACA']
srr:       SRR9216050
genome:    /Users/jax/+Genomes/Plant_genomes/Artha.TAIR10_chr_all.fa
alignment: /media/data/njohnson/+SeqLibraries/FunHP_libraries/Artha.SRR9216050.cram
call:      samtools view /media/data/njohnson/+SeqLibraries/FunHP_libraries/Artha.SRR9216050.cram 5:8527469-8527649

0 out of bounds
1 alignments
1 proper strand
1 stranded perfect matches

                                            **********************                                                    ***********************                                        
CCCAACGGAGUAGAAUUGCAUGAAGUGGAGUAGAGUAUAAUGCAGCCAAGGAUGACUUGCCGGAACGUUGUUAACCAUGCAUAUGAAUAAUGUGAUGAUUAAUUAUGUGAUGAACAUAUUUCUGGCAAGUUGUCCUUCGGCUACAUUUUGCUCUCUUCUUCUCAUGCAAACUUUCCUUGGG
(((((.((((.((..((((((((...((((.((((((.((((.((((((((((((((((((((((...((((...(((.(((((((.((((......)))).))))))))))))))...)))))))))))))))))).)))).)))).))))))))))...)))))))).)))))))))))
------------------------------------------CAGCCAAGGAUGACUUGCCGG---------------------------------------------------------------------------------------------------------------------- l=21 a=0 c
---------------------------------------------------------------------------------------------------------------------------GGCAAGUUGUCCUUCGGCUACA------------------------------------ l=22 a=0 c*
------------------------------------------------------------------------------------------------------------------------UCUGGCAAGUUGUCCUUCGGC---------------------------------------- l=21 a=1 ma
----------------------------------------------CAAGGAUGACUUGCCGGAAC------------------------------------------------------------------------------------------------------------------- l=20 a=0 ma*

------------------------------------------------------------------------------------------------------------------------UCUGGCAAGUUGUCCUUCGGC---------------------------------------- l=21 a=1 (ma)

mb-01011
ax-1011111
ku-01
ss-110111111110
fn-011
```
