## Supplementary material for "Comprehensive re-analysis of hairpin RNAs in fungi reveals ancestral links": File S1: MI0000976.ath-MIR169b.SRR9216053.txt

```
species:   Artha
pid:       MI0000976
parent:    ath-MIR169b
paralog:   
locus:     5:8527469-8527649
matures:   ['CAGCCAAGGAUGACUUGCCGG', 'GGCAAGUUGUCCUUCGGCUACA']
srr:       SRR9216053
genome:    /Users/jax/+Genomes/Plant_genomes/Artha.TAIR10_chr_all.fa
alignment: /media/data/njohnson/+SeqLibraries/FunHP_libraries/Artha.SRR9216053.cram
call:      samtools view /media/data/njohnson/+SeqLibraries/FunHP_libraries/Artha.SRR9216053.cram 5:8527469-8527649

0 out of bounds
5 alignments
5 proper strand
4 stranded perfect matches

                                           ***********************                                                    ************************                                       
CCCAACGGAGUAGAAUUGCAUGAAGUGGAGUAGAGUAUAAUGCAGCCAAGGAUGACUUGCCGGAACGUUGUUAACCAUGCAUAUGAAUAAUGUGAUGAUUAAUUAUGUGAUGAACAUAUUUCUGGCAAGUUGUCCUUCGGCUACAUUUUGCUCUCUUCUUCUCAUGCAAACUUUCCUUGGG
(((((.((((.((..((((((((...((((.((((((.((((.((((((((((((((((((((((...((((...(((.(((((((.((((......)))).))))))))))))))...)))))))))))))))))).)))).)))).))))))))))...)))))))).)))))))))))
------------------------------------------CAGCCAAGGAUGACUUGCCGG---------------------------------------------------------------------------------------------------------------------- l=21 a=0 c
---------------------------------------------------------------------------------------------------------------------------GGCAAGUUGUCCUUCGGCUACA------------------------------------ l=22 a=0 c*
------------------------------------------------------------------------------------------------------------------------UCUGGCAAGUUGUCCUUCGGCU--------------------------------------- l=22 a=4 ma
---------------------------------------------CCAAGGAUGACUUGCCGGAAC------------------------------------------------------------------------------------------------------------------- l=21 a=0 ma*

------------------------------------------------------------------------------------------------------------------------UCUGGCgAGUUGUCCUUCGGCU--------------------------------------- l=22 a=1 
------------------------------------------------------------------------------------------------------------------------UCUGGCAAGUUGUCCUUCGGCU--------------------------------------- l=22 a=4 (ma)

mb-01011
ax-1011111
ku-01
ss-111111111110
fn-111
```
