## Supplementary material for "Comprehensive re-analysis of hairpin RNAs in fungi reveals ancestral links": File S1: MI0000977.ath-MIR169c.SRR9216050.txt

```
species:   Artha
pid:       MI0000977
parent:    ath-MIR169c
paralog:   
locus:     5:15870590-15871000
matures:   ['CAGCCAAGGAUGACUUGCCGG', 'GGCAAGUCAUCUAUGGCUAUG']
srr:       SRR9216050
genome:    /Users/jax/+Genomes/Plant_genomes/Artha.TAIR10_chr_all.fa
alignment: /media/data/njohnson/+SeqLibraries/FunHP_libraries/Artha.SRR9216050.cram
call:      samtools view /media/data/njohnson/+SeqLibraries/FunHP_libraries/Artha.SRR9216050.cram 5:15870590-15871000

0 out of bounds
0 alignments
0 proper strand
0 stranded perfect matches

                                                                                                              ***********************                                                                                                                                                                            ***********************                                                                                   
UCGUCCAUUAUGAGUAUUAAUUAUGGUUAGGGAAUCUUACAGAAUGAAAAUGAAGGUGUGAAUGGAUUGUCUCAUCUAAAGCCUUGAAUGUGGGAAAAAGGCCAUUGUUGUUCAGCCAAGGAUGACUUGCCGGUAGCUUGUAUUAUGAUUACUCUAUAUUCGAUUUAUAUUAUGGAGAUGAUGGUUUAUAUAUAUUUACUUAUCUACAUAGUUUUAGUUGAUUUUUUUUCGUACGUAAUAUAAUACGAAAAAGUAUUUACUUAUUUAUAUAUGUGUGUUGGGGCAAGAAGUGUAACCAAGCUAGCCCGGCAAGUCAUCUAUGGCUAUGCAACUGUCUCUUCCUCUCAUUCUAGGCUUACGAUGACACGUAAAAAAUCCCAAAUAUCACUAAUAUGAUAUGAAUAUGGAUGA
((((((((.((..((((((((((((((..(((((((((.((.........)))))))...........((.(((((..((((((.(((((.(((((..((((....(((((..(((((.(((((((((((((((((((((....((.(((((((((((............))))))).)))).))((((((...((..((((.(((((((.....(((.(((.((((((((((..........)))))))))).))).)))........)))))).).))))..))...)))))).)))))))..)))))))))))))).)))))..))))).)))).)))))..))))).))))))..))))).))........))))....)))).)))).))))))..))))))))))
----------------------------------------------------------------------------------------------------------------CAGCCAAGGAUGACUUGCCGG-------------------------------------------------------------------------------------------------------------------------------------------------------------------------------------------------------------------------------------------------------------------------------------- l=21 a=0 c
-------------------------------------------------------------------------------------------------------------------------------------------------------------------------------------------------------------------------------------------------------------------------------------------------------------------GGCAAGUCAUCUAUGGCUAUG----------------------------------------------------------------------------------- l=21 a=0 c*
----------------------------------------------------------------------------------------------------------------CAGCCAAGGAUGACUUGCCGG-------------------------------------------------------------------------------------------------------------------------------------------------------------------------------------------------------------------------------------------------------------------------------------- l=21 a=0 ma
-------------------------------------------------------------------------------------------------------------------------------------------------------------------------------------------------------------------------------------------------------------------------------------------------------------------GGCAAGUCAUCUAUGGCUAUG----------------------------------------------------------------------------------- l=21 a=0 ma*


No alignments to locus

mb-01011
ax-1010011
ku-01
ss-000100011100
fn-001
```
