## Supplementary material for "Comprehensive re-analysis of hairpin RNAs in fungi reveals ancestral links": File S1: MI0000978.ath-MIR169d.SRR9216049.txt

```
species:   Artha
pid:       MI0000978
parent:    ath-MIR169d
paralog:   
locus:     1:20039463-20039616
matures:   ['UGAGCCAAGGAUGACUUGCCG', 'GCAAGUUGACCUUGGCUCUGU']
srr:       SRR9216049
genome:    /Users/jax/+Genomes/Plant_genomes/Artha.TAIR10_chr_all.fa
alignment: /media/data/njohnson/+SeqLibraries/FunHP_libraries/Artha.SRR9216049.cram
call:      samtools view /media/data/njohnson/+SeqLibraries/FunHP_libraries/Artha.SRR9216049.cram 1:20039463-20039616

0 out of bounds
229 alignments
229 proper strand
197 stranded perfect matches

                                      ***********************                                  ***********************                                    
GUAUCAUAGAGUCUUGCAUGGAAAAAUUAAAGAAUGAGAUUGAGCCAAGGAUGACUUGCCGAUGUUAUCAACAAAUCUUAACUGAUUUUGGUGUCCGGCAAGUUGACCUUGGCUCUGUUUCCUUCUUUUCUUUUCAAUGUCAAACUCUAGAUAU
(((((.((((((.((((((.(((((...((((((.(((((.(((((((((..(((((((((....((((((..((((......))))))))))..)))))))))..))))))))).))))).))))))..))))).))).))))))))))))))
----------------------------------------UGAGCCAAGGAUGACUUGCCG--------------------------------------------------------------------------------------------- l=21 a=0 c
-------------------------------------------------------------------------------------------------GCAAGUUGACCUUGGCUCUGU------------------------------------ l=21 a=116 c*
-------------------------------------------------------------------------------------------------GCAAGUUGACCUUGGCUCUGU------------------------------------ l=21 a=116 ma
----------------------------------------UGAGCCAAGGAUGACUUGCCG--------------------------------------------------------------------------------------------- l=21 a=0 ma*

--------------------------------------------------------------------------------------------------CAAGUUGACCUUGGCUCUGU------------------------------------ l=20 a=1 
--------------------------------------------------------------------------------------------------CAAGUUGACCUUGGCUCUGUU----------------------------------- l=21 a=4 
-------------------------------------------------------------------------------------------------GCAAGUUGACCUUGGCUCU-------------------------------------- l=19 a=1 
-------------------------------------------------------------------------------------------------GCAAGUUGACCUUGGCUCUGU------------------------------------ l=21 a=116 (c*,ma)
-------------------------------------------------------------------------------------------------GCAAGUUuACCUUGGCUCUGU------------------------------------ l=21 a=1 
-------------------------------------------------------------------------------------------------GCAuGUUGACCUUGGCUCUGU------------------------------------ l=21 a=1 
-------------------------------------------------------------------------------------------------GCAAGUUGACCcUGGCUCUGU------------------------------------ l=21 a=2 
-------------------------------------------------------------------------------------------------GCAgGUUGACCUUGGCUCUGU------------------------------------ l=21 a=1 
-------------------------------------------------------------------------------------------------GCAAGUUGcCCUUGGCUCUGU------------------------------------ l=21 a=1 
-------------------------------------------------------------------------------------------------GCAAGUcGACCUUGGCUCUGU------------------------------------ l=21 a=3 
-------------------------------------------------------------------------------------------------GCAAGUUGACCUUGGCUCcGU------------------------------------ l=21 a=1 
-------------------------------------------------------------------------------------------------GCAAGUUGACCUUGaCUCUGU------------------------------------ l=21 a=1 
-------------------------------------------------------------------------------------------------GCAAGUUGACCUcGGCUCUGU------------------------------------ l=21 a=1 
-------------------------------------------------------------------------------------------------GCAAGUUGACCUUGGCUCUGUU----------------------------------- l=22 a=69 
-------------------------------------------------------------------------------------------------GCAAGUUGACCUUGGCUCUGUc----------------------------------- l=22 a=11 
-------------------------------------------------------------------------------------------------GCAAGUUGACCUUGGCUCcGUU----------------------------------- l=22 a=1 
-------------------------------------------------------------------------------------------------GCAAGUUGACCUUGGCUCUGUa----------------------------------- l=22 a=4 
-------------------------------------------------------------------------------------------------GCAAGUUGACCUUGGCcCUGUU----------------------------------- l=22 a=1 
-------------------------------------------------------------------------------------------------GCAAGaUGACCUUGGCUCUGUU----------------------------------- l=22 a=1 
-------------------------------------------------------------------------------------------------GCAAGUUGACCUcGGCUCUGUU----------------------------------- l=22 a=1 
-------------------------------------------------------------------------------------------------GCAgGUUGACCUUGGCUCUGUU----------------------------------- l=22 a=1 
-------------------------------------------------------------------------------------------------GCAAGUUGACCUUGGCUCUGUUU---------------------------------- l=23 a=2 
-----------------------------------------------------------------------------------------------CGGCAAGUUGACCUUGGCUCU-------------------------------------- l=21 a=1 
----------------------------------------------------------------------------------------------CCGGCAAGUUGACCUUGGCUCUGU------------------------------------ l=24 a=1 
------------------UGGAAAAAUUAAAGAAUGAGAU------------------------------------------------------------------------------------------------------------------ l=22 a=2 

mb-01111
ax-1011111
ku-01
ss-111111111110
fn-111
```
