## Supplementary material for "Comprehensive re-analysis of hairpin RNAs in fungi reveals ancestral links": File S1: MI0000978.ath-MIR169d.SRR9216050.txt

```
species:   Artha
pid:       MI0000978
parent:    ath-MIR169d
paralog:   
locus:     1:20039463-20039616
matures:   ['UGAGCCAAGGAUGACUUGCCG', 'GCAAGUUGACCUUGGCUCUGU']
srr:       SRR9216050
genome:    /Users/jax/+Genomes/Plant_genomes/Artha.TAIR10_chr_all.fa
alignment: /media/data/njohnson/+SeqLibraries/FunHP_libraries/Artha.SRR9216050.cram
call:      samtools view /media/data/njohnson/+SeqLibraries/FunHP_libraries/Artha.SRR9216050.cram 1:20039463-20039616

0 out of bounds
117 alignments
117 proper strand
96 stranded perfect matches

                                     ************************                                  ************************                                   
GUAUCAUAGAGUCUUGCAUGGAAAAAUUAAAGAAUGAGAUUGAGCCAAGGAUGACUUGCCGAUGUUAUCAACAAAUCUUAACUGAUUUUGGUGUCCGGCAAGUUGACCUUGGCUCUGUUUCCUUCUUUUCUUUUCAAUGUCAAACUCUAGAUAU
(((((.((((((.((((((.(((((...((((((.(((((.(((((((((..(((((((((....((((((..((((......))))))))))..)))))))))..))))))))).))))).))))))..))))).))).))))))))))))))
----------------------------------------UGAGCCAAGGAUGACUUGCCG--------------------------------------------------------------------------------------------- l=21 a=0 c
-------------------------------------------------------------------------------------------------GCAAGUUGACCUUGGCUCUGU------------------------------------ l=21 a=36 c*
-------------------------------------------------------------------------------------------------GCAAGUUGACCUUGGCUCUGUU----------------------------------- l=22 a=52 ma
---------------------------------------UUGAGCCAAGGAUGACUUGCCG--------------------------------------------------------------------------------------------- l=22 a=0 ma*

------------------------------------------------------------------------------------------------------------UUGGCUCUGUUUCCUUCUUU-------------------------- l=20 a=2 
--------------------------------------------------------------------------------------------------CAAGUUGACCUUGGCUCUuU------------------------------------ l=20 a=1 
--------------------------------------------------------------------------------------------------CAAGUUGACCUUGGCUCUGUU----------------------------------- l=21 a=2 
-------------------------------------------------------------------------------------------------GCAAGUUGACCUUGGCUCU-------------------------------------- l=19 a=1 
-------------------------------------------------------------------------------------------------GCAAGUUGACCUUGGCUCUG------------------------------------- l=20 a=1 
-------------------------------------------------------------------------------------------------GCAAGUUGACCUUGGCUCUGU------------------------------------ l=21 a=36 (c*)
-------------------------------------------------------------------------------------------------GCAAGUUGACCUUGGuUCUGU------------------------------------ l=21 a=1 
-------------------------------------------------------------------------------------------------GCAAGUUGACCUUGGCUCUuU------------------------------------ l=21 a=1 
-------------------------------------------------------------------------------------------------GCAAGUUGcCCUUGGCUCUGU------------------------------------ l=21 a=1 
-------------------------------------------------------------------------------------------------GCAAGUUGgCCUUGGCUCUGU------------------------------------ l=21 a=1 
-------------------------------------------------------------------------------------------------aCAAGUUGACCUUGGCUCUGU------------------------------------ l=21 a=1 
-------------------------------------------------------------------------------------------------GCAAGUUGACCUUGGCUCUGUc----------------------------------- l=22 a=9 
-------------------------------------------------------------------------------------------------GCAAGUUGACCUUGGCUCUGUU----------------------------------- l=22 a=52 (ma)
-------------------------------------------------------------------------------------------------GCAAGUUGACCUUGGCUCUGUg----------------------------------- l=22 a=2 
-------------------------------------------------------------------------------------------------uCAAGUUGACCUUGGCUCUGUU----------------------------------- l=22 a=1 
-------------------------------------------------------------------------------------------------GCAAuUUGACCUUGGCUCUGUU----------------------------------- l=22 a=1 
-------------------------------------------------------------------------------------------------GCAAGUUGACCUUGGCUCcGUU----------------------------------- l=22 a=1 
-------------------------------------------------------------------------------------------------GCAAGUUGACCUUGGCUCUGUa----------------------------------- l=22 a=1 
-------------------------------------------------------------------------------------------------GCAAGUUGACCUUGGCUCUGUUU---------------------------------- l=23 a=1 
------------------UGGAAAAAUUAAAGAAUGAGAU------------------------------------------------------------------------------------------------------------------ l=22 a=1 

mb-01111
ax-1011111
ku-01
ss-111111111110
fn-111
```
