## Supplementary material for "Comprehensive re-analysis of hairpin RNAs in fungi reveals ancestral links": File S1: MI0000979.ath-MIR169e.SRR9216049.txt

```
species:   Artha
pid:       MI0000979
parent:    ath-MIR169e
paralog:   
locus:     1:20041518-20041734
matures:   ['UGAGCCAAGGAUGACUUGCCG', 'GCAAGUUGACUUUGGCUCUGU']
srr:       SRR9216049
genome:    /Users/jax/+Genomes/Plant_genomes/Artha.TAIR10_chr_all.fa
alignment: /media/data/njohnson/+SeqLibraries/FunHP_libraries/Artha.SRR9216049.cram
call:      samtools view /media/data/njohnson/+SeqLibraries/FunHP_libraries/Artha.SRR9216049.cram 1:20041518-20041734

0 out of bounds
167 alignments
166 proper strand
144 stranded perfect matches

                                                                  ***********************                                 ***********************                                                                        
UGAUGAUGAUGAUGAGUCACUAAUUAAUUGUAUCAUAGAGUCUUGCAUGGAAAAAUAGAAAAUGAGAUUGAGCCAAGGAUGACUUGCCGAUUUUCUCAACGAAUCUUACUGAUUAUGGUAUCCGGCAAGUUGACUUUGGCUCUGUUUCCUUCCCUUCUUUUCGAUGUCAAACUCUAGAUACCUAACCACAUAUCAUAUAUAUCAUCAUCAUUCAUCA
(((((((((((((((..............(((((.((((((.((((((.(((((..((..((.(((((.(((((((((..(((((((((..(...(((...((((.....)))).))).)..)))))))))..))))))))).))))).))..))..))))).))).))))))))))))))........((((...)))).))))))))).))))))
--------------------------------------------------------------------UGAGCCAAGGAUGACUUGCCG-------------------------------------------------------------------------------------------------------------------------------- l=21 a=0 c
----------------------------------------------------------------------------------------------------------------------------GCAAGUUGACUUUGGCUCUGU------------------------------------------------------------------------ l=21 a=107 c*
----------------------------------------------------------------------------------------------------------------------------GCAAGUUGACUUUGGCUCUGU------------------------------------------------------------------------ l=21 a=107 ma
--------------------------------------------------------------------UGAGCCAAGGAUGACUUGCCG-------------------------------------------------------------------------------------------------------------------------------- l=21 a=0 ma*

--------------------------------------------------------------------UGAGCCAAGGAUGACc------------------------------------------------------------------------------------------------------------------------------------- l=16 a=1 
--------------------------------------------------------------------UGAGCCAAGGAUGACUUGCCGu------------------------------------------------------------------------------------------------------------------------------- l=22 a=1 
----------------------------------------------------------------------------GGAUGACUUGC---------------------------------------------------------------------------------------------------------------------------------- l=11 a=1 
---------------------------------------------------------------------------------------------------------------------------GGCAAGUUGACUUUGGCUCUG------------------------------------------------------------------------- l=21 a=1 
----------------------------------------------------------------------------------------------------------------------------GCAAGUUGgCUUUGGCUCU-------------------------------------------------------------------------- l=19 a=1 
----------------------------------------------------------------------------------------------------------------------------GCAAGUUGACUUUGGCUCUG------------------------------------------------------------------------- l=20 a=10 
----------------------------------------------------------------------------------------------------------------------------GCAAGUUGACUUUGGCUCUa------------------------------------------------------------------------- l=20 a=1 
----------------------------------------------------------------------------------------------------------------------------GCAAGUUGACUUUGGCUCUGU------------------------------------------------------------------------ l=21 a=107 (c*,ma)
----------------------------------------------------------------------------------------------------------------------------GCAAGUUGACUUUGGCUCUGc------------------------------------------------------------------------ l=21 a=8 
----------------------------------------------------------------------------------------------------------------------------GCAAGUUGACUUUGGuUCUGU------------------------------------------------------------------------ l=21 a=1 
----------------------------------------------------------------------------------------------------------------------------GCAAGUUGACUUUGGCcCUGU------------------------------------------------------------------------ l=21 a=1 
----------------------------------------------------------------------------------------------------------------------------GCAAGUUGcCUUUGGCUCUGU------------------------------------------------------------------------ l=21 a=1 
----------------------------------------------------------------------------------------------------------------------------GCAAGUUGACUUUGGCUCcGU------------------------------------------------------------------------ l=21 a=1 
----------------------------------------------------------------------------------------------------------------------------GCAAGUUGACUUUGGCUCUGUU----------------------------------------------------------------------- l=22 a=24 
----------------------------------------------------------------------------------------------------------------------------GCAAGUUGACUUUGaCUCUGUU----------------------------------------------------------------------- l=22 a=1 
----------------------------------------------------------------------------------------------------------------------------GCAAGUUGACUUUGGCUCUGUc----------------------------------------------------------------------- l=22 a=4 
----------------------------------------------------------------------------------------------------------------------------GCAAGUUGACUUUcGCUCUGUU----------------------------------------------------------------------- l=22 a=1 
-----------------------------------------------------------------------------------------------------------------------------CAAGUUGACUUUGGCUCU-------------------------------------------------------------------------- l=18 a=1 

mb-01111
ax-1011111
ku-01
ss-111111111110
fn-111
```
