## Supplementary material for "Comprehensive re-analysis of hairpin RNAs in fungi reveals ancestral links": File S1: MI0000979.ath-MIR169e.SRR9216050.txt

```
species:   Artha
pid:       MI0000979
parent:    ath-MIR169e
paralog:   
locus:     1:20041518-20041734
matures:   ['UGAGCCAAGGAUGACUUGCCG', 'GCAAGUUGACUUUGGCUCUGU']
srr:       SRR9216050
genome:    /Users/jax/+Genomes/Plant_genomes/Artha.TAIR10_chr_all.fa
alignment: /media/data/njohnson/+SeqLibraries/FunHP_libraries/Artha.SRR9216050.cram
call:      samtools view /media/data/njohnson/+SeqLibraries/FunHP_libraries/Artha.SRR9216050.cram 1:20041518-20041734

0 out of bounds
154 alignments
153 proper strand
123 stranded perfect matches

                                                                  ***********************                                 ***********************                                                                        
UGAUGAUGAUGAUGAGUCACUAAUUAAUUGUAUCAUAGAGUCUUGCAUGGAAAAAUAGAAAAUGAGAUUGAGCCAAGGAUGACUUGCCGAUUUUCUCAACGAAUCUUACUGAUUAUGGUAUCCGGCAAGUUGACUUUGGCUCUGUUUCCUUCCCUUCUUUUCGAUGUCAAACUCUAGAUACCUAACCACAUAUCAUAUAUAUCAUCAUCAUUCAUCA
(((((((((((((((..............(((((.((((((.((((((.(((((..((..((.(((((.(((((((((..(((((((((..(...(((...((((.....)))).))).)..)))))))))..))))))))).))))).))..))..))))).))).))))))))))))))........((((...)))).))))))))).))))))
--------------------------------------------------------------------UGAGCCAAGGAUGACUUGCCG-------------------------------------------------------------------------------------------------------------------------------- l=21 a=0 c
----------------------------------------------------------------------------------------------------------------------------GCAAGUUGACUUUGGCUCUGU------------------------------------------------------------------------ l=21 a=94 c*
----------------------------------------------------------------------------------------------------------------------------GCAAGUUGACUUUGGCUCUGU------------------------------------------------------------------------ l=21 a=94 ma
--------------------------------------------------------------------UGAGCCAAGGAUGACUUGCCG-------------------------------------------------------------------------------------------------------------------------------- l=21 a=0 ma*

-----------------------------------------------UGGAAAAAUAGAAAAUGAGAU----------------------------------------------------------------------------------------------------------------------------------------------------- l=21 a=1 
-----------------------------------------------------------------------GCCAAGGAUGACU------------------------------------------------------------------------------------------------------------------------------------- l=13 a=1 
---------------------------------------------------------------------------------------------------------------------------GGCAAGUUGACUUUGGC----------------------------------------------------------------------------- l=17 a=1 
---------------------------------------------------------------------------------------------------------------------------GGCAAGUUGACUUUGGCUCU-------------------------------------------------------------------------- l=20 a=1 
---------------------------------------------------------------------------------------------------------------------------GGCAAGUUGACUUUGGCUCUG------------------------------------------------------------------------- l=21 a=1 
----------------------------------------------------------------------------------------------------------------------------GCAAGUUGACUUUGGCUCU-------------------------------------------------------------------------- l=19 a=5 
----------------------------------------------------------------------------------------------------------------------------GCAAGUUGACUUUGGCUCc-------------------------------------------------------------------------- l=19 a=1 
----------------------------------------------------------------------------------------------------------------------------GCAAGUUGACUUUGGCUCUG------------------------------------------------------------------------- l=20 a=5 
----------------------------------------------------------------------------------------------------------------------------GCAAGUUGACUUUGGCUCUGU------------------------------------------------------------------------ l=21 a=94 (c*,ma)
----------------------------------------------------------------------------------------------------------------------------GCAAGUUGACUUUGGCUCUGc------------------------------------------------------------------------ l=21 a=6 
----------------------------------------------------------------------------------------------------------------------------GCAAGUUGACUUUGGCUCUGg------------------------------------------------------------------------ l=21 a=2 
----------------------------------------------------------------------------------------------------------------------------GCAAGUUGACUcUGGCUCUGU------------------------------------------------------------------------ l=21 a=1 
----------------------------------------------------------------------------------------------------------------------------GCAAGUUGACUUcGGCUCUGU------------------------------------------------------------------------ l=21 a=1 
----------------------------------------------------------------------------------------------------------------------------aCAAGUUGACUUUGGCUCUGU------------------------------------------------------------------------ l=21 a=2 
----------------------------------------------------------------------------------------------------------------------------GCAAGUUGACUUUGGCUCUGa------------------------------------------------------------------------ l=21 a=4 
----------------------------------------------------------------------------------------------------------------------------GCAAGUUGgCUUUGGCUCUGU------------------------------------------------------------------------ l=21 a=1 
----------------------------------------------------------------------------------------------------------------------------GCgAGUUGACUUUGGCUCUGU------------------------------------------------------------------------ l=21 a=1 
----------------------------------------------------------------------------------------------------------------------------GCAAGUUGACaUUGGCUCUGU------------------------------------------------------------------------ l=21 a=1 
----------------------------------------------------------------------------------------------------------------------------GCAgGUUGACUUUGGCUCUGU------------------------------------------------------------------------ l=21 a=1 
----------------------------------------------------------------------------------------------------------------------------GCAAGUUGACUUUGGCUCUGUa----------------------------------------------------------------------- l=22 a=1 
----------------------------------------------------------------------------------------------------------------------------GCAAGUUGACUUUGGCUCUGUU----------------------------------------------------------------------- l=22 a=14 
----------------------------------------------------------------------------------------------------------------------------GCAAGUUGACUUUGGCUCUGUc----------------------------------------------------------------------- l=22 a=5 
----------------------------------------------------------------------------------------------------------------------------uCAAGUUGACUUUGGCUCUGUU----------------------------------------------------------------------- l=22 a=1 
----------------------------------------------------------------------------------------------------------------------------GCAAGUUGACUUUGGCUCUGcU----------------------------------------------------------------------- l=22 a=1 
----------------------------------------------------------------------------------------------------------------------------------------UGGCUCUGUUUCCaUC----------------------------------------------------------------- l=16 a=1 

mb-01111
ax-1011011
ku-01
ss-111111111110
fn-111
```
