## Supplementary material for "Comprehensive re-analysis of hairpin RNAs in fungi reveals ancestral links": File S1: MI0000979.ath-MIR169e.SRR9216053.txt

```
species:   Artha
pid:       MI0000979
parent:    ath-MIR169e
paralog:   
locus:     1:20041518-20041734
matures:   ['UGAGCCAAGGAUGACUUGCCG', 'GCAAGUUGACUUUGGCUCUGU']
srr:       SRR9216053
genome:    /Users/jax/+Genomes/Plant_genomes/Artha.TAIR10_chr_all.fa
alignment: /media/data/njohnson/+SeqLibraries/FunHP_libraries/Artha.SRR9216053.cram
call:      samtools view /media/data/njohnson/+SeqLibraries/FunHP_libraries/Artha.SRR9216053.cram 1:20041518-20041734

0 out of bounds
204 alignments
204 proper strand
169 stranded perfect matches

                                                                  ***********************                                 ***********************                                                                        
UGAUGAUGAUGAUGAGUCACUAAUUAAUUGUAUCAUAGAGUCUUGCAUGGAAAAAUAGAAAAUGAGAUUGAGCCAAGGAUGACUUGCCGAUUUUCUCAACGAAUCUUACUGAUUAUGGUAUCCGGCAAGUUGACUUUGGCUCUGUUUCCUUCCCUUCUUUUCGAUGUCAAACUCUAGAUACCUAACCACAUAUCAUAUAUAUCAUCAUCAUUCAUCA
(((((((((((((((..............(((((.((((((.((((((.(((((..((..((.(((((.(((((((((..(((((((((..(...(((...((((.....)))).))).)..)))))))))..))))))))).))))).))..))..))))).))).))))))))))))))........((((...)))).))))))))).))))))
--------------------------------------------------------------------UGAGCCAAGGAUGACUUGCCG-------------------------------------------------------------------------------------------------------------------------------- l=21 a=0 c
----------------------------------------------------------------------------------------------------------------------------GCAAGUUGACUUUGGCUCUGU------------------------------------------------------------------------ l=21 a=132 c*
----------------------------------------------------------------------------------------------------------------------------GCAAGUUGACUUUGGCUCUGU------------------------------------------------------------------------ l=21 a=132 ma
--------------------------------------------------------------------UGAGCCAAGGAUGACUUGCCG-------------------------------------------------------------------------------------------------------------------------------- l=21 a=0 ma*

--------------------------------------------------------------------UGAGCCAAGGAUGACU------------------------------------------------------------------------------------------------------------------------------------- l=16 a=1 
----------------------------------------------------------------------------------------------------------------------------GCAAGUUGACUUUGGCUCUG------------------------------------------------------------------------- l=20 a=10 
----------------------------------------------------------------------------------------------------------------------------GCAAGUUGACUUUGGCUCUu------------------------------------------------------------------------- l=20 a=2 
----------------------------------------------------------------------------------------------------------------------------GCAAGUUGACUUUGGCUCUa------------------------------------------------------------------------- l=20 a=1 
----------------------------------------------------------------------------------------------------------------------------GCAAGUUGACUUUGGCUCUGU------------------------------------------------------------------------ l=21 a=132 (c*,ma)
----------------------------------------------------------------------------------------------------------------------------GCAAGUUGACUUUGGCUCUGc------------------------------------------------------------------------ l=21 a=16 
----------------------------------------------------------------------------------------------------------------------------GCAAGUUGACUUUaGCUCUGU------------------------------------------------------------------------ l=21 a=1 
----------------------------------------------------------------------------------------------------------------------------GCAgGUUGACUUUGGCUCUGU------------------------------------------------------------------------ l=21 a=1 
----------------------------------------------------------------------------------------------------------------------------GCAAGUUGACUUUGGCgCUGU------------------------------------------------------------------------ l=21 a=1 
----------------------------------------------------------------------------------------------------------------------------GCAAGUUGACUUUGGCUCUGa------------------------------------------------------------------------ l=21 a=3 
----------------------------------------------------------------------------------------------------------------------------GCAAGUUGACUUUGGCUCcGU------------------------------------------------------------------------ l=21 a=1 
----------------------------------------------------------------------------------------------------------------------------GCgAGUUGACUUUGGCUCUGU------------------------------------------------------------------------ l=21 a=1 
----------------------------------------------------------------------------------------------------------------------------GCAAGcUGACUUUGGCUCUGU------------------------------------------------------------------------ l=21 a=1 
----------------------------------------------------------------------------------------------------------------------------GCAAGUUGACUUUGGCUCUGUU----------------------------------------------------------------------- l=22 a=26 
----------------------------------------------------------------------------------------------------------------------------GCAAGUUGACUUUGGCUCUGUc----------------------------------------------------------------------- l=22 a=4 
----------------------------------------------------------------------------------------------------------------------------GCAAGUUGACUUUGGCUCUGUa----------------------------------------------------------------------- l=22 a=3 

mb-01111
ax-1011111
ku-11
ss-111111111110
fn-111
```
