## Supplementary material for "Comprehensive re-analysis of hairpin RNAs in fungi reveals ancestral links": File S1: MI0000980.ath-MIR169f.SRR9216049.txt

```
species:   Artha
pid:       MI0000980
parent:    ath-MIR169f
paralog:   
locus:     3:4805684-4805850
matures:   ['UGAGCCAAGGAUGACUUGCCG', 'GCAAGUUGACCUUGGCUCUGC']
srr:       SRR9216049
genome:    /Users/jax/+Genomes/Plant_genomes/Artha.TAIR10_chr_all.fa
alignment: /media/data/njohnson/+SeqLibraries/FunHP_libraries/Artha.SRR9216049.cram
call:      samtools view /media/data/njohnson/+SeqLibraries/FunHP_libraries/Artha.SRR9216049.cram 3:4805684-4805850

0 out of bounds
259 alignments
259 proper strand
216 stranded perfect matches

                             ***********************                                                               ***********************                             
GGGUCUUGCAUGAAGGAAUAACGAAUGGAAUUGAGCCAAGGAUGACUUGCCGGUUUAAACCCAACCGGUUUAUGACCAUUGAUUUGGUCUCAUUCACAAUCUGUUGAUUCGUGUCUGGCAAGUUGACCUUGGCUCUGCUUCGUUCUCUAUUCUUCCAUGUUAGAUUC
((((((.(((((.(((((((..(((((((...(((((((((..((((((((((..((((((.....)))))).(((((......))))).....(((((((....)))).))).))))))))))..)))))))))...)))))))..))))))).))))).))))))
-------------------------------UGAGCCAAGGAUGACUUGCCG------------------------------------------------------------------------------------------------------------------- l=21 a=0 c
---------------------------------------------------------------------------------------------------------------------GCAAGUUGACCUUGGCUCUGC----------------------------- l=21 a=146 c*
---------------------------------------------------------------------------------------------------------------------GCAAGUUGACCUUGGCUCUGC----------------------------- l=21 a=146 ma
-------------------------------UGAGCCAAGGAUGACUUGCCG------------------------------------------------------------------------------------------------------------------- l=21 a=0 ma*

-----------------------------------------------------------------------------------------------------------------------AAGUUGACCUUGGCUCUuC----------------------------- l=19 a=2 
----------------------------------------------------------------------------------------------------------------------CAAGUUGACCUUGGCUCUG------------------------------ l=19 a=2 
----------------------------------------------------------------------------------------------------------------------CAAGUUGACCUUGGCUCUGa----------------------------- l=20 a=1 
---------------------------------------------------------------------------------------------------------------------GCAAGUUGACCUUGGCUCU------------------------------- l=19 a=20 
---------------------------------------------------------------------------------------------------------------------GCAgGUUGACCUUGGCUCU------------------------------- l=19 a=1 
---------------------------------------------------------------------------------------------------------------------GCAAGUUGACCUUGGCUCc------------------------------- l=19 a=2 
---------------------------------------------------------------------------------------------------------------------GCAAGUUGACCUUGGCUCa------------------------------- l=19 a=1 
---------------------------------------------------------------------------------------------------------------------GCAAGUUGACCUUGGCUCUG------------------------------ l=20 a=39 
---------------------------------------------------------------------------------------------------------------------GCAAGUUGACCUUGGCUCUa------------------------------ l=20 a=5 
---------------------------------------------------------------------------------------------------------------------GCAAGUUGACCUUGGCUCUc------------------------------ l=20 a=1 
---------------------------------------------------------------------------------------------------------------------GCAAGUUGACCUUGGCUCUGC----------------------------- l=21 a=146 (c*,ma)
---------------------------------------------------------------------------------------------------------------------GCAAGUUGACCUUGGCUCUGg----------------------------- l=21 a=5 
---------------------------------------------------------------------------------------------------------------------GCAAGUUGACCUUGGCUCUGa----------------------------- l=21 a=2 
---------------------------------------------------------------------------------------------------------------------GCAAGUUGACaUUGGCUCUGC----------------------------- l=21 a=1 
---------------------------------------------------------------------------------------------------------------------GCAAGUUGACuUUGGCUCUGC----------------------------- l=21 a=10 
---------------------------------------------------------------------------------------------------------------------GCAuGUUGACCUUGGCUCUGC----------------------------- l=21 a=1 
---------------------------------------------------------------------------------------------------------------------GCAAGgUGACCUUGGCUCUGC----------------------------- l=21 a=1 
---------------------------------------------------------------------------------------------------------------------GCAAGUUaACCUUGGCUCUGC----------------------------- l=21 a=1 
---------------------------------------------------------------------------------------------------------------------GCAAGUUuACCUUGGCUCUGC----------------------------- l=21 a=1 
---------------------------------------------------------------------------------------------------------------------GCAAGUUGACCUUGGCUCgGC----------------------------- l=21 a=1 
---------------------------------------------------------------------------------------------------------------------GCAAGUUGACCcUGGCUCUGC----------------------------- l=21 a=1 
---------------------------------------------------------------------------------------------------------------------GCAAGUUGACCUUGGCUCUGCU---------------------------- l=22 a=3 
---------------------------------------------------------------------------------------------------------------------GCAAGUUGACCUUGGCUCUGCa---------------------------- l=22 a=1 
--------------------------------------------------------------------------------------------------------------------GGCAAGUUGACCUUGGCUCUG------------------------------ l=21 a=3 
--------------------------------------------------------------------------------------------------------------------GGCAAGUUGACuUUGGCUCUGCU---------------------------- l=23 a=1 
-------------------------------------------------------------------------------------------------------------------UGGCAAGUUGACCUUGGCUCUGCU---------------------------- l=24 a=2 
------------------------------------------------------------------------------------------------------------------CcGGCAAGUUGACCUUGGCUCUGC----------------------------- l=24 a=3 
-----------------------------------------------------------------------------------------------------------------UCcGGCAAGUUGACCUUGGCUCUGC----------------------------- l=25 a=1 
---------------------------------------GGAUGACUUGC--------------------------------------------------------------------------------------------------------------------- l=11 a=1 

mb-01111
ax-1011011
ku-11
ss-111111111110
fn-111
```
