## Supplementary material for "Comprehensive re-analysis of hairpin RNAs in fungi reveals ancestral links": File S1: MI0000980.ath-MIR169f.SRR9216053.txt

```
species:   Artha
pid:       MI0000980
parent:    ath-MIR169f
paralog:   
locus:     3:4805684-4805850
matures:   ['UGAGCCAAGGAUGACUUGCCG', 'GCAAGUUGACCUUGGCUCUGC']
srr:       SRR9216053
genome:    /Users/jax/+Genomes/Plant_genomes/Artha.TAIR10_chr_all.fa
alignment: /media/data/njohnson/+SeqLibraries/FunHP_libraries/Artha.SRR9216053.cram
call:      samtools view /media/data/njohnson/+SeqLibraries/FunHP_libraries/Artha.SRR9216053.cram 3:4805684-4805850

0 out of bounds
157 alignments
157 proper strand
121 stranded perfect matches

                             ***********************                                                               ***********************                             
GGGUCUUGCAUGAAGGAAUAACGAAUGGAAUUGAGCCAAGGAUGACUUGCCGGUUUAAACCCAACCGGUUUAUGACCAUUGAUUUGGUCUCAUUCACAAUCUGUUGAUUCGUGUCUGGCAAGUUGACCUUGGCUCUGCUUCGUUCUCUAUUCUUCCAUGUUAGAUUC
((((((.(((((.(((((((..(((((((...(((((((((..((((((((((..((((((.....)))))).(((((......))))).....(((((((....)))).))).))))))))))..)))))))))...)))))))..))))))).))))).))))))
-------------------------------UGAGCCAAGGAUGACUUGCCG------------------------------------------------------------------------------------------------------------------- l=21 a=0 c
---------------------------------------------------------------------------------------------------------------------GCAAGUUGACCUUGGCUCUGC----------------------------- l=21 a=84 c*
---------------------------------------------------------------------------------------------------------------------GCAAGUUGACCUUGGCUCUGC----------------------------- l=21 a=84 ma
-------------------------------UGAGCCAAGGAUGACUUGCCG------------------------------------------------------------------------------------------------------------------- l=21 a=0 ma*

----------------------------------------------------------------------------------------------------------------------CAAGUUGACCUUGGCUCUGCU---------------------------- l=21 a=2 
---------------------------------------------------------------------------------------------------------------------GCAAGUUGACCUUGGCUCa------------------------------- l=19 a=1 
---------------------------------------------------------------------------------------------------------------------GCAAGUUGACCUUGGCUCU------------------------------- l=19 a=8 
---------------------------------------------------------------------------------------------------------------------aCAAGUUGACCUUGGCUCU------------------------------- l=19 a=1 
---------------------------------------------------------------------------------------------------------------------GCAAGUUGACCUUGGCUCc------------------------------- l=19 a=1 
---------------------------------------------------------------------------------------------------------------------GCAAGUUGACCUUGGCUCUG------------------------------ l=20 a=25 
---------------------------------------------------------------------------------------------------------------------GCAAGUUGACCUUGGCUCUa------------------------------ l=20 a=4 
---------------------------------------------------------------------------------------------------------------------GCAAGUUGACCUUGGCUCUu------------------------------ l=20 a=3 
---------------------------------------------------------------------------------------------------------------------GuAAGUUGACCUUGGCUCUG------------------------------ l=20 a=1 
---------------------------------------------------------------------------------------------------------------------GCAAGUUGACCUUGGCUCUGC----------------------------- l=21 a=84 (c*,ma)
---------------------------------------------------------------------------------------------------------------------GCAAGUUGACuUUGGCUCUGC----------------------------- l=21 a=5 
---------------------------------------------------------------------------------------------------------------------GCAAGUUGACCUUGGCUCUGa----------------------------- l=21 a=9 
---------------------------------------------------------------------------------------------------------------------GCAAGcUGACCUUGGCUCUGC----------------------------- l=21 a=1 
---------------------------------------------------------------------------------------------------------------------cCAAGUUGACCUUGGCUCUGC----------------------------- l=21 a=1 
---------------------------------------------------------------------------------------------------------------------GCAAGUUGACCUUGGuUCUGC----------------------------- l=21 a=1 
---------------------------------------------------------------------------------------------------------------------GCgAGUUGACCUUGGCUCUGC----------------------------- l=21 a=1 
---------------------------------------------------------------------------------------------------------------------GCAAGUUGACCUUGGCUCUGg----------------------------- l=21 a=2 
---------------------------------------------------------------------------------------------------------------------uCAAGUUGACCUUGGCUCUGC----------------------------- l=21 a=1 
---------------------------------------------------------------------------------------------------------------------GCAAGUUGACCUUGGCUCUcCU---------------------------- l=22 a=1 
---------------------------------------------------------------------------------------------------------------------GCAAGUUGACCUUGGCUCUGCc---------------------------- l=22 a=1 
---------------------------------------------------------------------------------------------------------------------GCAAGUUGACCUUGGCUCUGCU---------------------------- l=22 a=1 
--------------------------------------------------------------------------------------------------------------------GGCAAGUUGACCUUGGCUCUGCU---------------------------- l=23 a=1 
------------------------------------------------------------------------------------------------------------------CcGGCAAGUUGACCUUGGCUCUGC----------------------------- l=24 a=2 

mb-01011
ax-1011011
ku-01
ss-111111111110
fn-111
```
