## Supplementary material for "Comprehensive re-analysis of hairpin RNAs in fungi reveals ancestral links": File S1: MI0000981.ath-MIR169g.SRR9216049.txt

```
species:   Artha
pid:       MI0000981
parent:    ath-MIR169g
paralog:   
locus:     4:11482879-11483257
matures:   ['UGAGCCAAGGAUGACUUGCCG', 'GCAAGUUGACCUUGGCUCUGU']
srr:       SRR9216049
genome:    /Users/jax/+Genomes/Plant_genomes/Artha.TAIR10_chr_all.fa
alignment: /media/data/njohnson/+SeqLibraries/FunHP_libraries/Artha.SRR9216049.cram
call:      samtools view /media/data/njohnson/+SeqLibraries/FunHP_libraries/Artha.SRR9216049.cram 4:11482879-11483257

0 out of bounds
678 alignments
678 proper strand
611 stranded perfect matches

                                                                                                                                             ***********************                                         ***********************                                                                                                                                                       
UGCCUAUAAAUACCUUCAUCACGAGUAUGACAAGAUCACAAGACAAGAAAAGAAAGGUAGAGAAAACAUGAUAAUGAUGAUUACGAUGAUGAGAGUCUCUAGUUGUAUCAGAGGGUCUUGCAUGGAAGAAUAGAGAAUGAGGUUGAGCCAAGGAUGACUUGCCGGGUUUUUUUACCAAUGAAUCUAAUUAACUGAUUCUGGUGUCCGGCAAGUUGACCUUGGCUCUGUUUCCUUCUCUUCUUUUGGAUGUCAGACUCCAAGAUAUCUAUCAUCAUGAAUCGUGAUCAAACUUUGUAAUUUCAUUGAAAUGUGUUUUUCUUGAUGCGAAUUUUUUGGCUUACGGUUUUUCGAUUUGAAUGAUCAGAUUUUUGUUUUUGCA
(((..(((((...((((((..(((((.(((.((((((..(((.(((((((........(((((((((((..(((((((((((((((((((((.((.........(((((...((((((.((((((((((..((((((.((((..(((((((((..(((((((((((......(((((..(((((.........)))))))))))))))))))))..)))))))))..)))).))))))))))))..)))).))))))...))))))).))))))....)))))))))............))))))..)))).))))))).........))))))).)))..)))))))))))))).))))..))...)))))....)))
-----------------------------------------------------------------------------------------------------------------------------------------------UGAGCCAAGGAUGACUUGCCG----------------------------------------------------------------------------------------------------------------------------------------------------------------------------------------------------------------------- l=21 a=0 c
---------------------------------------------------------------------------------------------------------------------------------------------------------------------------------------------------------------GCAAGUUGACCUUGGCUCUGU------------------------------------------------------------------------------------------------------------------------------------------------------- l=21 a=334 c*
---------------------------------------------------------------------------------------------------------------------------------------------------------------------------------------------------------------GCAAGUUGACCUUGGCUCUGU------------------------------------------------------------------------------------------------------------------------------------------------------- l=21 a=334 ma
-----------------------------------------------------------------------------------------------------------------------------------------------UGAGCCAAGGAUGACUUGCCG----------------------------------------------------------------------------------------------------------------------------------------------------------------------------------------------------------------------- l=21 a=0 ma*

---------------------------------------------------------------------------------------------------------------------------------------------------------------------------------------------------------------------------UGGCUCUGUUUCCUUCUCUUC------------------------------------------------------------------------------------------------------------------------------------------- l=21 a=1 
-----------------------------------------------------------------------------------------------------------------------------------------------------------------------------------------------------------------AAGUUGACCUUGGCUCUGU------------------------------------------------------------------------------------------------------------------------------------------------------- l=19 a=1 
----------------------------------------------------------------------------------------------------------------------------------------------------------------------------------------------------------------CAAGUUGACCUUGGCUCUGU------------------------------------------------------------------------------------------------------------------------------------------------------- l=20 a=2 
----------------------------------------------------------------------------------------------------------------------------------------------------------------------------------------------------------------CAAGUUGACCUUGGCUCUGUU------------------------------------------------------------------------------------------------------------------------------------------------------ l=21 a=8 
----------------------------------------------------------------------------------------------------------------------------------------------------------------------------------------------------------------CAAGUUGACCUUGGCUCUGUUU----------------------------------------------------------------------------------------------------------------------------------------------------- l=22 a=1 
---------------------------------------------------------------------------------------------------------------------------------------------------------------------------------------------------------------GCAAGUUGACCUUGGCUCUa-------------------------------------------------------------------------------------------------------------------------------------------------------- l=20 a=2 
---------------------------------------------------------------------------------------------------------------------------------------------------------------------------------------------------------------GCAAGUUGACCUUGGCUCUGU------------------------------------------------------------------------------------------------------------------------------------------------------- l=21 a=334 (c*,ma)
---------------------------------------------------------------------------------------------------------------------------------------------------------------------------------------------------------------GCAAGUUGACCUUGaCUCUGU------------------------------------------------------------------------------------------------------------------------------------------------------- l=21 a=1 
---------------------------------------------------------------------------------------------------------------------------------------------------------------------------------------------------------------GCAAGUUGgCCUUGGCUCUGU------------------------------------------------------------------------------------------------------------------------------------------------------- l=21 a=2 
---------------------------------------------------------------------------------------------------------------------------------------------------------------------------------------------------------------GCAAGUUGACCUUGGCUCUuU------------------------------------------------------------------------------------------------------------------------------------------------------- l=21 a=1 
---------------------------------------------------------------------------------------------------------------------------------------------------------------------------------------------------------------GCAAGUUGcCCUUGGCUCUGU------------------------------------------------------------------------------------------------------------------------------------------------------- l=21 a=1 
---------------------------------------------------------------------------------------------------------------------------------------------------------------------------------------------------------------GCAAGaUGACCUUGGCUCUGU------------------------------------------------------------------------------------------------------------------------------------------------------- l=21 a=2 
---------------------------------------------------------------------------------------------------------------------------------------------------------------------------------------------------------------uCAAGUUGACCUUGGCUCUGU------------------------------------------------------------------------------------------------------------------------------------------------------- l=21 a=1 
---------------------------------------------------------------------------------------------------------------------------------------------------------------------------------------------------------------aCAAGUUGACCUUGGCUCUGU------------------------------------------------------------------------------------------------------------------------------------------------------- l=21 a=1 
---------------------------------------------------------------------------------------------------------------------------------------------------------------------------------------------------------------GCAgGUUGACCUUGGCUCUGU------------------------------------------------------------------------------------------------------------------------------------------------------- l=21 a=2 
---------------------------------------------------------------------------------------------------------------------------------------------------------------------------------------------------------------GCAAGUUGAgCUUGGCUCUGU------------------------------------------------------------------------------------------------------------------------------------------------------- l=21 a=1 
---------------------------------------------------------------------------------------------------------------------------------------------------------------------------------------------------------------GCAuGUUGACCUUGGCUCUGU------------------------------------------------------------------------------------------------------------------------------------------------------- l=21 a=1 
---------------------------------------------------------------------------------------------------------------------------------------------------------------------------------------------------------------GCAAGUUGACCUUGGCUCUGg------------------------------------------------------------------------------------------------------------------------------------------------------- l=21 a=1 
---------------------------------------------------------------------------------------------------------------------------------------------------------------------------------------------------------------GCAAGUUGACCUUGGCcCUGU------------------------------------------------------------------------------------------------------------------------------------------------------- l=21 a=1 
---------------------------------------------------------------------------------------------------------------------------------------------------------------------------------------------------------------GCAAGgUGACCUUGGCUCUGU------------------------------------------------------------------------------------------------------------------------------------------------------- l=21 a=1 
---------------------------------------------------------------------------------------------------------------------------------------------------------------------------------------------------------------GCAAGUUGACCUUGGCUCaGU------------------------------------------------------------------------------------------------------------------------------------------------------- l=21 a=1 
---------------------------------------------------------------------------------------------------------------------------------------------------------------------------------------------------------------GCAAGUUGACCUUaGCUCUGU------------------------------------------------------------------------------------------------------------------------------------------------------- l=21 a=1 
---------------------------------------------------------------------------------------------------------------------------------------------------------------------------------------------------------------GCgAGUUGACCUUGGCUCUGU------------------------------------------------------------------------------------------------------------------------------------------------------- l=21 a=1 
---------------------------------------------------------------------------------------------------------------------------------------------------------------------------------------------------------------GCAAGUUaACCUUGGCUCUGU------------------------------------------------------------------------------------------------------------------------------------------------------- l=21 a=1 
---------------------------------------------------------------------------------------------------------------------------------------------------------------------------------------------------------------GCAAGUUGACCUUGGCUCUGUU------------------------------------------------------------------------------------------------------------------------------------------------------ l=22 a=246 
---------------------------------------------------------------------------------------------------------------------------------------------------------------------------------------------------------------GCAAGUUGACCUUGGCUCUGUa------------------------------------------------------------------------------------------------------------------------------------------------------ l=22 a=8 
---------------------------------------------------------------------------------------------------------------------------------------------------------------------------------------------------------------GCAAGUUGACCUUGGCUCUGUc------------------------------------------------------------------------------------------------------------------------------------------------------ l=22 a=27 
---------------------------------------------------------------------------------------------------------------------------------------------------------------------------------------------------------------GCAAGUcGACCUUGGCUCUGUU------------------------------------------------------------------------------------------------------------------------------------------------------ l=22 a=1 
---------------------------------------------------------------------------------------------------------------------------------------------------------------------------------------------------------------GCAgGUUGACCUUGGCUCUGUU------------------------------------------------------------------------------------------------------------------------------------------------------ l=22 a=1 
---------------------------------------------------------------------------------------------------------------------------------------------------------------------------------------------------------------GCAAGUUGACCUUGGCUCUGUg------------------------------------------------------------------------------------------------------------------------------------------------------ l=22 a=3 
---------------------------------------------------------------------------------------------------------------------------------------------------------------------------------------------------------------GCAAGUUGACCUUGGCUCcGUU------------------------------------------------------------------------------------------------------------------------------------------------------ l=22 a=1 
---------------------------------------------------------------------------------------------------------------------------------------------------------------------------------------------------------------GCAAGUgGACCUUGGCUCUGUU------------------------------------------------------------------------------------------------------------------------------------------------------ l=22 a=1 
---------------------------------------------------------------------------------------------------------------------------------------------------------------------------------------------------------------GCAAGUUGACCUUGGCUCUuUU------------------------------------------------------------------------------------------------------------------------------------------------------ l=22 a=1 
---------------------------------------------------------------------------------------------------------------------------------------------------------------------------------------------------------------GCAAGUUGcCCUUGGCUCUGUU------------------------------------------------------------------------------------------------------------------------------------------------------ l=22 a=1 
---------------------------------------------------------------------------------------------------------------------------------------------------------------------------------------------------------------GCAAGUUGACCUUGGCUCUGUUU----------------------------------------------------------------------------------------------------------------------------------------------------- l=23 a=1 
-------------------------------------------------------------------------------------------------------------------------------------------------------------------------------------------------------------CGGCAAGUUGACCUUGGCUCU--------------------------------------------------------------------------------------------------------------------------------------------------------- l=21 a=3 
------------------------------------------------------------------------------------------------------------------------------------------------------------------------------------------------------------CCGGCAAGUUGACCUUGGCUCUu-------------------------------------------------------------------------------------------------------------------------------------------------------- l=23 a=1 
------------------------------------------------------------------------------------------------------------------------------------------------------------------------------------------------------------CCGGCAAGUUGACCUUGGCUCUGU------------------------------------------------------------------------------------------------------------------------------------------------------- l=24 a=5 
----------------------------------------------------------------------------------------------------------------------------------------------------------------------------------------------------------GUCCGGCAAGUUGACCUUGGCUCU--------------------------------------------------------------------------------------------------------------------------------------------------------- l=24 a=2 
-------------------------------------------------------------------------------------------------------------------------------------------------------GGAUGACUUGC------------------------------------------------------------------------------------------------------------------------------------------------------------------------------------------------------------------------- l=11 a=1 
-----------------------------------------------------------------------------------------------------------------------------------------------UGAGCCAAGGAUGACUUGCCGGGU-------------------------------------------------------------------------------------------------------------------------------------------------------------------------------------------------------------------- l=24 a=2 
--------------------------------------------------------------------------------------------------------------------------UGGAAGAAUAGAGAAUGAGGU-------------------------------------------------------------------------------------------------------------------------------------------------------------------------------------------------------------------------------------------- l=21 a=3 
---------------------------------------AAGACAAGAAAAGAAAGGUAGAGAAAACAUGA-------------------------------------------------------------------------------------------------------------------------------------------------------------------------------------------------------------------------------------------------------------------------------------------------------------------- l=32 a=1 

mb-01011
ax-1010111
ku-11
ss-111101111110
fn-111
```
