## Supplementary material for "Comprehensive re-analysis of hairpin RNAs in fungi reveals ancestral links": File S1: MI0000981.ath-MIR169g.SRR9216050.txt

```
species:   Artha
pid:       MI0000981
parent:    ath-MIR169g
paralog:   
locus:     4:11482879-11483257
matures:   ['UGAGCCAAGGAUGACUUGCCG', 'GCAAGUUGACCUUGGCUCUGU']
srr:       SRR9216050
genome:    /Users/jax/+Genomes/Plant_genomes/Artha.TAIR10_chr_all.fa
alignment: /media/data/njohnson/+SeqLibraries/FunHP_libraries/Artha.SRR9216050.cram
call:      samtools view /media/data/njohnson/+SeqLibraries/FunHP_libraries/Artha.SRR9216050.cram 4:11482879-11483257

0 out of bounds
727 alignments
727 proper strand
648 stranded perfect matches

                                                                                                                                             ***********************                                         ***********************                                                                                                                                                       
UGCCUAUAAAUACCUUCAUCACGAGUAUGACAAGAUCACAAGACAAGAAAAGAAAGGUAGAGAAAACAUGAUAAUGAUGAUUACGAUGAUGAGAGUCUCUAGUUGUAUCAGAGGGUCUUGCAUGGAAGAAUAGAGAAUGAGGUUGAGCCAAGGAUGACUUGCCGGGUUUUUUUACCAAUGAAUCUAAUUAACUGAUUCUGGUGUCCGGCAAGUUGACCUUGGCUCUGUUUCCUUCUCUUCUUUUGGAUGUCAGACUCCAAGAUAUCUAUCAUCAUGAAUCGUGAUCAAACUUUGUAAUUUCAUUGAAAUGUGUUUUUCUUGAUGCGAAUUUUUUGGCUUACGGUUUUUCGAUUUGAAUGAUCAGAUUUUUGUUUUUGCA
(((..(((((...((((((..(((((.(((.((((((..(((.(((((((........(((((((((((..(((((((((((((((((((((.((.........(((((...((((((.((((((((((..((((((.((((..(((((((((..(((((((((((......(((((..(((((.........)))))))))))))))))))))..)))))))))..)))).))))))))))))..)))).))))))...))))))).))))))....)))))))))............))))))..)))).))))))).........))))))).)))..)))))))))))))).))))..))...)))))....)))
-----------------------------------------------------------------------------------------------------------------------------------------------UGAGCCAAGGAUGACUUGCCG----------------------------------------------------------------------------------------------------------------------------------------------------------------------------------------------------------------------- l=21 a=0 c
---------------------------------------------------------------------------------------------------------------------------------------------------------------------------------------------------------------GCAAGUUGACCUUGGCUCUGU------------------------------------------------------------------------------------------------------------------------------------------------------- l=21 a=308 c*
---------------------------------------------------------------------------------------------------------------------------------------------------------------------------------------------------------------GCAAGUUGACCUUGGCUCUGU------------------------------------------------------------------------------------------------------------------------------------------------------- l=21 a=308 ma
-----------------------------------------------------------------------------------------------------------------------------------------------UGAGCCAAGGAUGACUUGCCG----------------------------------------------------------------------------------------------------------------------------------------------------------------------------------------------------------------------- l=21 a=0 ma*

---------------------------------------------------------------------------------------------------------------------------------------------------------------------------------------------------------------------------UGGCUCUGUUUCCUUCUCUUC------------------------------------------------------------------------------------------------------------------------------------------- l=21 a=5 
----------------------------------------------------------------------------------------------------------------------------------------------------------------------------------------------------------------CAAGUUGACCUUGGCUCUuU------------------------------------------------------------------------------------------------------------------------------------------------------- l=20 a=1 
----------------------------------------------------------------------------------------------------------------------------------------------------------------------------------------------------------------CAAGUUGACCUUGGCUCUGU------------------------------------------------------------------------------------------------------------------------------------------------------- l=20 a=3 
----------------------------------------------------------------------------------------------------------------------------------------------------------------------------------------------------------------CAAGUUGACCUUGGCUCUGUU------------------------------------------------------------------------------------------------------------------------------------------------------ l=21 a=10 
---------------------------------------------------------------------------------------------------------------------------------------------------------------------------------------------------------------GCAAGUUGACCUUGGCUCa--------------------------------------------------------------------------------------------------------------------------------------------------------- l=19 a=1 
---------------------------------------------------------------------------------------------------------------------------------------------------------------------------------------------------------------GCAAGUUGACCUUGGCUCU--------------------------------------------------------------------------------------------------------------------------------------------------------- l=19 a=5 
---------------------------------------------------------------------------------------------------------------------------------------------------------------------------------------------------------------GCAAGUUGACCUUGGCUCUG-------------------------------------------------------------------------------------------------------------------------------------------------------- l=20 a=5 
---------------------------------------------------------------------------------------------------------------------------------------------------------------------------------------------------------------GCAAGUUGACCUUGGCUCUGU------------------------------------------------------------------------------------------------------------------------------------------------------- l=21 a=308 (c*,ma)
---------------------------------------------------------------------------------------------------------------------------------------------------------------------------------------------------------------GCAAGUUGACCUUGGCUCUuU------------------------------------------------------------------------------------------------------------------------------------------------------- l=21 a=3 
---------------------------------------------------------------------------------------------------------------------------------------------------------------------------------------------------------------GCAAGcUGACCUUGGCUCUGU------------------------------------------------------------------------------------------------------------------------------------------------------- l=21 a=1 
---------------------------------------------------------------------------------------------------------------------------------------------------------------------------------------------------------------GCAAGUUGACCUUGGCUCcGU------------------------------------------------------------------------------------------------------------------------------------------------------- l=21 a=2 
---------------------------------------------------------------------------------------------------------------------------------------------------------------------------------------------------------------GCAgGUUGACCUUGGCUCUGU------------------------------------------------------------------------------------------------------------------------------------------------------- l=21 a=1 
---------------------------------------------------------------------------------------------------------------------------------------------------------------------------------------------------------------GCAAGUUGACCUcGGCUCUGU------------------------------------------------------------------------------------------------------------------------------------------------------- l=21 a=1 
---------------------------------------------------------------------------------------------------------------------------------------------------------------------------------------------------------------GCAAGUUGgCCUUGGCUCUGU------------------------------------------------------------------------------------------------------------------------------------------------------- l=21 a=1 
---------------------------------------------------------------------------------------------------------------------------------------------------------------------------------------------------------------GCAAGUUGACCUUcGCUCUGU------------------------------------------------------------------------------------------------------------------------------------------------------- l=21 a=1 
---------------------------------------------------------------------------------------------------------------------------------------------------------------------------------------------------------------GCAAGUUGACCgUGGCUCUGU------------------------------------------------------------------------------------------------------------------------------------------------------- l=21 a=1 
---------------------------------------------------------------------------------------------------------------------------------------------------------------------------------------------------------------GCAAGUcGACCUUGGCUCUGU------------------------------------------------------------------------------------------------------------------------------------------------------- l=21 a=1 
---------------------------------------------------------------------------------------------------------------------------------------------------------------------------------------------------------------GCAAGUUGACCUUGGuUCUGU------------------------------------------------------------------------------------------------------------------------------------------------------- l=21 a=1 
---------------------------------------------------------------------------------------------------------------------------------------------------------------------------------------------------------------GCAAaUUGACCUUGGCUCUGU------------------------------------------------------------------------------------------------------------------------------------------------------- l=21 a=1 
---------------------------------------------------------------------------------------------------------------------------------------------------------------------------------------------------------------GCAAGUUGACCUUGGCUCUGUU------------------------------------------------------------------------------------------------------------------------------------------------------ l=22 a=282 
---------------------------------------------------------------------------------------------------------------------------------------------------------------------------------------------------------------GCAAGUUGACCUUGGCUCUGUc------------------------------------------------------------------------------------------------------------------------------------------------------ l=22 a=33 
---------------------------------------------------------------------------------------------------------------------------------------------------------------------------------------------------------------GCAAGUUGACCUUGGCUCUGUa------------------------------------------------------------------------------------------------------------------------------------------------------ l=22 a=9 
---------------------------------------------------------------------------------------------------------------------------------------------------------------------------------------------------------------GCAAGUUGACCUaGGCUCUGUU------------------------------------------------------------------------------------------------------------------------------------------------------ l=22 a=1 
---------------------------------------------------------------------------------------------------------------------------------------------------------------------------------------------------------------GCAAGUUaACCUUGGCUCUGUU------------------------------------------------------------------------------------------------------------------------------------------------------ l=22 a=1 
---------------------------------------------------------------------------------------------------------------------------------------------------------------------------------------------------------------GCAAGUUGACCUUaGCUCUGUU------------------------------------------------------------------------------------------------------------------------------------------------------ l=22 a=2 
---------------------------------------------------------------------------------------------------------------------------------------------------------------------------------------------------------------GCAAGUUGgCCUUGGCUCUGUU------------------------------------------------------------------------------------------------------------------------------------------------------ l=22 a=1 
---------------------------------------------------------------------------------------------------------------------------------------------------------------------------------------------------------------GCAAGUUGACCUUGGCUCcGUU------------------------------------------------------------------------------------------------------------------------------------------------------ l=22 a=1 
---------------------------------------------------------------------------------------------------------------------------------------------------------------------------------------------------------------GCAAGUUGACCUUGGCUCUGaU------------------------------------------------------------------------------------------------------------------------------------------------------ l=22 a=1 
---------------------------------------------------------------------------------------------------------------------------------------------------------------------------------------------------------------GCAAGUUGcCCUUGGCUCUGUU------------------------------------------------------------------------------------------------------------------------------------------------------ l=22 a=1 
---------------------------------------------------------------------------------------------------------------------------------------------------------------------------------------------------------------GCAAGUcGACCUUGGCUCUGUU------------------------------------------------------------------------------------------------------------------------------------------------------ l=22 a=1 
---------------------------------------------------------------------------------------------------------------------------------------------------------------------------------------------------------------GCAAGcUGACCUUGGCUCUGUU------------------------------------------------------------------------------------------------------------------------------------------------------ l=22 a=1 
---------------------------------------------------------------------------------------------------------------------------------------------------------------------------------------------------------------GCAAGUUGAuCUUGGCUCUGUU------------------------------------------------------------------------------------------------------------------------------------------------------ l=22 a=1 
---------------------------------------------------------------------------------------------------------------------------------------------------------------------------------------------------------------GCgAGUUGACCUUGGCUCUGUU------------------------------------------------------------------------------------------------------------------------------------------------------ l=22 a=1 
---------------------------------------------------------------------------------------------------------------------------------------------------------------------------------------------------------------GCAAGUUGACCUUGGCUCUGUg------------------------------------------------------------------------------------------------------------------------------------------------------ l=22 a=1 
---------------------------------------------------------------------------------------------------------------------------------------------------------------------------------------------------------------aCAAGUUGACCUUGGCUCUGUU------------------------------------------------------------------------------------------------------------------------------------------------------ l=22 a=1 
---------------------------------------------------------------------------------------------------------------------------------------------------------------------------------------------------------------GCAAGUUGACCUcGGCUCUGUU------------------------------------------------------------------------------------------------------------------------------------------------------ l=22 a=1 
---------------------------------------------------------------------------------------------------------------------------------------------------------------------------------------------------------------GCAAGUUGACCUUGGCUCUGUUU----------------------------------------------------------------------------------------------------------------------------------------------------- l=23 a=1 
--------------------------------------------------------------------------------------------------------------------------------------------------------------------------------------------------------------GGCAAGUUGACCUUGGCUCUGU------------------------------------------------------------------------------------------------------------------------------------------------------- l=22 a=1 
-------------------------------------------------------------------------------------------------------------------------------------------------------------------------------------------------------------CGGCAAGUUGACCUUGGCUCc--------------------------------------------------------------------------------------------------------------------------------------------------------- l=21 a=2 
-------------------------------------------------------------------------------------------------------------------------------------------------------------------------------------------------------------CGGCAAGUUGcCCUUGGCUCU--------------------------------------------------------------------------------------------------------------------------------------------------------- l=21 a=1 
-------------------------------------------------------------------------------------------------------------------------------------------------------------------------------------------------------------CGGCAAGUUGACCUUGGCUCU--------------------------------------------------------------------------------------------------------------------------------------------------------- l=21 a=2 
------------------------------------------------------------------------------------------------------------------------------------------------------------------------------------------------------------CCGGCAAGUUGACCUUGGCUCU--------------------------------------------------------------------------------------------------------------------------------------------------------- l=22 a=1 
------------------------------------------------------------------------------------------------------------------------------------------------------------------------------------------------------------CCGGCAAGUUGACCUUGGCUCUG-------------------------------------------------------------------------------------------------------------------------------------------------------- l=23 a=4 
------------------------------------------------------------------------------------------------------------------------------------------------------------------------------------------------------------CCGGCAAGUUGACCUUGGCUCUu-------------------------------------------------------------------------------------------------------------------------------------------------------- l=23 a=1 
------------------------------------------------------------------------------------------------------------------------------------------------------------------------------------------------------------CCGGCAAGUUGACCUUGGCUCUGU------------------------------------------------------------------------------------------------------------------------------------------------------- l=24 a=4 
------------------------------------------------------------------------------------------------------------------------------------------------------------------------------------------------------------CCGGCAAGUUGACCUUGGCUCUuU------------------------------------------------------------------------------------------------------------------------------------------------------- l=24 a=1 
-----------------------------------------------------------------------------------------------------------------------------------------------------------------------------------------------------------UCCGGCAAGUUGACCUUGGCUCUGU------------------------------------------------------------------------------------------------------------------------------------------------------- l=25 a=1 
----------------------------------------------------------------------------------------------------------------------------------------------------------------------------------------------------------GUCCGGCAAGUUGACCUUGGCUCU--------------------------------------------------------------------------------------------------------------------------------------------------------- l=24 a=5 
----------------------------------------------------------------------------------------------------------------------------------------------------CAAGGAUGACUUGCCGGGUU------------------------------------------------------------------------------------------------------------------------------------------------------------------------------------------------------------------- l=20 a=1 
---------------------------------------------------------------------------------------------------------------------------------------------GUUGAGCCAAGGAUGACUUGC------------------------------------------------------------------------------------------------------------------------------------------------------------------------------------------------------------------------- l=21 a=1 
-----------------------------------------------------------------------------------------------------------------------------------AGAGAAUGAGGUUGAGCCA------------------------------------------------------------------------------------------------------------------------------------------------------------------------------------------------------------------------------------- l=19 a=1 
-----------------------------------------------------------------------------------------------------------------------------------AGAGAAUGAGGUUGAGCCAAG----------------------------------------------------------------------------------------------------------------------------------------------------------------------------------------------------------------------------------- l=21 a=3 
----------------------------------------------------------------------------------------------------------------------------------UAGAGAAUGAGGUUGAGCCAAG----------------------------------------------------------------------------------------------------------------------------------------------------------------------------------------------------------------------------------- l=22 a=1 
--------------------------------------------------------------------------------------------------------------------------UGGAAGAAUAGAGAAUGAGGU-------------------------------------------------------------------------------------------------------------------------------------------------------------------------------------------------------------------------------------------- l=21 a=4 
--------------------------------------------------------------------------------------------------------------------------UGGAAGAAUAGAGAAUGAGGc-------------------------------------------------------------------------------------------------------------------------------------------------------------------------------------------------------------------------------------------- l=21 a=1 

mb-01011
ax-1010111
ku-11
ss-111101111110
fn-111
```
