## Supplementary material for "Comprehensive re-analysis of hairpin RNAs in fungi reveals ancestral links": File S1: MI0000981.ath-MIR169g.SRR9216053.txt

```
species:   Artha
pid:       MI0000981
parent:    ath-MIR169g
paralog:   
locus:     4:11482879-11483257
matures:   ['UGAGCCAAGGAUGACUUGCCG', 'GCAAGUUGACCUUGGCUCUGU']
srr:       SRR9216053
genome:    /Users/jax/+Genomes/Plant_genomes/Artha.TAIR10_chr_all.fa
alignment: /media/data/njohnson/+SeqLibraries/FunHP_libraries/Artha.SRR9216053.cram
call:      samtools view /media/data/njohnson/+SeqLibraries/FunHP_libraries/Artha.SRR9216053.cram 4:11482879-11483257

0 out of bounds
519 alignments
519 proper strand
439 stranded perfect matches

                                                                                                                                             ***********************                                         ***********************                                                                                                                                                       
UGCCUAUAAAUACCUUCAUCACGAGUAUGACAAGAUCACAAGACAAGAAAAGAAAGGUAGAGAAAACAUGAUAAUGAUGAUUACGAUGAUGAGAGUCUCUAGUUGUAUCAGAGGGUCUUGCAUGGAAGAAUAGAGAAUGAGGUUGAGCCAAGGAUGACUUGCCGGGUUUUUUUACCAAUGAAUCUAAUUAACUGAUUCUGGUGUCCGGCAAGUUGACCUUGGCUCUGUUUCCUUCUCUUCUUUUGGAUGUCAGACUCCAAGAUAUCUAUCAUCAUGAAUCGUGAUCAAACUUUGUAAUUUCAUUGAAAUGUGUUUUUCUUGAUGCGAAUUUUUUGGCUUACGGUUUUUCGAUUUGAAUGAUCAGAUUUUUGUUUUUGCA
(((..(((((...((((((..(((((.(((.((((((..(((.(((((((........(((((((((((..(((((((((((((((((((((.((.........(((((...((((((.((((((((((..((((((.((((..(((((((((..(((((((((((......(((((..(((((.........)))))))))))))))))))))..)))))))))..)))).))))))))))))..)))).))))))...))))))).))))))....)))))))))............))))))..)))).))))))).........))))))).)))..)))))))))))))).))))..))...)))))....)))
-----------------------------------------------------------------------------------------------------------------------------------------------UGAGCCAAGGAUGACUUGCCG----------------------------------------------------------------------------------------------------------------------------------------------------------------------------------------------------------------------- l=21 a=0 c
---------------------------------------------------------------------------------------------------------------------------------------------------------------------------------------------------------------GCAAGUUGACCUUGGCUCUGU------------------------------------------------------------------------------------------------------------------------------------------------------- l=21 a=217 c*
---------------------------------------------------------------------------------------------------------------------------------------------------------------------------------------------------------------GCAAGUUGACCUUGGCUCUGU------------------------------------------------------------------------------------------------------------------------------------------------------- l=21 a=217 ma
-----------------------------------------------------------------------------------------------------------------------------------------------UGAGCCAAGGAUGACUUGCCG----------------------------------------------------------------------------------------------------------------------------------------------------------------------------------------------------------------------- l=21 a=0 ma*

-------------------------------------------------------------------------------------------------------------------------------------------------------------------------------------------------------------------------------------UCCUUCUCUUCUUUUGGAUGa--------------------------------------------------------------------------------------------------------------------------------- l=21 a=1 
---------------------------------------------------------------------------------------------------------------------------------------------------------------------------------------------------------------------------UGGCUCUGUUUCCUUCUCUUu------------------------------------------------------------------------------------------------------------------------------------------- l=21 a=1 
---------------------------------------------------------------------------------------------------------------------------------------------------------------------------------------------------------------------------UGGCUCUGUUUCCUUCUCUUC------------------------------------------------------------------------------------------------------------------------------------------- l=21 a=1 
----------------------------------------------------------------------------------------------------------------------------------------------------------------------------------------------------------------CAAGUUGACCUUGGCUCUGU------------------------------------------------------------------------------------------------------------------------------------------------------- l=20 a=1 
----------------------------------------------------------------------------------------------------------------------------------------------------------------------------------------------------------------CAAGUUGACCUUGGCUCUGUc------------------------------------------------------------------------------------------------------------------------------------------------------ l=21 a=1 
----------------------------------------------------------------------------------------------------------------------------------------------------------------------------------------------------------------CAAGUUGACCUUGGCUCUGUU------------------------------------------------------------------------------------------------------------------------------------------------------ l=21 a=1 
---------------------------------------------------------------------------------------------------------------------------------------------------------------------------------------------------------------GCAAGUUGACCUUGGCUCUGU------------------------------------------------------------------------------------------------------------------------------------------------------- l=21 a=217 (c*,ma)
---------------------------------------------------------------------------------------------------------------------------------------------------------------------------------------------------------------GCAAGUUGACCUUGGCUCUuU------------------------------------------------------------------------------------------------------------------------------------------------------- l=21 a=2 
---------------------------------------------------------------------------------------------------------------------------------------------------------------------------------------------------------------GCAAGUUGACCUcGGCUCUGU------------------------------------------------------------------------------------------------------------------------------------------------------- l=21 a=1 
---------------------------------------------------------------------------------------------------------------------------------------------------------------------------------------------------------------GCgAGUUGACCUUGGCUCUGU------------------------------------------------------------------------------------------------------------------------------------------------------- l=21 a=2 
---------------------------------------------------------------------------------------------------------------------------------------------------------------------------------------------------------------GCAAGUUGACCUUGGCcCUGU------------------------------------------------------------------------------------------------------------------------------------------------------- l=21 a=2 
---------------------------------------------------------------------------------------------------------------------------------------------------------------------------------------------------------------GCAAGaUGACCUUGGCUCUGU------------------------------------------------------------------------------------------------------------------------------------------------------- l=21 a=1 
---------------------------------------------------------------------------------------------------------------------------------------------------------------------------------------------------------------GCAAuUUGACCUUGGCUCUGU------------------------------------------------------------------------------------------------------------------------------------------------------- l=21 a=1 
---------------------------------------------------------------------------------------------------------------------------------------------------------------------------------------------------------------GCAAGUUGACCUUGGCUCUcU------------------------------------------------------------------------------------------------------------------------------------------------------- l=21 a=1 
---------------------------------------------------------------------------------------------------------------------------------------------------------------------------------------------------------------GCAAGUcGACCUUGGCUCUGU------------------------------------------------------------------------------------------------------------------------------------------------------- l=21 a=1 
---------------------------------------------------------------------------------------------------------------------------------------------------------------------------------------------------------------GCAAGUUGACCUUGGuUCUGU------------------------------------------------------------------------------------------------------------------------------------------------------- l=21 a=1 
---------------------------------------------------------------------------------------------------------------------------------------------------------------------------------------------------------------GCAAGUUGACCUUGGCUCcGU------------------------------------------------------------------------------------------------------------------------------------------------------- l=21 a=1 
---------------------------------------------------------------------------------------------------------------------------------------------------------------------------------------------------------------GCAAGUUGgCCUUGGCUCUGU------------------------------------------------------------------------------------------------------------------------------------------------------- l=21 a=1 
---------------------------------------------------------------------------------------------------------------------------------------------------------------------------------------------------------------GCAAGUUGACCUUGGCUCUGUU------------------------------------------------------------------------------------------------------------------------------------------------------ l=22 a=214 
---------------------------------------------------------------------------------------------------------------------------------------------------------------------------------------------------------------GCAAGUUGACCUUGGCUCUGUa------------------------------------------------------------------------------------------------------------------------------------------------------ l=22 a=7 
---------------------------------------------------------------------------------------------------------------------------------------------------------------------------------------------------------------GCAAGUUGACCUUGGCUCUGUc------------------------------------------------------------------------------------------------------------------------------------------------------ l=22 a=37 
---------------------------------------------------------------------------------------------------------------------------------------------------------------------------------------------------------------GCAAGUUGACCaUGGCUCUGUU------------------------------------------------------------------------------------------------------------------------------------------------------ l=22 a=1 
---------------------------------------------------------------------------------------------------------------------------------------------------------------------------------------------------------------GCAgGUUGACCUUGGCUCUGUU------------------------------------------------------------------------------------------------------------------------------------------------------ l=22 a=2 
---------------------------------------------------------------------------------------------------------------------------------------------------------------------------------------------------------------GCAAGUUGACCUUGGCcCUGUU------------------------------------------------------------------------------------------------------------------------------------------------------ l=22 a=2 
---------------------------------------------------------------------------------------------------------------------------------------------------------------------------------------------------------------GCAAGUUGgCCUUGGCUCUGUU------------------------------------------------------------------------------------------------------------------------------------------------------ l=22 a=1 
---------------------------------------------------------------------------------------------------------------------------------------------------------------------------------------------------------------GCAAGUUGACCcUGGCUCUGUU------------------------------------------------------------------------------------------------------------------------------------------------------ l=22 a=1 
---------------------------------------------------------------------------------------------------------------------------------------------------------------------------------------------------------------GCAAGUUGACCUUGGCUCcGUU------------------------------------------------------------------------------------------------------------------------------------------------------ l=22 a=1 
---------------------------------------------------------------------------------------------------------------------------------------------------------------------------------------------------------------GCAAGcUGACCUUGGCUCUGUU------------------------------------------------------------------------------------------------------------------------------------------------------ l=22 a=1 
---------------------------------------------------------------------------------------------------------------------------------------------------------------------------------------------------------------GCAAGUUGACCUUGGCUCUGUg------------------------------------------------------------------------------------------------------------------------------------------------------ l=22 a=4 
---------------------------------------------------------------------------------------------------------------------------------------------------------------------------------------------------------------GCAAGUaGACCUUGGCUCUGUU------------------------------------------------------------------------------------------------------------------------------------------------------ l=22 a=1 
---------------------------------------------------------------------------------------------------------------------------------------------------------------------------------------------------------------GCAAGUUGcCCUUGGCUCUGUU------------------------------------------------------------------------------------------------------------------------------------------------------ l=22 a=1 
---------------------------------------------------------------------------------------------------------------------------------------------------------------------------------------------------------------GCAAGUUGuCCUUGGCUCUGUU------------------------------------------------------------------------------------------------------------------------------------------------------ l=22 a=1 
-------------------------------------------------------------------------------------------------------------------------------------------------------------------------------------------------------------CGGCAAGUUGACCUUGGCUCU--------------------------------------------------------------------------------------------------------------------------------------------------------- l=21 a=1 
------------------------------------------------------------------------------------------------------------------------------------------------------------------------------------------------------------CCGGCAAGUUGACCUUGGCUCUGU------------------------------------------------------------------------------------------------------------------------------------------------------- l=24 a=3 
------------------------------------------------------------------------------------------------------------------------------------------------------------------------------------------------------------CCGGCAAGUUGACCUUGGCUCUuU------------------------------------------------------------------------------------------------------------------------------------------------------- l=24 a=2 
----------------------------------------------------------------------------------------------------------------------------------------------------------------------------------------------------------GUCCGGCAAGUUGACCUUGGCUC---------------------------------------------------------------------------------------------------------------------------------------------------------- l=23 a=1 
--------------------------------------------------------------------------------------------------------------------------------------------------------------------------------------------------------GUGUCCGGCAAGUUGACCUUGGCUCUGUUc----------------------------------------------------------------------------------------------------------------------------------------------------- l=30 a=1 

mb-01011
ax-1010111
ku-11
ss-111101111110
fn-111
```
