## Supplementary material for "Comprehensive re-analysis of hairpin RNAs in fungi reveals ancestral links": File S1: MI0000982.ath-MIR169h.SRR9216050.txt

```
species:   Artha
pid:       MI0000982
parent:    ath-MIR169h
paralog:   
locus:     1:6695420-6695609
matures:   ['UAGCCAAGGAUGACUUGCCUG', 'GGCAGUCUCCUUGGCUAUUC']
srr:       SRR9216050
genome:    /Users/jax/+Genomes/Plant_genomes/Artha.TAIR10_chr_all.fa
alignment: /media/data/njohnson/+SeqLibraries/FunHP_libraries/Artha.SRR9216050.cram
call:      samtools view /media/data/njohnson/+SeqLibraries/FunHP_libraries/Artha.SRR9216050.cram 1:6695420-6695609

0 out of bounds
7 alignments
6 proper strand
5 stranded perfect matches

                                            **********************                                                             *********************                                          
UCAUAUAAGAGAAAAUGGUGACAUGAAGAAUGAGAACUUGUGUGGUAGCCAAGGAUGACUUGCCUGCGUUUUAGACCAUAUAUAUCAAAGACUCACUCGAUCGAUAGUCUUAGAGUUGGUUGGUCGUCAGGCAGUCUCCUUGGCUAUUCAAACAAUUCUCAUUCUCUUCAUUCACAUUUCUCUUUUUUGG
.((...((((((((...((((.((((((((((((((.((((.(((((((((((((.((((.(((((.......(((((..((..((.((((((...((....)).)))))).))..))..)))))..))))))))))))))))))).))).)))))))))))..))))))))))).))))))))...)).
---------------------------------------------UAGCCAAGGAUGACUUGCCUG---------------------------------------------------------------------------------------------------------------------------- l=21 a=0 c
---------------------------------------------------------------------------------------------------------------------------------GGCAGUCUCCUUGGCUAUUC----------------------------------------- l=20 a=0 c*
---------------------------------------------------------------------------------------------------------------------------------GGCAGUCUCCUUGGCUAUU------------------------------------------ l=19 a=3 ma
----------------------------------------------AGCCAAGGAUGACUUGCCUG---------------------------------------------------------------------------------------------------------------------------- l=20 a=0 ma*

---------------------------------------------------------------------------------------------------------------------------------GGCAGUCUCCUUGGCU--------------------------------------------- l=16 a=1 
---------------------------------------------------------------------------------------------------------------------------------GGCAGUCUCCUUGGCUAUU------------------------------------------ l=19 a=3 (ma)
---------------------------------------------cAGCCAAGGAUGACUUGCCU----------------------------------------------------------------------------------------------------------------------------- l=20 a=1 
---------------------------------------------UAGCCAAGGAUGACUUGCCUGCGUUUUAGACCAUAU------------------------------------------------------------------------------------------------------------- l=36 a=1 

mb-01111
ax-1011001
ku-01
ss-101011111100
fn-011
```
