## Supplementary material for "Comprehensive re-analysis of hairpin RNAs in fungi reveals ancestral links": File S1: MI0000985.ath-MIR169k.SRR9216050.txt

```
species:   Artha
pid:       MI0000985
parent:    ath-MIR169k
paralog:   
locus:     3:9875525-9875737
matures:   ['UAGCCAAGGAUGACUUGCCUG', 'GGCAGUCUCCUUGGCUAUCC']
srr:       SRR9216050
genome:    /Users/jax/+Genomes/Plant_genomes/Artha.TAIR10_chr_all.fa
alignment: /media/data/njohnson/+SeqLibraries/FunHP_libraries/Artha.SRR9216050.cram
call:      samtools view /media/data/njohnson/+SeqLibraries/FunHP_libraries/Artha.SRR9216050.cram 3:9875525-9875737

0 out of bounds
1 alignments
1 proper strand
1 stranded perfect matches

                                      ***********************                                                                                          **********************                                        
UUAGAAGGAGAUGUCAAAGAUGAAUAGGAGAACAAUAUUUGGUAGCCAAGGAUGACUUGCCUGCUUCUCUGAACAAAAUGGUCGAUGUCAUGUUUUGAAGUGACUAUAAGUUAUACCAAGAAAUGACCAUUUUGUUUAUAAAUAGACAUCAGGCAGUCUCCUUGGCUAUCCUUAUAUGUUCUUCUUUCUCAACUCAGAUAUUUACCUUCAUCC
...((((((((((((..((.(((..(((((((((.(((..((((((((((((.((((.(((((..(((.(((((((((((((((........(((((..((((((...))))))..)))))..))))))))))))))).....)))...))))))))))))))))))).))..))))))))))))...))).))..))))))).)))))....
------------------------------------------UAGCCAAGGAUGACUUGCCUG------------------------------------------------------------------------------------------------------------------------------------------------------ l=21 a=0 c
-------------------------------------------------------------------------------------------------------------------------------------------------------GGCAGUCUCCUUGGCUAUCC------------------------------------------ l=20 a=0 c*
---------------------------------------------------------------------------------------------------------------------------------------------------------CAGUCUCCUUGGCUAUCCUU---------------------------------------- l=20 a=1 ma
----------------------------------------GGUAGCCAAGGAUGACUUGCC-------------------------------------------------------------------------------------------------------------------------------------------------------- l=21 a=0 ma*

---------------------------------------------------------------------------------------------------------------------------------------------------------CAGUCUCCUUGGCUAUCCUU---------------------------------------- l=20 a=1 (ma)

mb-01011
ax-1011111
ku-01
ss-110111111110
fn-011
```
