## Supplementary material for "Comprehensive re-analysis of hairpin RNAs in fungi reveals ancestral links": File S1: MI0000986.ath-MIR169l.SRR9216053.txt

```
species:   Artha
pid:       MI0000986
parent:    ath-MIR169l
paralog:   
locus:     3:9875893-9876103
matures:   ['UAGCCAAGGAUGACUUGCCUG', 'GGCAGUCUCUUUGGCUAUC']
srr:       SRR9216053
genome:    /Users/jax/+Genomes/Plant_genomes/Artha.TAIR10_chr_all.fa
alignment: /media/data/njohnson/+SeqLibraries/FunHP_libraries/Artha.SRR9216053.cram
call:      samtools view /media/data/njohnson/+SeqLibraries/FunHP_libraries/Artha.SRR9216053.cram 3:9875893-9876103

0 out of bounds
0 alignments
0 proper strand
0 stranded perfect matches

                                         ***********************                                                                                                           *********************                   
AUGAAGAAGAGAGGUCUAAUAUGGCGAAAAGAGUCAUGUUUAAUAGCCAAGGAUGACUUGCCUGAUCUUUUUCACCUCCAUGAUUCAAUUUUAAGUUCGUGGAUUUUGGAUUAUUAUGCGUUUAAAAGGUAUAAUAAUUUGAGAUCAUGUUGAAUCUUGCGGGUUAGGUUUCAGGCAGUCUCUUUGGCUAUCUUGACAUGCUUUCUUCAUC
.....(((((((((((.((((((((.......))))))))..(((((((((((.((((.((((((....(((.((((.((.((((((((............((((((((((((((((((.((...)).))))))))))))))))))..)))))))).)).)))).)))..)))))))))))))))))))))...)))...))))))))...
-------------------------------------------UAGCCAAGGAUGACUUGCCUG--------------------------------------------------------------------------------------------------------------------------------------------------- l=21 a=0 c
-----------------------------------------------------------------------------------------------------------------------------------------------------------------------------GGCAGUCUCUUUGGCUAUC------------------- l=19 a=0 c*
-------------------------------------------UAGCCAAGGAUGACUUGCCUG--------------------------------------------------------------------------------------------------------------------------------------------------- l=21 a=0 ma
-----------------------------------------------------------------------------------------------------------------------------------------------------------------------------GGCAGUCUCUUUGGCUAUC------------------- l=19 a=0 ma*


No alignments to locus

mb-01011
ax-1011011
ku-01
ss-000110011100
fn-001
```
