## Supplementary material for "Comprehensive re-analysis of hairpin RNAs in fungi reveals ancestral links": File S1: MI0000987.ath-MIR169m.SRR9216050.txt

```
species:   Artha
pid:       MI0000987
parent:    ath-MIR169m
paralog:   
locus:     3:9878168-9878379
matures:   ['UAGCCAAGGAUGACUUGCCUG', 'GGCAGUCUCCUUGGCUAUCC']
srr:       SRR9216050
genome:    /Users/jax/+Genomes/Plant_genomes/Artha.TAIR10_chr_all.fa
alignment: /media/data/njohnson/+SeqLibraries/FunHP_libraries/Artha.SRR9216050.cram
call:      samtools view /media/data/njohnson/+SeqLibraries/FunHP_libraries/Artha.SRR9216050.cram 3:9878168-9878379

0 out of bounds
0 alignments
0 proper strand
0 stranded perfect matches

                                       ***********************                                                                                        **********************                                        
UAGAAGGAGAAGUCAAAGAUGAAUAGAAGAAUCAUAUUUGGUAGCCAAGGAUGACUUGCCUGUUUCUUUGAGUAAAAUGGGUUAGUGUCAUGUUUGACAAGUGACUAUAAGUUAUAUCAAGCAAUGACCAUUUUACUCAUCAAAAGACAUCAGGCAGUCUCCUUGGCUAUCCUUAUAUGUUCUUCUCUCUCAUCUCAGACGUUUACCUUCAU
..((((((((.(((..((((((..(((((((.(((((..((((((((((((.((((.(((((..((((((((((((((((.......((((((((((...((((((...)))))).)))))).))))))))))))))))....))))...))))))))))))))))))).))..))))))))))))...))))))..))).))).)))))..
-----------------------------------------UAGCCAAGGAUGACUUGCCUG------------------------------------------------------------------------------------------------------------------------------------------------------ l=21 a=0 c
--------------------------------------------------------------------------------------------------------------------------------------------------------GGCAGUCUCCUUGGCUAUCC---------------------------------------- l=20 a=0 c*
-----------------------------------------UAGCCAAGGAUGACUUGCCUG------------------------------------------------------------------------------------------------------------------------------------------------------ l=21 a=0 ma
--------------------------------------------------------------------------------------------------------------------------------------------------------GGCAGUCUCCUUGGCUAUCC---------------------------------------- l=20 a=0 ma*


No alignments to locus

mb-01011
ax-1011011
ku-01
ss-000110011100
fn-001
```
