## Supplementary material for "Comprehensive re-analysis of hairpin RNAs in fungi reveals ancestral links": File S1: MI0000988.ath-MIR169n.SRR9216050.txt

```
species:   Artha
pid:       MI0000988
parent:    ath-MIR169n
paralog:   
locus:     3:9878540-9878754
matures:   ['UAGCCAAGGAUGACUUGCCUG', 'GGCAGUCUCUUUGGCUAUC']
srr:       SRR9216050
genome:    /Users/jax/+Genomes/Plant_genomes/Artha.TAIR10_chr_all.fa
alignment: /media/data/njohnson/+SeqLibraries/FunHP_libraries/Artha.SRR9216050.cram
call:      samtools view /media/data/njohnson/+SeqLibraries/FunHP_libraries/Artha.SRR9216050.cram 3:9878540-9878754

1 out of bounds
2 alignments
2 proper strand
2 stranded perfect matches

                                          ************************                                                                                                         **********************                      
GAUGAAGAAGAGAGGUCUAACAUGGCGGAAAGCGUCAUGUUUAGUAGCCAAGGAUGACUUGCCUGAUCUUUUUCGCCUCCACGAUUCAAUUUCAAAUUCAUGCAUUUUGGAUUAUUAUACCUUUUAAAGUAUAAUAGGUCAAAUAUCAUGUUGAAUCUUGCGGGUUAGGUUUCAGGCAGUCUCUUUGGCUAUCUUGACAUGCUUUUUCCAUCCAU
((((((((((....(((.(((((((((.....)))))))))..(((((((((((.((((.((((((....(((.((((.((.(((((((.........((((...(((((.(((((((((........))))))))).)))))...))))))))))).)).)))).)))..)))))))))))))))))))))...)))...)))))).))))...
--------------------------------------------UAGCCAAGGAUGACUUGCCUG------------------------------------------------------------------------------------------------------------------------------------------------------ l=21 a=0 c
------------------------------------------------------------------------------------------------------------------------------------------------------------------------------GGCAGUCUCUUUGGCUAUC---------------------- l=19 a=0 c*
-----------------------------------------------------------------------------------------------------------------------------------------------------------------------------AGGCAGUCUCUUUGGCUAUC---------------------- l=20 a=1 ma
--------------------------------------------UAGCCAAGGAUGACUUGCCUGA----------------------------------------------------------------------------------------------------------------------------------------------------- l=22 a=1 ma*

-----------------------------------------------------------------------------------------------------------------------------------------------------------------------------AGGCAGUCUCUUUGGCUAUC---------------------- l=20 a=1 (ma)
--------------------------------------------UAGCCAAGGAUGACUUGCCUGA----------------------------------------------------------------------------------------------------------------------------------------------------- l=22 a=1 (ma*)

mb-01111
ax-1111111
ku-01
ss-110111111111
fn-011
```
