## Supplementary material for "Comprehensive re-analysis of hairpin RNAs in fungi reveals ancestral links": File S1: MI0000988.ath-MIR169n.SRR9216053.txt

```
species:   Artha
pid:       MI0000988
parent:    ath-MIR169n
paralog:   
locus:     3:9878540-9878754
matures:   ['UAGCCAAGGAUGACUUGCCUG', 'GGCAGUCUCUUUGGCUAUC']
srr:       SRR9216053
genome:    /Users/jax/+Genomes/Plant_genomes/Artha.TAIR10_chr_all.fa
alignment: /media/data/njohnson/+SeqLibraries/FunHP_libraries/Artha.SRR9216053.cram
call:      samtools view /media/data/njohnson/+SeqLibraries/FunHP_libraries/Artha.SRR9216053.cram 3:9878540-9878754

0 out of bounds
0 alignments
0 proper strand
0 stranded perfect matches

                                          ***********************                                                                                                           *********************                      
GAUGAAGAAGAGAGGUCUAACAUGGCGGAAAGCGUCAUGUUUAGUAGCCAAGGAUGACUUGCCUGAUCUUUUUCGCCUCCACGAUUCAAUUUCAAAUUCAUGCAUUUUGGAUUAUUAUACCUUUUAAAGUAUAAUAGGUCAAAUAUCAUGUUGAAUCUUGCGGGUUAGGUUUCAGGCAGUCUCUUUGGCUAUCUUGACAUGCUUUUUCCAUCCAU
((((((((((....(((.(((((((((.....)))))))))..(((((((((((.((((.((((((....(((.((((.((.(((((((.........((((...(((((.(((((((((........))))))))).)))))...))))))))))).)).)))).)))..)))))))))))))))))))))...)))...)))))).))))...
--------------------------------------------UAGCCAAGGAUGACUUGCCUG------------------------------------------------------------------------------------------------------------------------------------------------------ l=21 a=0 c
------------------------------------------------------------------------------------------------------------------------------------------------------------------------------GGCAGUCUCUUUGGCUAUC---------------------- l=19 a=0 c*
--------------------------------------------UAGCCAAGGAUGACUUGCCUG------------------------------------------------------------------------------------------------------------------------------------------------------ l=21 a=0 ma
------------------------------------------------------------------------------------------------------------------------------------------------------------------------------GGCAGUCUCUUUGGCUAUC---------------------- l=19 a=0 ma*


No alignments to locus

mb-01011
ax-1011011
ku-01
ss-000110011100
fn-001
```
