## Supplementary material for "Comprehensive re-analysis of hairpin RNAs in fungi reveals ancestral links": File S1: MI0000989.ath-MIR171b.SRR9216049.txt

```
species:   Artha
pid:       MI0000989
parent:    ath-MIR171b
paralog:   
locus:     1:3961348-3961464
matures:   ['UUGAGCCGUGCCAAUAUCACG', 'AGAUAUUAGUGCGGUUCAAUC']
srr:       SRR9216049
genome:    /Users/jax/+Genomes/Plant_genomes/Artha.TAIR10_chr_all.fa
alignment: /media/data/njohnson/+SeqLibraries/FunHP_libraries/Artha.SRR9216049.cram
call:      samtools view /media/data/njohnson/+SeqLibraries/FunHP_libraries/Artha.SRR9216049.cram 1:3961348-3961464

0 out of bounds
171 alignments
171 proper strand
84 stranded perfect matches

            ***********************                                        ***********************                   
UGCAAGGUAACGCGAGAUAUUAGUGCGGUUCAAUCAAAUAGUCGUCCUCUUAACUCAUGGAGAACGGUGUUGUUCGAUUGAGCCGUGCCAAUAUCACGCGGUAAACCAAAAAUGGCA
.....(((..((((.((((((.(((((((((((((.(((((((((.((((........)))).))))..))))).))))))))))))).)))))).))))....)))..........
-----------------------------------------------------------------------------UUGAGCCGUGCCAAUAUCACG------------------- l=21 a=38 c
--------------AGAUAUUAGUGCGGUUCAAUC---------------------------------------------------------------------------------- l=21 a=12 c*
-----------------------------------------------------------------------------UUGAGCCGUGCCAAUAUCACG------------------- l=21 a=38 ma
--------------AGAUAUUAGUGCGGUUCAAUC---------------------------------------------------------------------------------- l=21 a=12 ma*

--------------------------------------------------------------------------------AGCCGUGCCA--------------------------- l=10 a=1 
-----------------------------------------------------------------------------UUGAGCCGUGCC---------------------------- l=12 a=1 
-----------------------------------------------------------------------------UUGAGCCGUGCCA--------------------------- l=13 a=2 
-----------------------------------------------------------------------------UUGAGCCGUGCCAAUA------------------------ l=16 a=3 
-----------------------------------------------------------------------------UUGAGCCGUGCCAAUc------------------------ l=16 a=1 
-----------------------------------------------------------------------------UUGAGCCGUGCCAAUAUC---------------------- l=18 a=1 
-----------------------------------------------------------------------------UUGAGCCGUGCCAAUAUCu--------------------- l=19 a=1 
-----------------------------------------------------------------------------UUGAGCCGUGCCAAUAUCA--------------------- l=19 a=1 
-----------------------------------------------------------------------------UUGAGCCGUGCCAAUAUCc--------------------- l=19 a=1 
-----------------------------------------------------------------------------UUGAGCCGUGCCAAUAUCAC-------------------- l=20 a=15 
-----------------------------------------------------------------------------UUGAGCCGUGCCAAUAUCAu-------------------- l=20 a=3 
-----------------------------------------------------------------------------UUGAGCCGUGCCAAUAUCACG------------------- l=21 a=38 (c,ma)
-----------------------------------------------------------------------------UUGAGCCGUaCCAAUAUCACG------------------- l=21 a=1 
-----------------------------------------------------------------------------UUGAGCCGUGCCAAUAUCACa------------------- l=21 a=7 
-----------------------------------------------------------------------------UUGAGCCGUGCCAAUAUCACu------------------- l=21 a=2 
-----------------------------------------------------------------------------UUGAGCCGUGCCAAUAUCACGu------------------ l=22 a=63 
-----------------------------------------------------------------------------UUGAGCCGUGCCAAUAUCACGg------------------ l=22 a=2 
-----------------------------------------------------------------------------UUGAGCCGUGCCAAUAUCACGC------------------ l=22 a=7 
-----------------------------------------------------------------------------aUGAGCCGUGCCAAUAUCACGC------------------ l=22 a=1 
--------------AGAUAUUAGUGCGGUU--------------------------------------------------------------------------------------- l=16 a=1 
--------------AGAUAUUAGUGCGGUUC-------------------------------------------------------------------------------------- l=17 a=2 
--------------AGAUAUUAGUGCGGUUCAAUC---------------------------------------------------------------------------------- l=21 a=12 (c*,ma*)
--------------AGAUAUUAGUGCGGUUCAAUa---------------------------------------------------------------------------------- l=21 a=1 
------------CGAGAUAUUAGUGCGGUUCAAc----------------------------------------------------------------------------------- l=22 a=2 
------------CGAGAUAUUAGUGCGGUUCAAUu---------------------------------------------------------------------------------- l=23 a=2 

mb-11111
ax-1111011
ku-01
ss-111111111101
fn-111
```
