## Supplementary material for "Comprehensive re-analysis of hairpin RNAs in fungi reveals ancestral links": File S1: MI0000989.ath-MIR171b.SRR9216050.txt

```
species:   Artha
pid:       MI0000989
parent:    ath-MIR171b
paralog:   
locus:     1:3961348-3961464
matures:   ['UUGAGCCGUGCCAAUAUCACG', 'AGAUAUUAGUGCGGUUCAAUC']
srr:       SRR9216050
genome:    /Users/jax/+Genomes/Plant_genomes/Artha.TAIR10_chr_all.fa
alignment: /media/data/njohnson/+SeqLibraries/FunHP_libraries/Artha.SRR9216050.cram
call:      samtools view /media/data/njohnson/+SeqLibraries/FunHP_libraries/Artha.SRR9216050.cram 1:3961348-3961464

0 out of bounds
79 alignments
79 proper strand
40 stranded perfect matches

            ***********************                                        ***********************                   
UGCAAGGUAACGCGAGAUAUUAGUGCGGUUCAAUCAAAUAGUCGUCCUCUUAACUCAUGGAGAACGGUGUUGUUCGAUUGAGCCGUGCCAAUAUCACGCGGUAAACCAAAAAUGGCA
.....(((..((((.((((((.(((((((((((((.(((((((((.((((........)))).))))..))))).))))))))))))).)))))).))))....)))..........
-----------------------------------------------------------------------------UUGAGCCGUGCCAAUAUCACG------------------- l=21 a=7 c
--------------AGAUAUUAGUGCGGUUCAAUC---------------------------------------------------------------------------------- l=21 a=14 c*
--------------AGAUAUUAGUGCGGUUCAAUC---------------------------------------------------------------------------------- l=21 a=14 ma
-----------------------------------------------------------------------------UUGAGCCGUGCCAAUAUCACG------------------- l=21 a=7 ma*

-----------------------------------------------------------------------------UUGAGCCGUGCC---------------------------- l=12 a=1 
-----------------------------------------------------------------------------UUGAGCCGUGCCAAUAUCA--------------------- l=19 a=3 
-----------------------------------------------------------------------------UUGAGCCGUGCCAAUAUCu--------------------- l=19 a=2 
-----------------------------------------------------------------------------UUGAGCCGUGCCAAUAUCAC-------------------- l=20 a=7 
-----------------------------------------------------------------------------UUGAGCCGUGCCAAUAUCACG------------------- l=21 a=7 (c,ma*)
-----------------------------------------------------------------------------UUGAGCCGUGCCAAUAUCACu------------------- l=21 a=6 
-----------------------------------------------------------------------------UUGAGCCGUGCCAAUAUCACGu------------------ l=22 a=31 
-----------------------------------------------------------------------------UUGAGCCGUGCCAAUAUCACGC------------------ l=22 a=6 
-----------------------------------AAAUAGUCGUCCUCUUAACUCAUGGAGAACGGUGUUGUUCGA---------------------------------------- l=42 a=1 
--------------AGAUAUUAGUGCGGUUCAAUC---------------------------------------------------------------------------------- l=21 a=14 (c*,ma)
-----------GCGAGAUAUUAGUGCGGUUCAAUC---------------------------------------------------------------------------------- l=24 a=1 

mb-01111
ax-1111011
ku-01
ss-111111111101
fn-111
```
