## Supplementary material for "Comprehensive re-analysis of hairpin RNAs in fungi reveals ancestral links": File S1: MI0000989.ath-MIR171b.SRR9216053.txt

```
species:   Artha
pid:       MI0000989
parent:    ath-MIR171b
paralog:   
locus:     1:3961348-3961464
matures:   ['UUGAGCCGUGCCAAUAUCACG', 'AGAUAUUAGUGCGGUUCAAUC']
srr:       SRR9216053
genome:    /Users/jax/+Genomes/Plant_genomes/Artha.TAIR10_chr_all.fa
alignment: /media/data/njohnson/+SeqLibraries/FunHP_libraries/Artha.SRR9216053.cram
call:      samtools view /media/data/njohnson/+SeqLibraries/FunHP_libraries/Artha.SRR9216053.cram 1:3961348-3961464

0 out of bounds
80 alignments
80 proper strand
36 stranded perfect matches

            ***********************                                        ***********************                   
UGCAAGGUAACGCGAGAUAUUAGUGCGGUUCAAUCAAAUAGUCGUCCUCUUAACUCAUGGAGAACGGUGUUGUUCGAUUGAGCCGUGCCAAUAUCACGCGGUAAACCAAAAAUGGCA
.....(((..((((.((((((.(((((((((((((.(((((((((.((((........)))).))))..))))).))))))))))))).)))))).))))....)))..........
-----------------------------------------------------------------------------UUGAGCCGUGCCAAUAUCACG------------------- l=21 a=16 c
--------------AGAUAUUAGUGCGGUUCAAUC---------------------------------------------------------------------------------- l=21 a=5 c*
-----------------------------------------------------------------------------UUGAGCCGUGCCAAUAUCACG------------------- l=21 a=16 ma
--------------AGAUAUUAGUGCGGUUCAAUC---------------------------------------------------------------------------------- l=21 a=5 ma*

-----------------------------------------------------------------------------UUGAGCCGUGCCAAUA------------------------ l=16 a=1 
-----------------------------------------------------------------------------UUGAGCCGUGCCAAUAUu---------------------- l=18 a=2 
-----------------------------------------------------------------------------UUGAGCCGUGCCAAUAUCu--------------------- l=19 a=1 
-----------------------------------------------------------------------------UUGAGCCGUGCCAAUAUCA--------------------- l=19 a=1 
-----------------------------------------------------------------------------UUGAGCCGUGCCAAUAUCAC-------------------- l=20 a=7 
-----------------------------------------------------------------------------UUGAGCCGUGCCAAUAUCAu-------------------- l=20 a=1 
-----------------------------------------------------------------------------UUGAGCCGUGCCAAUAUCACa------------------- l=21 a=3 
-----------------------------------------------------------------------------UUGAGCCGUGCCAAUAUCACG------------------- l=21 a=16 (c,ma)
-----------------------------------------------------------------------------UUGAGCCGUGCCAAUAUCACu------------------- l=21 a=4 
-----------------------------------------------------------------------------UUGAGCCGUGCCcAUAUCACG------------------- l=21 a=1 
-----------------------------------------------------------------------------UUGAGCCGUGCCAAaAUCACG------------------- l=21 a=1 
-----------------------------------------------------------------------------UUGAGCCaUGCCAAUAUCACG------------------- l=21 a=1 
-----------------------------------------------------------------------------UUGAGCCGUGCCAAUAUCACGu------------------ l=22 a=29 
-----------------------------------------------------------------------------UUGAGCCGUGCCAAUAUCACGC------------------ l=22 a=6 
-----------------------------------------------------------------------------UUGAGCCGUGCCAAUAUCACGa------------------ l=22 a=1 
--------------AGAUAUUAGUGCGGUUCAAUC---------------------------------------------------------------------------------- l=21 a=5 (c*,ma*)

mb-01111
ax-1111011
ku-01
ss-111111111101
fn-111
```
