## Supplementary material for "Comprehensive re-analysis of hairpin RNAs in fungi reveals ancestral links": File S1: MI0000991.ath-MIR172c.SRR9216049.txt

```
species:   Artha
pid:       MI0000991
parent:    ath-MIR172c
paralog:   
locus:     3:3599776-3599908
matures:   ['AGAAUCUUGAUGAUGCUGCAG', 'GGAGCAUCAUCAAGAUUCACA']
srr:       SRR9216049
genome:    /Users/jax/+Genomes/Plant_genomes/Artha.TAIR10_chr_all.fa
alignment: /media/data/njohnson/+SeqLibraries/FunHP_libraries/Artha.SRR9216049.cram
call:      samtools view /media/data/njohnson/+SeqLibraries/FunHP_libraries/Artha.SRR9216049.cram 3:3599776-3599908

0 out of bounds
377 alignments
372 proper strand
234 stranded perfect matches

               ***********************                                                         ***********************               
AGCUACUGUUCGCUGUUGGAGCAUCAUCAAGAUUCACAAAUCAUCAAGUAUUCGUGUAAAUAAACCCAUUUAUGAUUAGAUUUUUGAUGUAUGUAUGAGAAUCUUGAUGAUGCUGCAGCUGCAAUCAGUGGCU
((((((((...((.((((.(((((((((((((((((((...(((((((.(((..(((((((......)))))))....))).)))))))..)))....)))))))))))))))).)))).))...))))))))
-------------------------------------------------------------------------------------------------AGAAUCUUGAUGAUGCUGCAG--------------- l=21 a=193 c
-----------------GGAGCAUCAUCAAGAUUCACA----------------------------------------------------------------------------------------------- l=21 a=9 c*
-------------------------------------------------------------------------------------------------AGAAUCUUGAUGAUGCUGCAG--------------- l=21 a=193 ma
-----------------GGAGCAUCAUCAAGAUUCACA----------------------------------------------------------------------------------------------- l=21 a=9 ma*

-------------------------------------------------------------------------------------------------------UUGAUGAUGCUGCAGCUGCAA--------- l=21 a=1 
-----------------------------------------------------------------------------------------------------UCUUGAUGAUGCUGCA---------------- l=16 a=1 
-----------------------------------------------------------------------------------------------------UCUUGAUGAUGCUGCgG--------------- l=17 a=1 
-----------------------------------------------------------------------------------------------------UCUUGAUGAUGCUGCAG--------------- l=17 a=3 
--------------------------------------------------------------------------------------------------GAAUCUUGAUGAUGCUGCA---------------- l=19 a=1 
-------------------------------------------------------------------------------------------------AGAAUCUUGAUGA----------------------- l=13 a=1 
-------------------------------------------------------------------------------------------------AGAAUCUUGAUGAUGCUGC----------------- l=19 a=12 
-------------------------------------------------------------------------------------------------AGAAUCUUGAUGAUGCUGu----------------- l=19 a=7 
-------------------------------------------------------------------------------------------------AGAAUCUUGAUGAUGCUGa----------------- l=19 a=1 
-------------------------------------------------------------------------------------------------AGAAUCUUGAUGAUGCUGCA---------------- l=20 a=3 
-------------------------------------------------------------------------------------------------AGAAUCUUGAUGAUGCUGCAc--------------- l=21 a=40 
-------------------------------------------------------------------------------------------------AGAAUCUUGAUGAUGCUGCAG--------------- l=21 a=193 (c,ma)
-------------------------------------------------------------------------------------------------AGAAUCUUGAUGAUGCUGCAa--------------- l=21 a=22 
-------------------------------------------------------------------------------------------------AGAAUCUUGAaGAUGCUGCAG--------------- l=21 a=1 
-------------------------------------------------------------------------------------------------AGAAUCUUGAUGAaGCUGCAG--------------- l=21 a=2 
-------------------------------------------------------------------------------------------------AGuAUCUUGAUGAUGCUGCAG--------------- l=21 a=1 
-------------------------------------------------------------------------------------------------AGAAUCUUGAUaAUGCUGCAG--------------- l=21 a=1 
-------------------------------------------------------------------------------------------------AGAAcCUUGAUGAUGCUGCAG--------------- l=21 a=1 
-------------------------------------------------------------------------------------------------AGAAUCUUGAUGAcGCUGCAG--------------- l=21 a=2 
-------------------------------------------------------------------------------------------------AGAAUCUUGAUGAUGaUGCAG--------------- l=21 a=1 
-------------------------------------------------------------------------------------------------AGAAUCUUGAUGAUGCUGCAGC-------------- l=22 a=1 
-------------------------------------------------------------------------------------------------AGAAUCUUGAUGAUGCUGCAGa-------------- l=22 a=14 
-------------------------------------------------------------------------------------------------AGAAUCUUGAUGAUGCUGCAGu-------------- l=22 a=5 
-------------------------------------------------------------------------------------------------AGAAUCUUGAUGAUGCUGCAGuU------------- l=23 a=32 
-------------------------------------------------------------------------------------------------AGAAUCUUGAUGAUGCUGCAGCU------------- l=23 a=4 
-------------------------------------------------------------------------------------------------AGAAUCUUGAUGAUGCUGCAuCU------------- l=23 a=1 
-------------------------------------------------------------------------------------------------AGAAUCUUGAUGAUGCUGCAGCUu------------ l=24 a=1 
-----------------------------------------------------------------------------------------------UGAGAAUCUUGAUGAUGCUGu----------------- l=21 a=1 
----------------------------------------------------------------------------------------------AUcAGAAUCUUGAUGAUGCUGCAGC-------------- l=25 a=1 
-----------------GGAGCAUCAUCAAGAUUCAu------------------------------------------------------------------------------------------------ l=20 a=1 
-----------------GGAGCAUCAUCAAGAUUCAC------------------------------------------------------------------------------------------------ l=20 a=2 
-----------------GGAGCAUCAUCAAGAUUCACA----------------------------------------------------------------------------------------------- l=21 a=9 (c*,ma*)
-----------------GGgGCAUCAUCAAGAUUCACA----------------------------------------------------------------------------------------------- l=21 a=1 
-------------UGUUGGAGCAUCAUCAAGAUU--------------------------------------------------------------------------------------------------- l=21 a=3 
-------------UGUUGGAGCAUCAUCAAGAUc--------------------------------------------------------------------------------------------------- l=21 a=1 

mb-01111
ax-1111011
ku-11
ss-111111111111
fn-111
```
