## Supplementary material for "Comprehensive re-analysis of hairpin RNAs in fungi reveals ancestral links": File S1: MI0000991.ath-MIR172c.SRR9216050.txt

```
species:   Artha
pid:       MI0000991
parent:    ath-MIR172c
paralog:   
locus:     3:3599776-3599908
matures:   ['AGAAUCUUGAUGAUGCUGCAG', 'GGAGCAUCAUCAAGAUUCACA']
srr:       SRR9216050
genome:    /Users/jax/+Genomes/Plant_genomes/Artha.TAIR10_chr_all.fa
alignment: /media/data/njohnson/+SeqLibraries/FunHP_libraries/Artha.SRR9216050.cram
call:      samtools view /media/data/njohnson/+SeqLibraries/FunHP_libraries/Artha.SRR9216050.cram 3:3599776-3599908

1 out of bounds
202 alignments
199 proper strand
136 stranded perfect matches

               ***********************                                                         ***********************               
AGCUACUGUUCGCUGUUGGAGCAUCAUCAAGAUUCACAAAUCAUCAAGUAUUCGUGUAAAUAAACCCAUUUAUGAUUAGAUUUUUGAUGUAUGUAUGAGAAUCUUGAUGAUGCUGCAGCUGCAAUCAGUGGCU
((((((((...((.((((.(((((((((((((((((((...(((((((.(((..(((((((......)))))))....))).)))))))..)))....)))))))))))))))).)))).))...))))))))
-------------------------------------------------------------------------------------------------AGAAUCUUGAUGAUGCUGCAG--------------- l=21 a=91 c
-----------------GGAGCAUCAUCAAGAUUCACA----------------------------------------------------------------------------------------------- l=21 a=7 c*
-------------------------------------------------------------------------------------------------AGAAUCUUGAUGAUGCUGCAG--------------- l=21 a=91 ma
-----------------GGAGCAUCAUCAAGAUUCACA----------------------------------------------------------------------------------------------- l=21 a=7 ma*

-----------------------------------------------------------------------------------------------------UCUUGAUGAUGCUGC----------------- l=15 a=1 
-----------------------------------------------------------------------------------------------------UCUUGAUGAUGCUGCAG--------------- l=17 a=2 
-----------------------------------------------------------------------------------------------------UCUUGAUGAUGCUGCAGCUGC----------- l=21 a=3 
-------------------------------------------------------------------------------------------------AGAAUCUUGAUGAUGCUGC----------------- l=19 a=6 
-------------------------------------------------------------------------------------------------AGAAUCUUGAUGAUGCUGu----------------- l=19 a=2 
-------------------------------------------------------------------------------------------------AGAAUCUUGAUGAUGCUGCA---------------- l=20 a=1 
-------------------------------------------------------------------------------------------------AGAAUCUUGAUGAUGCUGCAG--------------- l=21 a=91 (c,ma)
-------------------------------------------------------------------------------------------------AGAAUCUcGAUGAUGCUGCAG--------------- l=21 a=1 
-------------------------------------------------------------------------------------------------AGAAUCUUGAUGAUGCUGCAc--------------- l=21 a=20 
-------------------------------------------------------------------------------------------------AGAAUCUUGAUGAUGCUGCAa--------------- l=21 a=11 
-------------------------------------------------------------------------------------------------gGAAUCUUGAUGAUGCUGCAG--------------- l=21 a=1 
-------------------------------------------------------------------------------------------------AGAAUCUUGAUGgUGCUGCAG--------------- l=21 a=1 
-------------------------------------------------------------------------------------------------AGAAUgUUGAUGAUGCUGCAG--------------- l=21 a=1 
-------------------------------------------------------------------------------------------------cGAAUCUUGAUGAUGCUGCAG--------------- l=21 a=1 
-------------------------------------------------------------------------------------------------AGAAUCUUGAcGAUGCUGCAG--------------- l=21 a=1 
-------------------------------------------------------------------------------------------------AGAAUCUUGAUGAUGCUGCAGC-------------- l=22 a=3 
-------------------------------------------------------------------------------------------------AGAAUCUUGAUGAUGCUGCAGa-------------- l=22 a=7 
-------------------------------------------------------------------------------------------------AGAAUCUUGAUGAUGCUGCAGu-------------- l=22 a=1 
-------------------------------------------------------------------------------------------------AGAAUCUUGAUGAUGCUGCAGuU------------- l=23 a=12 
-------------------------------------------------------------------------------------------------AGAAUCUUGAUGAUGCUGCAGCU------------- l=23 a=5 
-------------------------------------------------------------------------------------------------AGAAUCUUGAUGAUGCUGCAuCU------------- l=23 a=1 
-------------------------------------------------------------------------------------------------AGAAUCUUGAUGAUGCUGCAGuUG------------ l=24 a=1 
-----------------GGAGCAUCAUCAAGAUUCAC------------------------------------------------------------------------------------------------ l=20 a=4 
-----------------GGAGCAUCAUCAAGAUUCAu------------------------------------------------------------------------------------------------ l=20 a=1 
-----------------GGAGCAUCAUCAAGAUUCACA----------------------------------------------------------------------------------------------- l=21 a=7 (c*,ma*)
-------------UGUUGGAGCAUCAUCAAGAUU--------------------------------------------------------------------------------------------------- l=21 a=13 
-------------UGUUGGAGCAUCAUCAAGAUc--------------------------------------------------------------------------------------------------- l=21 a=1 

mb-01111
ax-1111011
ku-01
ss-111111111111
fn-111
```
