## Supplementary material for "Comprehensive re-analysis of hairpin RNAs in fungi reveals ancestral links": File S1: MI0000991.ath-MIR172c.SRR9216053.txt

```
species:   Artha
pid:       MI0000991
parent:    ath-MIR172c
paralog:   
locus:     3:3599776-3599908
matures:   ['AGAAUCUUGAUGAUGCUGCAG', 'GGAGCAUCAUCAAGAUUCACA']
srr:       SRR9216053
genome:    /Users/jax/+Genomes/Plant_genomes/Artha.TAIR10_chr_all.fa
alignment: /media/data/njohnson/+SeqLibraries/FunHP_libraries/Artha.SRR9216053.cram
call:      samtools view /media/data/njohnson/+SeqLibraries/FunHP_libraries/Artha.SRR9216053.cram 3:3599776-3599908

0 out of bounds
49 alignments
48 proper strand
31 stranded perfect matches

               ***********************                                                         ***********************               
AGCUACUGUUCGCUGUUGGAGCAUCAUCAAGAUUCACAAAUCAUCAAGUAUUCGUGUAAAUAAACCCAUUUAUGAUUAGAUUUUUGAUGUAUGUAUGAGAAUCUUGAUGAUGCUGCAGCUGCAAUCAGUGGCU
((((((((...((.((((.(((((((((((((((((((...(((((((.(((..(((((((......)))))))....))).)))))))..)))....)))))))))))))))).)))).))...))))))))
-------------------------------------------------------------------------------------------------AGAAUCUUGAUGAUGCUGCAG--------------- l=21 a=23 c
-----------------GGAGCAUCAUCAAGAUUCACA----------------------------------------------------------------------------------------------- l=21 a=2 c*
-------------------------------------------------------------------------------------------------AGAAUCUUGAUGAUGCUGCAG--------------- l=21 a=23 ma
-----------------GGAGCAUCAUCAAGAUUCACA----------------------------------------------------------------------------------------------- l=21 a=2 ma*

-----------------------------------------------------------------------------------------------------UCUUGAUGAUGCUGCAGCUGC----------- l=21 a=1 
-------------------------------------------------------------------------------------------------AGAAUCUUGAUGAUGCUGCAG--------------- l=21 a=23 (c,ma)
-------------------------------------------------------------------------------------------------AGAAUCUUGAUGAUGCUGCAa--------------- l=21 a=2 
-------------------------------------------------------------------------------------------------AGAAUCUUGAUGAUGCUGCAc--------------- l=21 a=1 
-------------------------------------------------------------------------------------------------AGgAUCUUGAUGAUGCUGCAG--------------- l=21 a=1 
-------------------------------------------------------------------------------------------------AGAAUCUUGgUGAUGCUGCAG--------------- l=21 a=1 
-------------------------------------------------------------------------------------------------AGAAUCUUGAUGAUGCUGCAGa-------------- l=22 a=5 
-------------------------------------------------------------------------------------------------AGAAUCUUGAUGAUGCUGCAGu-------------- l=22 a=1 
-------------------------------------------------------------------------------------------------AGAAUCUUGAUGAUGCUGCAGaU------------- l=23 a=2 
-------------------------------------------------------------------------------------------------AGAAUCUUGAUGAUGCUGCAGuU------------- l=23 a=4 
--------------------GCAUCAUCAAGAU---------------------------------------------------------------------------------------------------- l=13 a=1 
-----------------GGAGCAUCAUCAAGAUUCAC------------------------------------------------------------------------------------------------ l=20 a=1 
-----------------GGAGCAUCAUCAAGAUUCACA----------------------------------------------------------------------------------------------- l=21 a=2 (c*,ma*)
-------------UGUUGGAGCAUCAUCAAGAUU--------------------------------------------------------------------------------------------------- l=21 a=2 
--------UUCGCUGUUGGAGCAUCAUC--------------------------------------------------------------------------------------------------------- l=20 a=1 

mb-01011
ax-1111011
ku-01
ss-111111111111
fn-111
```
