## Supplementary material for "Comprehensive re-analysis of hairpin RNAs in fungi reveals ancestral links": File S1: MI0000992.ath-MIR172d.SRR9216049.txt

```
species:   Artha
pid:       MI0000992
parent:    ath-MIR172d
paralog:   
locus:     3:20587904-20588027
matures:   ['AGAAUCUUGAUGAUGCUGCAG', 'GCAACAUCUUCAAGAUUCAGA']
srr:       SRR9216049
genome:    /Users/jax/+Genomes/Plant_genomes/Artha.TAIR10_chr_all.fa
alignment: /media/data/njohnson/+SeqLibraries/FunHP_libraries/Artha.SRR9216049.cram
call:      samtools view /media/data/njohnson/+SeqLibraries/FunHP_libraries/Artha.SRR9216049.cram 3:20587904-20588027

9 out of bounds
6352 alignments
6345 proper strand
4707 stranded perfect matches

               ***********************                                               ***********************                
AGUCAUUGUUUGCUAUUGCAACAUCUUCAAGAUUCAGAAAUCAGAUUCUCUUAUGGGUUUUCUUUUGAGCCUUUAUUUUUUGGUUUGAGAAUCUUGAUGAUGCUGCAGCGGCAAUUAAAUGGCU
(((((((..(((((.(((((.((((.(((((((((..((((((((......((.((((((......)))))).))...))))))))..))))))))).)))).))))).)))))...)))))))
---------------------------------------------------------------------------------------AGAAUCUUGAUGAUGCUGCAG---------------- l=21 a=3298 c
-----------------GCAACAUCUUCAAGAUUCAGA-------------------------------------------------------------------------------------- l=21 a=895 c*
---------------------------------------------------------------------------------------AGAAUCUUGAUGAUGCUGCAG---------------- l=21 a=3298 ma
-----------------GCAACAUCUUCAAGAUUCAGA-------------------------------------------------------------------------------------- l=21 a=895 ma*

-------------UAUUGCAACAUCUUCAAGAUU------------------------------------------------------------------------------------------ l=21 a=1 
-----------------GCAACAUCUUCA----------------------------------------------------------------------------------------------- l=12 a=2 
-----------------GCAACAUCUUCAAGAUU------------------------------------------------------------------------------------------ l=17 a=4 
-----------------GCAACAUCUUCAAGAUc------------------------------------------------------------------------------------------ l=17 a=1 
-----------------GCAACAUCUUCAAGAUUC----------------------------------------------------------------------------------------- l=18 a=4 
-----------------GCAACAUCUUCAAGAUUCg---------------------------------------------------------------------------------------- l=19 a=1 
-----------------GCAACAUCUUCAAGAUUCAG--------------------------------------------------------------------------------------- l=20 a=19 
-----------------GCAACAUCUUCAAGAUUCgG--------------------------------------------------------------------------------------- l=20 a=1 
-----------------GCAACAUCUUCAAGAUUCAa--------------------------------------------------------------------------------------- l=20 a=2 
-----------------GCAACAUCUUCAAGAUUCAGA-------------------------------------------------------------------------------------- l=21 a=895 (c*,ma*)
-----------------GCAACAUCcUCAAGAUUCAGA-------------------------------------------------------------------------------------- l=21 a=3 
-----------------GCAACAUCUUCAAGAUUCAGu-------------------------------------------------------------------------------------- l=21 a=4 
-----------------GCAACAUCUUgAAGAUUCAGA-------------------------------------------------------------------------------------- l=21 a=1 
-----------------GCAACAUCUcCAAGAUUCAGA-------------------------------------------------------------------------------------- l=21 a=4 
-----------------GCAACAUCUUaAAGAUUCAGA-------------------------------------------------------------------------------------- l=21 a=1 
-----------------aCAACAUCUUCAAGAUUCAGA-------------------------------------------------------------------------------------- l=21 a=3 
-----------------GCgACAUCUUCAAGAUUCAGA-------------------------------------------------------------------------------------- l=21 a=3 
-----------------GCAACAUCUUCAAGAUUCcGA-------------------------------------------------------------------------------------- l=21 a=1 
-----------------GCAACAUCUUCAAGAUUCgGA-------------------------------------------------------------------------------------- l=21 a=3 
-----------------GCAACAUCUUCAAGAUcCAGA-------------------------------------------------------------------------------------- l=21 a=4 
-----------------GCAACAUCUUCAAGAUUCAGg-------------------------------------------------------------------------------------- l=21 a=4 
-----------------GCAgCAUCUUCAAGAUUCAGA-------------------------------------------------------------------------------------- l=21 a=5 
-----------------GCAACgUCUUCAAGAUUCAGA-------------------------------------------------------------------------------------- l=21 a=2 
-----------------GCAcCAUCUUCAAGAUUCAGA-------------------------------------------------------------------------------------- l=21 a=2 
-----------------GCAACAUuUUCAAGAUUCAGA-------------------------------------------------------------------------------------- l=21 a=2 
-----------------GCAACAUCUUCAAGAcUCAGA-------------------------------------------------------------------------------------- l=21 a=2 
-----------------GCAACAUCUUCAAGAUUuAGA-------------------------------------------------------------------------------------- l=21 a=2 
-----------------GuAACAUCUUCAAGAUUCAGA-------------------------------------------------------------------------------------- l=21 a=1 
-----------------GCAACAUCUUCgAGAUUCAGA-------------------------------------------------------------------------------------- l=21 a=1 
-----------------uCAACAUCUUCAAGAUUCAGA-------------------------------------------------------------------------------------- l=21 a=1 
-----------------GCAACAUCUUCAuGAUUCAGA-------------------------------------------------------------------------------------- l=21 a=1 
-----------------GCAACAUCUUCAAGAUUCuGA-------------------------------------------------------------------------------------- l=21 a=1 
-----------------GCAuCAUCUUCAAGAUUCAGA-------------------------------------------------------------------------------------- l=21 a=1 
-----------------cCAACAUCUUCAAGAUUCAGA-------------------------------------------------------------------------------------- l=21 a=1 
-----------------GCAACuUCUUCAAGAUUCAGA-------------------------------------------------------------------------------------- l=21 a=1 
-----------------GCAACAUCUUuAAGAUUCAGA-------------------------------------------------------------------------------------- l=21 a=2 
-----------------GCAACAUCUUCuAGAUUCAGA-------------------------------------------------------------------------------------- l=21 a=1 
-----------------GCAACAUaUUCAAGAUUCAGA-------------------------------------------------------------------------------------- l=21 a=2 
-----------------GCAACAUCUUCAgGAUUCAGA-------------------------------------------------------------------------------------- l=21 a=1 
-----------------GCAACAUCUUCAAGuUUCAGA-------------------------------------------------------------------------------------- l=21 a=1 
-----------------GCAACAUCUUCAAGAUUCAGAA------------------------------------------------------------------------------------- l=22 a=4 
-----------------GCAACAUCUUCAAGAUUCAGAc------------------------------------------------------------------------------------- l=22 a=1 
-----------------GCAACAUCUUCAAGAUUCAGAu------------------------------------------------------------------------------------- l=22 a=2 
-----------------GCAACAUCUUCAAGAUUCAGAAuU----------------------------------------------------------------------------------- l=24 a=1 
------------------CAACAUCUUCAAGAUUCA---------------------------------------------------------------------------------------- l=18 a=1 
-------------------------------------------------------------------------------UUGGUUUGAGAAUCUUGAUGAUGu--------------------- l=24 a=1 
---------------------------------------------------------------------------------GGUUUGAGAAUCUUGAUGAUGCUGCAGC--------------- l=28 a=1 
---------------------------------------------------------------------------------GGUUUGAGAAUCUUGAUGAUGCUGCAGu--------------- l=28 a=1 
-------------------------------------------------------------------------------------UGAGAAUCUUGAUGAUGCUGCAG---------------- l=23 a=1 
--------------------------------------------------------------------------------------GAGAAUCUUGAUGAUGCUGCAaC--------------- l=23 a=1 
---------------------------------------------------------------------------------------AGAAUCUUGAUGA------------------------ l=13 a=2 
---------------------------------------------------------------------------------------AGAAUCUUGAUGAU----------------------- l=14 a=1 
---------------------------------------------------------------------------------------AGAAUCUUGAUGAUGC--------------------- l=16 a=5 
---------------------------------------------------------------------------------------AGAAUCUUGAUGAUGCU-------------------- l=17 a=2 
---------------------------------------------------------------------------------------AGAAUCUUGAUGAUGCc-------------------- l=17 a=2 
---------------------------------------------------------------------------------------AGAAUCUUGAUGAUGCa-------------------- l=17 a=1 
---------------------------------------------------------------------------------------AGAAUCUUGAUGAUGCUc------------------- l=18 a=1 
---------------------------------------------------------------------------------------AGAAUCUUGAUGAUGCUGC------------------ l=19 a=253 
---------------------------------------------------------------------------------------AGAAUCUUGAUGAUGCUGu------------------ l=19 a=68 
---------------------------------------------------------------------------------------AGAAUCUUGAUGAUGuUGC------------------ l=19 a=2 
---------------------------------------------------------------------------------------AGuAUCUUGAUGAUGCUGC------------------ l=19 a=1 
---------------------------------------------------------------------------------------AGAAUCUUGAUGAUGCUGa------------------ l=19 a=8 
---------------------------------------------------------------------------------------AGAAUCUUGAUGuUGCUGC------------------ l=19 a=1 
---------------------------------------------------------------------------------------AGAAUCUUGAUGAUGCcGC------------------ l=19 a=1 
---------------------------------------------------------------------------------------AGAAUCUUGgUGAUGCUGC------------------ l=19 a=2 
---------------------------------------------------------------------------------------AGAAUCUUGAUGAUGCUaC------------------ l=19 a=2 
---------------------------------------------------------------------------------------AGAAUCUUGAUGAUGCUGg------------------ l=19 a=1 
---------------------------------------------------------------------------------------AGAAUCUUGAUGgUGCUGC------------------ l=19 a=1 
---------------------------------------------------------------------------------------AGAAUCUUGAUGAUaCUGC------------------ l=19 a=1 
---------------------------------------------------------------------------------------AGAAUCUcGAUGAUGCUGC------------------ l=19 a=1 
---------------------------------------------------------------------------------------AGAAUCUUGAUGAUGCUGCA----------------- l=20 a=67 
---------------------------------------------------------------------------------------AGAAUCUUGAUGAUGCUGCg----------------- l=20 a=2 
---------------------------------------------------------------------------------------AGuAUCUUGAUGAUGCUGCA----------------- l=20 a=1 
---------------------------------------------------------------------------------------AGAAUCaUGAUGAUGCUGCA----------------- l=20 a=1 
---------------------------------------------------------------------------------------AGAAUCUUGAUGAUGCUGCc----------------- l=20 a=1 
---------------------------------------------------------------------------------------AGAAUCUUGAUGAUGCUGCu----------------- l=20 a=1 
---------------------------------------------------------------------------------------AGAAUCUUGAUGAUGCUGCAG---------------- l=21 a=3298 (c,ma)
---------------------------------------------------------------------------------------AGAAUCUUGAUGgUGCUGCAG---------------- l=21 a=7 
---------------------------------------------------------------------------------------AGAAUCUUGAUGAaGCUGCAG---------------- l=21 a=3 
---------------------------------------------------------------------------------------AGAAUCUUGAUGAUGCUGCAc---------------- l=21 a=642 
---------------------------------------------------------------------------------------AGAAUCUUGAUGAUGCUGCAa---------------- l=21 a=354 
---------------------------------------------------------------------------------------AGuAUCUUGAUGAUGCUGCAG---------------- l=21 a=1 
---------------------------------------------------------------------------------------AGAAUCUUGAUGAcGCUGCAG---------------- l=21 a=7 
---------------------------------------------------------------------------------------AGAAUCUUGAUGAUGCUGCgG---------------- l=21 a=13 
---------------------------------------------------------------------------------------gGAAUCUUGAUGAUGCUGCAG---------------- l=21 a=16 
---------------------------------------------------------------------------------------AGAAUCUUGAUGAUuCUGCAG---------------- l=21 a=2 
---------------------------------------------------------------------------------------AGAAUCUUGAUGAUGCcGCAG---------------- l=21 a=12 
---------------------------------------------------------------------------------------AGAAUCUUGAUGAUGCgGCAG---------------- l=21 a=1 
---------------------------------------------------------------------------------------uGAAUCUUGAUGAUGCUGCAG---------------- l=21 a=2 
---------------------------------------------------------------------------------------AGAAUCUcGAUGAUGCUGCAG---------------- l=21 a=7 
---------------------------------------------------------------------------------------AGAAaCUUGAUGAUGCUGCAG---------------- l=21 a=6 
---------------------------------------------------------------------------------------AGAAUCUUGAUGAUGCUGuAG---------------- l=21 a=7 
---------------------------------------------------------------------------------------AGAAUCUUuAUGAUGCUGCAG---------------- l=21 a=1 
---------------------------------------------------------------------------------------AGAAcCUUGAUGAUGCUGCAG---------------- l=21 a=10 
---------------------------------------------------------------------------------------AGAAUCUUGAUGAUaCUGCAG---------------- l=21 a=4 
---------------------------------------------------------------------------------------AGAAUCUUGAUGAUGCaGCAG---------------- l=21 a=7 
---------------------------------------------------------------------------------------AGAAUCUUGAUGAUGuUGCAG---------------- l=21 a=3 
---------------------------------------------------------------------------------------AGAgUCUUGAUGAUGCUGCAG---------------- l=21 a=10 
---------------------------------------------------------------------------------------AGAAUCUUGAUcAUGCUGCAG---------------- l=21 a=2 
---------------------------------------------------------------------------------------AGAAUCaUGAUGAUGCUGCAG---------------- l=21 a=5 
---------------------------------------------------------------------------------------AGAAUCgUGAUGAUGCUGCAG---------------- l=21 a=1 
---------------------------------------------------------------------------------------AGAAUCUUGAUGuUGCUGCAG---------------- l=21 a=1 
---------------------------------------------------------------------------------------AGAAUCUUGAcGAUGCUGCAG---------------- l=21 a=6 
---------------------------------------------------------------------------------------AGAAUCUgGAUGAUGCUGCAG---------------- l=21 a=1 
---------------------------------------------------------------------------------------AGAAUCUUGAUGAUGaUGCAG---------------- l=21 a=1 
---------------------------------------------------------------------------------------AGAcUCUUGAUGAUGCUGCAG---------------- l=21 a=1 
---------------------------------------------------------------------------------------AGAAUaUUGAUGAUGCUGCAG---------------- l=21 a=4 
---------------------------------------------------------------------------------------AGAAUCUUGAUGAUGCUuCAG---------------- l=21 a=1 
---------------------------------------------------------------------------------------AGAAUCUUGgUGAUGCUGCAG---------------- l=21 a=13 
---------------------------------------------------------------------------------------AGAAUCUUGAUGcUGCUGCAG---------------- l=21 a=1 
---------------------------------------------------------------------------------------AGAAUCUUGAUaAUGCUGCAG---------------- l=21 a=3 
---------------------------------------------------------------------------------------AGAAUCUUGAUGAUGCUGCcG---------------- l=21 a=1 
---------------------------------------------------------------------------------------AGAAUCUUGAUGAUGCUcCAG---------------- l=21 a=1 
---------------------------------------------------------------------------------------AGgAUCUUGAUGAUGCUGCAG---------------- l=21 a=5 
---------------------------------------------------------------------------------------AGAAUCUaGAUGAUGCUGCAG---------------- l=21 a=2 
---------------------------------------------------------------------------------------AGAAUgUUGAUGAUGCUGCAG---------------- l=21 a=1 
---------------------------------------------------------------------------------------AGAAUCUUcAUGAUGCUGCAG---------------- l=21 a=1 
---------------------------------------------------------------------------------------AGAAUuUUGAUGAUGCUGCAG---------------- l=21 a=2 
---------------------------------------------------------------------------------------AaAAUCUUGAUGAUGCUGCAG---------------- l=21 a=1 
---------------------------------------------------------------------------------------AGAAUCUUGAgGAUGCUGCAG---------------- l=21 a=1 
---------------------------------------------------------------------------------------AGAAUCUUaAUGAUGCUGCAG---------------- l=21 a=1 
---------------------------------------------------------------------------------------AGcAUCUUGAUGAUGCUGCAG---------------- l=21 a=1 
---------------------------------------------------------------------------------------AGAAUCUUGAUGAUGCUGCuG---------------- l=21 a=1 
---------------------------------------------------------------------------------------AGAAUCUUGAUGAUGCUaCAG---------------- l=21 a=2 
---------------------------------------------------------------------------------------AGAAUCUUGAUGAUGCUGgAG---------------- l=21 a=1 
---------------------------------------------------------------------------------------AcAAUCUUGAUGAUGCUGCAG---------------- l=21 a=2 
---------------------------------------------------------------------------------------AGAAUCUUGAUGAUGCUGaAG---------------- l=21 a=1 
---------------------------------------------------------------------------------------AGAAUCUUGAUGAUGCUGCAGu--------------- l=22 a=103 
---------------------------------------------------------------------------------------AGAAUCUUGAUGAUGCUGCAGC--------------- l=22 a=45 
---------------------------------------------------------------------------------------AGAAUCUUGAUGAUGCUGCAGa--------------- l=22 a=154 
---------------------------------------------------------------------------------------cGAAUCUUGAUGAUGCUGCAGC--------------- l=22 a=1 
---------------------------------------------------------------------------------------AGAAUCUUGgUGAUGCUGCAGC--------------- l=22 a=1 
----------------------------------------------------------------------------------------GAAUCUUGAUGAUGCUGC------------------ l=18 a=11 
----------------------------------------------------------------------------------------GAAUCUUGAUGAUGCUGu------------------ l=18 a=2 
----------------------------------------------------------------------------------------GAAUCUUGAUGAUGCUGa------------------ l=18 a=1 
----------------------------------------------------------------------------------------GAAUCUUGAUGAUGCUGCA----------------- l=19 a=12 
----------------------------------------------------------------------------------------GAAUCUUGAUGAUGCUGCgG---------------- l=20 a=1 
-----------------------------------------------------------------------------------------AAUCUUGAUGAUGCUGCAG---------------- l=19 a=1 
------------------------------------------------------------------------------------------AUCUUGAUGAUGCUGCAG---------------- l=18 a=1 
-------------------------------------------------------------------------------------------UCUUGAUGAUGCU-------------------- l=13 a=1 
-------------------------------------------------------------------------------------------UCUUGAUGAUGCUGC------------------ l=15 a=5 
-------------------------------------------------------------------------------------------UCUUGAUGAUGCUGCA----------------- l=16 a=7 
-------------------------------------------------------------------------------------------cCUUGAUGAUGCUGCA----------------- l=16 a=1 
-------------------------------------------------------------------------------------------UCUUGAUGAUGCUGCAG---------------- l=17 a=51 
-------------------------------------------------------------------------------------------UCUUGAUGAUGCUGCAa---------------- l=17 a=4 
-------------------------------------------------------------------------------------------UCUUGAUGAUGCUGCAc---------------- l=17 a=2 
-------------------------------------------------------------------------------------------UCUUGAUGAUGgUGCAG---------------- l=17 a=1 
-------------------------------------------------------------------------------------------UCUUGAUGAUGCUGCgG---------------- l=17 a=1 
-------------------------------------------------------------------------------------------cCUUGAUGAUGCUGCAG---------------- l=17 a=1 
-------------------------------------------------------------------------------------------UCUUGAcGAUGCUGCAG---------------- l=17 a=1 
-------------------------------------------------------------------------------------------UCUUGAUGAUGCUGCAGC--------------- l=18 a=7 
-------------------------------------------------------------------------------------------UCUUGAUGAUGCUGCAGa--------------- l=18 a=12 
-------------------------------------------------------------------------------------------UCUUGAUGAUGCUGCAGg--------------- l=18 a=1 
-------------------------------------------------------------------------------------------UCUUGAUGAUGCUGCAGCGG------------- l=20 a=1 
--------------------------------------------------------------------------------------------CUUGAUGAUGCUGC------------------ l=14 a=2 
--------------------------------------------------------------------------------------------CUUGAUGAUGCUGCA----------------- l=15 a=1 
--------------------------------------------------------------------------------------------CUUGAUGAUGCUGCAG---------------- l=16 a=1 
---------------------------------------------------------------------------------------------UUGAUGAUGCUGCAG---------------- l=15 a=1 

mb-11111
ax-1111011
ku-11
ss-111111111111
fn-111
```
