## Supplementary material for "Comprehensive re-analysis of hairpin RNAs in fungi reveals ancestral links": File S1: MI0000992.ath-MIR172d.SRR9216050.txt

```
species:   Artha
pid:       MI0000992
parent:    ath-MIR172d
paralog:   
locus:     3:20587904-20588027
matures:   ['AGAAUCUUGAUGAUGCUGCAG', 'GCAACAUCUUCAAGAUUCAGA']
srr:       SRR9216050
genome:    /Users/jax/+Genomes/Plant_genomes/Artha.TAIR10_chr_all.fa
alignment: /media/data/njohnson/+SeqLibraries/FunHP_libraries/Artha.SRR9216050.cram
call:      samtools view /media/data/njohnson/+SeqLibraries/FunHP_libraries/Artha.SRR9216050.cram 3:20587904-20588027

1 out of bounds
9950 alignments
9949 proper strand
7690 stranded perfect matches

               ***********************                                               ***********************                
AGUCAUUGUUUGCUAUUGCAACAUCUUCAAGAUUCAGAAAUCAGAUUCUCUUAUGGGUUUUCUUUUGAGCCUUUAUUUUUUGGUUUGAGAAUCUUGAUGAUGCUGCAGCGGCAAUUAAAUGGCU
(((((((..(((((.(((((.((((.(((((((((..((((((((......((.((((((......)))))).))...))))))))..))))))))).)))).))))).)))))...)))))))
---------------------------------------------------------------------------------------AGAAUCUUGAUGAUGCUGCAG---------------- l=21 a=4807 c
-----------------GCAACAUCUUCAAGAUUCAGA-------------------------------------------------------------------------------------- l=21 a=2131 c*
---------------------------------------------------------------------------------------AGAAUCUUGAUGAUGCUGCAG---------------- l=21 a=4807 ma
-----------------GCAACAUCUUCAAGAUUCAGA-------------------------------------------------------------------------------------- l=21 a=2131 ma*

-----------------GCAACAUCUUCA----------------------------------------------------------------------------------------------- l=12 a=3 
-----------------GCAACAUCUUCAAG--------------------------------------------------------------------------------------------- l=14 a=1 
-----------------GCAACAUCUUCAAGAUc------------------------------------------------------------------------------------------ l=17 a=1 
-----------------GCAACAUCUUCAAGAUU------------------------------------------------------------------------------------------ l=17 a=5 
-----------------GCAACAUCUUCAAGAUUC----------------------------------------------------------------------------------------- l=18 a=15 
-----------------GCAACAUCUUCAAGAUUu----------------------------------------------------------------------------------------- l=18 a=5 
-----------------GCAACAcCUUCAAGAUUC----------------------------------------------------------------------------------------- l=18 a=1 
-----------------GCAACAUCUcCAAGAUUC----------------------------------------------------------------------------------------- l=18 a=1 
-----------------GCAgCAUCUUCAAGAUUC----------------------------------------------------------------------------------------- l=18 a=1 
-----------------GCAACAUCUUCAAGAUUCA---------------------------------------------------------------------------------------- l=19 a=4 
-----------------GCAACcUCUUCAAGAUUCA---------------------------------------------------------------------------------------- l=19 a=1 
-----------------GCAACAUCUUCAAGAUUCAG--------------------------------------------------------------------------------------- l=20 a=33 
-----------------GuAACAUCUUCAAGAUUCAG--------------------------------------------------------------------------------------- l=20 a=1 
-----------------GCAACAUCUUCAAGAUUCAa--------------------------------------------------------------------------------------- l=20 a=1 
-----------------uCAACAUCUUCAAGAUUCAG--------------------------------------------------------------------------------------- l=20 a=1 
-----------------GCAACAUCUcCAAGAUUCAG--------------------------------------------------------------------------------------- l=20 a=2 
-----------------GCAACAUCUUCAAGAcUCAG--------------------------------------------------------------------------------------- l=20 a=1 
-----------------aCAACAUCUUCAAGAUUCAG--------------------------------------------------------------------------------------- l=20 a=2 
-----------------GCAACAUCUUCAAGgUUCAG--------------------------------------------------------------------------------------- l=20 a=1 
-----------------GCAACAUCUUCAAGAUUCAGA-------------------------------------------------------------------------------------- l=21 a=2131 (c*,ma*)
-----------------GCAACAUCaUCAAGAUUCAGA-------------------------------------------------------------------------------------- l=21 a=1 
-----------------GCAACAUCUUCAAGAUUCgGA-------------------------------------------------------------------------------------- l=21 a=10 
-----------------GCAACAUCUUCAAGgUUCAGA-------------------------------------------------------------------------------------- l=21 a=7 
-----------------GCAACgUCUUCAAGAUUCAGA-------------------------------------------------------------------------------------- l=21 a=7 
-----------------GCAgCAUCUUCAAGAUUCAGA-------------------------------------------------------------------------------------- l=21 a=5 
-----------------GCAACAUCUUCAAGAUUCAGu-------------------------------------------------------------------------------------- l=21 a=15 
-----------------GCAACAUCUUCAAGAUUCAGg-------------------------------------------------------------------------------------- l=21 a=11 
-----------------GCuACAUCUUCAAGAUUCAGA-------------------------------------------------------------------------------------- l=21 a=1 
-----------------GCAACAUCcUCAAGAUUCAGA-------------------------------------------------------------------------------------- l=21 a=6 
-----------------GCAACAUCUUCgAGAUUCAGA-------------------------------------------------------------------------------------- l=21 a=6 
-----------------GCAACAaCUUCAAGAUUCAGA-------------------------------------------------------------------------------------- l=21 a=2 
-----------------GCAACAUCUUCAAGAcUCAGA-------------------------------------------------------------------------------------- l=21 a=2 
-----------------aCAACAUCUUCAAGAUUCAGA-------------------------------------------------------------------------------------- l=21 a=5 
-----------------GCAAaAUCUUCAAGAUUCAGA-------------------------------------------------------------------------------------- l=21 a=4 
-----------------GCAACAUCUUCAAGAUcCAGA-------------------------------------------------------------------------------------- l=21 a=7 
-----------------GCgACAUCUUCAAGAUUCAGA-------------------------------------------------------------------------------------- l=21 a=10 
-----------------cCAACAUCUUCAAGAUUCAGA-------------------------------------------------------------------------------------- l=21 a=2 
-----------------GCAACAcCUUCAAGAUUCAGA-------------------------------------------------------------------------------------- l=21 a=3 
-----------------uCAACAUCUUCAAGAUUCAGA-------------------------------------------------------------------------------------- l=21 a=3 
-----------------GCAAuAUCUUCAAGAUUCAGA-------------------------------------------------------------------------------------- l=21 a=1 
-----------------GCAACAUCUUuAAGAUUCAGA-------------------------------------------------------------------------------------- l=21 a=1 
-----------------GCAACAUCUUCAAGAUUaAGA-------------------------------------------------------------------------------------- l=21 a=2 
-----------------GCAACAUCUcCAAGAUUCAGA-------------------------------------------------------------------------------------- l=21 a=8 
-----------------GCAACcUCUUCAAGAUUCAGA-------------------------------------------------------------------------------------- l=21 a=1 
-----------------GCAACAUCUUaAAGAUUCAGA-------------------------------------------------------------------------------------- l=21 a=2 
-----------------GaAACAUCUUCAAGAUUCAGA-------------------------------------------------------------------------------------- l=21 a=2 
-----------------GgAACAUCUUCAAGAUUCAGA-------------------------------------------------------------------------------------- l=21 a=1 
-----------------GCAACAUuUUCAAGAUUCAGA-------------------------------------------------------------------------------------- l=21 a=1 
-----------------GCAACAUCUUCAgGAUUCAGA-------------------------------------------------------------------------------------- l=21 a=4 
-----------------GCAACAUCUUCAAGAUUCcGA-------------------------------------------------------------------------------------- l=21 a=1 
-----------------GCAACAUCUUCAAcAUUCAGA-------------------------------------------------------------------------------------- l=21 a=1 
-----------------GCAACAUCUUCAAGAUUCAGc-------------------------------------------------------------------------------------- l=21 a=1 
-----------------GCAACAUCUUCAAGAaUCAGA-------------------------------------------------------------------------------------- l=21 a=1 
-----------------GCAACAUCUUCAAGAUUCuGA-------------------------------------------------------------------------------------- l=21 a=1 
-----------------GCAACAUCUUCAuGAUUCAGA-------------------------------------------------------------------------------------- l=21 a=1 
-----------------GCAACAUCUUCAAGAUUCAGAA------------------------------------------------------------------------------------- l=22 a=7 
-----------------GCAACAUCUUCAAGAUUCAGAu------------------------------------------------------------------------------------- l=22 a=3 
-----------------GCAACAUCUUCAAGAUUCAGAAA------------------------------------------------------------------------------------ l=23 a=1 
-----------------GCAACAUCUUCAAGAUUCAGAAu------------------------------------------------------------------------------------ l=23 a=1 
-----------------GCAACAUCUUCAAGAUUCAGAAuU----------------------------------------------------------------------------------- l=24 a=1 
-----------------GCAACAUCUUCAAGAUUCAGAAAUCAGAUUCUCU------------------------------------------------------------------------- l=34 a=1 
------------------gAACAUCUUCAAGAUUCAGA-------------------------------------------------------------------------------------- l=20 a=1 
-----------------------------------------------------------------------------UUUUGGUUUGAGAAUCUUGAUGAU----------------------- l=24 a=2 
----------------------------------------------------------------------------------GUUUGAGAAUCUUGAUGAUGCUGC------------------ l=24 a=1 
-------------------------------------------------------------------------------------UGAGAAUCUUGAUGAUGCUGC------------------ l=21 a=3 
-------------------------------------------------------------------------------------UGAGAAUCUUGAUGAUGCUGu------------------ l=21 a=1 
--------------------------------------------------------------------------------------GAGAAUCUUGAUGAUGCUGCAa---------------- l=22 a=1 
--------------------------------------------------------------------------------------GAGAAUCUUGAUGAUGCUGCAc---------------- l=22 a=1 
--------------------------------------------------------------------------------------aAGAAUCUUGAUGAUGCUGCAG---------------- l=22 a=1 
---------------------------------------------------------------------------------------AGAAUCUUGAUGAUGC--------------------- l=16 a=1 
---------------------------------------------------------------------------------------AGAAUCUUGAUGAUGCUG------------------- l=18 a=1 
---------------------------------------------------------------------------------------AGAAUCUUGAUGAUGCUGC------------------ l=19 a=373 
---------------------------------------------------------------------------------------AGAAUCUUGAUGAUGCUGu------------------ l=19 a=91 
---------------------------------------------------------------------------------------AGAAUCUUGAUGAUGCUGa------------------ l=19 a=16 
---------------------------------------------------------------------------------------AGAAgCUUGAUGAUGCUGC------------------ l=19 a=1 
---------------------------------------------------------------------------------------AGAAUCUcGAUGAUGCUGC------------------ l=19 a=1 
---------------------------------------------------------------------------------------AGAAUCUUGAaGAUGCUGC------------------ l=19 a=1 
---------------------------------------------------------------------------------------AGAAUCUUGAUGAUaCUGC------------------ l=19 a=1 
---------------------------------------------------------------------------------------AGAAUCUUGAcGAUGCUGC------------------ l=19 a=2 
---------------------------------------------------------------------------------------AGAAUCUUGgUGAUGCUGC------------------ l=19 a=2 
---------------------------------------------------------------------------------------AGAAUCUUaAUGAUGCUGC------------------ l=19 a=1 
---------------------------------------------------------------------------------------AGAAUgUUGAUGAUGCUGC------------------ l=19 a=1 
---------------------------------------------------------------------------------------AGAAUaUUGAUGAUGCUGC------------------ l=19 a=2 
---------------------------------------------------------------------------------------AGAAUCUUGAUGgUGCUGC------------------ l=19 a=1 
---------------------------------------------------------------------------------------AGgAUCUUGAUGAUGCUGC------------------ l=19 a=1 
---------------------------------------------------------------------------------------AGAAUCUUGAUGAcGCUGC------------------ l=19 a=2 
---------------------------------------------------------------------------------------AGuAUCUUGAUGAUGCUGC------------------ l=19 a=1 
---------------------------------------------------------------------------------------AGAAUCUUGAUGAUGCUaC------------------ l=19 a=1 
---------------------------------------------------------------------------------------AGAAUCUUGAUGAUGCcGC------------------ l=19 a=1 
---------------------------------------------------------------------------------------AGAAUCUUGAUaAUGCUGC------------------ l=19 a=1 
---------------------------------------------------------------------------------------AGAAUCUUGAUGAUGCUGCA----------------- l=20 a=113 
---------------------------------------------------------------------------------------AGAAUCUUGAUGAUGCUGCg----------------- l=20 a=2 
---------------------------------------------------------------------------------------AGAAUCUUGAUGAUGCUGuA----------------- l=20 a=1 
---------------------------------------------------------------------------------------AGAAUCUUGAUGAUGCUGaA----------------- l=20 a=1 
---------------------------------------------------------------------------------------AGAAUCUUGAUGAUGCUGCu----------------- l=20 a=2 
---------------------------------------------------------------------------------------AGAAUCUUGAaGAUGCUGCA----------------- l=20 a=1 
---------------------------------------------------------------------------------------AGAAUCUUGAUGAUGCUGgA----------------- l=20 a=1 
---------------------------------------------------------------------------------------AGAAUCUUGAUGAUGCcGCA----------------- l=20 a=1 
---------------------------------------------------------------------------------------AGAAUCUUGAUGAUGCUGCAc---------------- l=21 a=671 
---------------------------------------------------------------------------------------AGAAUCUUGAUGAUGCUGCAG---------------- l=21 a=4807 (c,ma)
---------------------------------------------------------------------------------------AGAAUCUUGAUGAUGCUGCAa---------------- l=21 a=471 
---------------------------------------------------------------------------------------AGAAUCUUGAUGgUGCUGCAG---------------- l=21 a=14 
---------------------------------------------------------------------------------------AGAAUCUUGAUGAUGCUGCgG---------------- l=21 a=24 
---------------------------------------------------------------------------------------gGAAUCUUGAUGAUGCUGCAG---------------- l=21 a=26 
---------------------------------------------------------------------------------------uGAAUCUUGAUGAUGCUGCAG---------------- l=21 a=10 
---------------------------------------------------------------------------------------AGAAcCUUGAUGAUGCUGCAG---------------- l=21 a=9 
---------------------------------------------------------------------------------------AGAAUCUUGAUGAUGCcGCAG---------------- l=21 a=10 
---------------------------------------------------------------------------------------AGAAUCUUGgUGAUGCUGCAG---------------- l=21 a=22 
---------------------------------------------------------------------------------------AGAAUCUUGAaGAUGCUGCAG---------------- l=21 a=5 
---------------------------------------------------------------------------------------AGAAUCUUGAUGAUaCUGCAG---------------- l=21 a=5 
---------------------------------------------------------------------------------------AGAAUCUUGAUaAUGCUGCAG---------------- l=21 a=3 
---------------------------------------------------------------------------------------AGgAUCUUGAUGAUGCUGCAG---------------- l=21 a=7 
---------------------------------------------------------------------------------------AGAAaCUUGAUGAUGCUGCAG---------------- l=21 a=3 
---------------------------------------------------------------------------------------AGAAUCUcGAUGAUGCUGCAG---------------- l=21 a=8 
---------------------------------------------------------------------------------------AGAAUCUUGAUGAUGCaGCAG---------------- l=21 a=3 
---------------------------------------------------------------------------------------AGAgUCUUGAUGAUGCUGCAG---------------- l=21 a=9 
---------------------------------------------------------------------------------------AGAAUCUUGAUGAUGCUGuAG---------------- l=21 a=9 
---------------------------------------------------------------------------------------AGAAUCaUGAUGAUGCUGCAG---------------- l=21 a=5 
---------------------------------------------------------------------------------------AGAAUCUUGAUGAaGCUGCAG---------------- l=21 a=6 
---------------------------------------------------------------------------------------AGAAUCUUGAcGAUGCUGCAG---------------- l=21 a=12 
---------------------------------------------------------------------------------------AGAAUCUUGAUGAUGCUaCAG---------------- l=21 a=4 
---------------------------------------------------------------------------------------AGAAUCUUGAUGAUGuUGCAG---------------- l=21 a=5 
---------------------------------------------------------------------------------------AGAAUCUUGAUGAUGaUGCAG---------------- l=21 a=6 
---------------------------------------------------------------------------------------cGAAUCUUGAUGAUGCUGCAG---------------- l=21 a=1 
---------------------------------------------------------------------------------------AGAAUCUUGAUGAcGCUGCAG---------------- l=21 a=9 
---------------------------------------------------------------------------------------AGAAUaUUGAUGAUGCUGCAG---------------- l=21 a=5 
---------------------------------------------------------------------------------------AGAcUCUUGAUGAUGCUGCAG---------------- l=21 a=1 
---------------------------------------------------------------------------------------AGAAUCUUGAUGAUGCUGgAG---------------- l=21 a=1 
---------------------------------------------------------------------------------------AGAAUCUUGAUGAUGCUGCuG---------------- l=21 a=4 
---------------------------------------------------------------------------------------AGAAUCUUaAUGAUGCUGCAG---------------- l=21 a=2 
---------------------------------------------------------------------------------------AGAAUCUUGAUGuUGCUGCAG---------------- l=21 a=2 
---------------------------------------------------------------------------------------AcAAUCUUGAUGAUGCUGCAG---------------- l=21 a=2 
---------------------------------------------------------------------------------------AGAAUCUUGAUGAgGCUGCAG---------------- l=21 a=1 
---------------------------------------------------------------------------------------AGAAUgUUGAUGAUGCUGCAG---------------- l=21 a=11 
---------------------------------------------------------------------------------------AGAAUCgUGAUGAUGCUGCAG---------------- l=21 a=3 
---------------------------------------------------------------------------------------AGAAUCUUuAUGAUGCUGCAG---------------- l=21 a=1 
---------------------------------------------------------------------------------------AGAAUCUUGuUGAUGCUGCAG---------------- l=21 a=1 
---------------------------------------------------------------------------------------AGAAUCUUGAUGAUGCUuCAG---------------- l=21 a=3 
---------------------------------------------------------------------------------------AGAAUCUUGAUGAUGCUcCAG---------------- l=21 a=2 
---------------------------------------------------------------------------------------AGAAUCUUGAgGAUGCUGCAG---------------- l=21 a=3 
---------------------------------------------------------------------------------------AGAAUCUUGAUGAUGgUGCAG---------------- l=21 a=1 
---------------------------------------------------------------------------------------AGAAUCUUGAUcAUGCUGCAG---------------- l=21 a=2 
---------------------------------------------------------------------------------------AGAuUCUUGAUGAUGCUGCAG---------------- l=21 a=1 
---------------------------------------------------------------------------------------AaAAUCUUGAUGAUGCUGCAG---------------- l=21 a=1 
---------------------------------------------------------------------------------------AGAAUuUUGAUGAUGCUGCAG---------------- l=21 a=2 
---------------------------------------------------------------------------------------AGAAUCUgGAUGAUGCUGCAG---------------- l=21 a=1 
---------------------------------------------------------------------------------------AGAAUCUUGAUGAUGCUGaAG---------------- l=21 a=2 
---------------------------------------------------------------------------------------AGAAUCUaGAUGAUGCUGCAG---------------- l=21 a=1 
---------------------------------------------------------------------------------------AGAAUCUUGAUGAUGCUGCAGa--------------- l=22 a=413 
---------------------------------------------------------------------------------------AGAAUCUUGAUGAUGCUGCAGC--------------- l=22 a=53 
---------------------------------------------------------------------------------------AGAAUCUUGAUGAUGCUGCAGu--------------- l=22 a=79 
---------------------------------------------------------------------------------------AGAAUCUUGAUGAUGCUGCAGg--------------- l=22 a=3 
---------------------------------------------------------------------------------------AGAAUCUUGAUGAUGCUGCgGC--------------- l=22 a=2 
---------------------------------------------------------------------------------------AGgAUCUUGAUGAUGCUGCAGC--------------- l=22 a=1 
---------------------------------------------------------------------------------------AGAAUCUUGAUGAUGCUGCAGCa-------------- l=23 a=1 
----------------------------------------------------------------------------------------GAAUCUUGAUGAUGCUGu------------------ l=18 a=1 
----------------------------------------------------------------------------------------GAAUCUUGAUGAUGCUGC------------------ l=18 a=2 
----------------------------------------------------------------------------------------GAAUCUUGgUGAUGCUGCA----------------- l=19 a=1 
----------------------------------------------------------------------------------------GAAUCUUGAUGAUaCUGCA----------------- l=19 a=1 
----------------------------------------------------------------------------------------GAAUCUUGAUGAUGCUGCA----------------- l=19 a=6 
----------------------------------------------------------------------------------------GAAUCUUGAUGAUGCUGCAG---------------- l=20 a=5 
----------------------------------------------------------------------------------------GAAUCUUGAUGAUGCUGCAGa--------------- l=21 a=3 
-----------------------------------------------------------------------------------------AAUCUUGAUGAUGCUGCA----------------- l=18 a=2 
------------------------------------------------------------------------------------------AUCUUGAUGAUGCUGCA----------------- l=17 a=1 
-------------------------------------------------------------------------------------------UCUUGAUGAUGCUGC------------------ l=15 a=2 
-------------------------------------------------------------------------------------------UCUUGAgGAUGCUGC------------------ l=15 a=1 
-------------------------------------------------------------------------------------------UCUUGAUGAUGCUGCA----------------- l=16 a=8 
-------------------------------------------------------------------------------------------UCUUGAUGAUGCUGCAG---------------- l=17 a=101 
-------------------------------------------------------------------------------------------cCUUGAUGAUGCUGCAG---------------- l=17 a=1 
-------------------------------------------------------------------------------------------UCUUGAUGAUGCUGCAa---------------- l=17 a=8 
-------------------------------------------------------------------------------------------UCUUGAUGAUGCUGCgG---------------- l=17 a=1 
-------------------------------------------------------------------------------------------UCUUGAUGAUGCUaCAG---------------- l=17 a=1 
-------------------------------------------------------------------------------------------UCUUGAUGAUaCUGCAG---------------- l=17 a=1 
-------------------------------------------------------------------------------------------UCUUGAUGAUGCUGCAc---------------- l=17 a=1 
-------------------------------------------------------------------------------------------UCUUGAcGAUGCUGCAG---------------- l=17 a=1 
-------------------------------------------------------------------------------------------aCUUGAUGAUGCUGCAG---------------- l=17 a=1 
-------------------------------------------------------------------------------------------UCUUGAUGAUGCUGCAGa--------------- l=18 a=25 
-------------------------------------------------------------------------------------------UCUUGAUGAUGCUGCAGC--------------- l=18 a=5 
-------------------------------------------------------------------------------------------UCUUGAUGAUGCUGCAGg--------------- l=18 a=1 
-------------------------------------------------------------------------------------------UCUUGAUGAUGCUGCAGCGGC------------ l=21 a=2 
--------------------------------------------------------------------------------------------CUUGAUGAUaCUGCAG---------------- l=16 a=1 
---------------------------------------------------------------------------------------------UUGAUGAUGCUGCAG---------------- l=15 a=1 

mb-11111
ax-1111011
ku-11
ss-111111111111
fn-111
```
