## Supplementary material for "Comprehensive re-analysis of hairpin RNAs in fungi reveals ancestral links": File S1: MI0000992.ath-MIR172d.SRR9216053.txt

```
species:   Artha
pid:       MI0000992
parent:    ath-MIR172d
paralog:   
locus:     3:20587904-20588027
matures:   ['AGAAUCUUGAUGAUGCUGCAG', 'GCAACAUCUUCAAGAUUCAGA']
srr:       SRR9216053
genome:    /Users/jax/+Genomes/Plant_genomes/Artha.TAIR10_chr_all.fa
alignment: /media/data/njohnson/+SeqLibraries/FunHP_libraries/Artha.SRR9216053.cram
call:      samtools view /media/data/njohnson/+SeqLibraries/FunHP_libraries/Artha.SRR9216053.cram 3:20587904-20588027

1 out of bounds
4813 alignments
4812 proper strand
3634 stranded perfect matches

               ***********************                                               ***********************                
AGUCAUUGUUUGCUAUUGCAACAUCUUCAAGAUUCAGAAAUCAGAUUCUCUUAUGGGUUUUCUUUUGAGCCUUUAUUUUUUGGUUUGAGAAUCUUGAUGAUGCUGCAGCGGCAAUUAAAUGGCU
(((((((..(((((.(((((.((((.(((((((((..((((((((......((.((((((......)))))).))...))))))))..))))))))).)))).))))).)))))...)))))))
---------------------------------------------------------------------------------------AGAAUCUUGAUGAUGCUGCAG---------------- l=21 a=2358 c
-----------------GCAACAUCUUCAAGAUUCAGA-------------------------------------------------------------------------------------- l=21 a=936 c*
---------------------------------------------------------------------------------------AGAAUCUUGAUGAUGCUGCAG---------------- l=21 a=2358 ma
-----------------GCAACAUCUUCAAGAUUCAGA-------------------------------------------------------------------------------------- l=21 a=936 ma*

-------------UAUUGCAACAUCUUCAAGAUU------------------------------------------------------------------------------------------ l=21 a=3 
-----------------GCAACAUCUUCA----------------------------------------------------------------------------------------------- l=12 a=5 
-----------------GCAACAUCUUCAAG--------------------------------------------------------------------------------------------- l=14 a=1 
-----------------GCAACAUCUUCAAGAUU------------------------------------------------------------------------------------------ l=17 a=3 
-----------------GCAACAUCUUCAAGAUUC----------------------------------------------------------------------------------------- l=18 a=3 
-----------------GCAACAUCUUCAAGAUUCA---------------------------------------------------------------------------------------- l=19 a=1 
-----------------GCAACAUCUUCAAGAUUCAG--------------------------------------------------------------------------------------- l=20 a=27 
-----------------GCAACAUCUUCAAGAUUCAa--------------------------------------------------------------------------------------- l=20 a=3 
-----------------GCAACAUCUUCAgGAUUCAG--------------------------------------------------------------------------------------- l=20 a=1 
-----------------GCAACAUCUcCAAGAUUCAG--------------------------------------------------------------------------------------- l=20 a=1 
-----------------GCAACAUCUUCAAGAUUCAu--------------------------------------------------------------------------------------- l=20 a=1 
-----------------GCAACAUCUUCAAGAUUCAGA-------------------------------------------------------------------------------------- l=21 a=936 (c*,ma*)
-----------------GCAACAUCcUCAAGAUUCAGA-------------------------------------------------------------------------------------- l=21 a=4 
-----------------GCAACAUCUUCAAGAUUCAGg-------------------------------------------------------------------------------------- l=21 a=11 
-----------------GCAACAUCUUCAAGAUUCgGA-------------------------------------------------------------------------------------- l=21 a=4 
-----------------GCAACgUCUUCAAGAUUCAGA-------------------------------------------------------------------------------------- l=21 a=5 
-----------------GCAACAUCUUCAAGAUUCAGu-------------------------------------------------------------------------------------- l=21 a=13 
-----------------GCAACAUCUUCAAGAUcCAGA-------------------------------------------------------------------------------------- l=21 a=4 
-----------------GCAACAUCUUCgAGAUUCAGA-------------------------------------------------------------------------------------- l=21 a=3 
-----------------GCAACAUCUUCuAGAUUCAGA-------------------------------------------------------------------------------------- l=21 a=2 
-----------------GCAACAUCUUCAAGgUUCAGA-------------------------------------------------------------------------------------- l=21 a=2 
-----------------GaAACAUCUUCAAGAUUCAGA-------------------------------------------------------------------------------------- l=21 a=2 
-----------------GuAACAUCUUCAAGAUUCAGA-------------------------------------------------------------------------------------- l=21 a=3 
-----------------GCAACAUCUUCAgGAUUCAGA-------------------------------------------------------------------------------------- l=21 a=4 
-----------------cCAACAUCUUCAAGAUUCAGA-------------------------------------------------------------------------------------- l=21 a=3 
-----------------GCAAaAUCUUCAAGAUUCAGA-------------------------------------------------------------------------------------- l=21 a=1 
-----------------aCAACAUCUUCAAGAUUCAGA-------------------------------------------------------------------------------------- l=21 a=2 
-----------------GCAACAUCUUCAAGAcUCAGA-------------------------------------------------------------------------------------- l=21 a=1 
-----------------uCAACAUCUUCAAGAUUCAGA-------------------------------------------------------------------------------------- l=21 a=1 
-----------------GCAACAUCUUCAuGAUUCAGA-------------------------------------------------------------------------------------- l=21 a=3 
-----------------GCAACAUCUUCAAuAUUCAGA-------------------------------------------------------------------------------------- l=21 a=1 
-----------------GCAACAUCUUCAAGAUUCAGc-------------------------------------------------------------------------------------- l=21 a=1 
-----------------GCAACAUCUaCAAGAUUCAGA-------------------------------------------------------------------------------------- l=21 a=1 
-----------------GCAACAUCUUCAAGAUUuAGA-------------------------------------------------------------------------------------- l=21 a=1 
-----------------GCAACAcCUUCAAGAUUCAGA-------------------------------------------------------------------------------------- l=21 a=2 
-----------------GCAACAUCUUCAAGAgUCAGA-------------------------------------------------------------------------------------- l=21 a=1 
-----------------GCgACAUCUUCAAGAUUCAGA-------------------------------------------------------------------------------------- l=21 a=1 
-----------------GCAgCAUCUUCAAGAUUCAGA-------------------------------------------------------------------------------------- l=21 a=2 
-----------------GCAACAUCUcCAAGAUUCAGA-------------------------------------------------------------------------------------- l=21 a=1 
-----------------GCAACAUCUUCAAGAUUCuGA-------------------------------------------------------------------------------------- l=21 a=1 
-----------------GCuACAUCUUCAAGAUUCAGA-------------------------------------------------------------------------------------- l=21 a=1 
-----------------GCAACAUCUUCAAGAUUCAGAA------------------------------------------------------------------------------------- l=22 a=3 
-----------------GCAACAUCUUCAAGAUUCAGAAAUCAGAUc----------------------------------------------------------------------------- l=30 a=1 
------------------CAACAUCUUCAAGAUUCAGA-------------------------------------------------------------------------------------- l=20 a=1 
-------------------------------------------------------------------------------------UGAGAAUCUUGAUGAUGCUGa------------------ l=21 a=1 
-------------------------------------------------------------------------------------UGAGAAUCUUGAUGAUGCUGC------------------ l=21 a=2 
---------------------------------------------------------------------------------------AGAAUCUUGAUGAUGC--------------------- l=16 a=1 
---------------------------------------------------------------------------------------AGAAUCUUGAUGAUGCU-------------------- l=17 a=1 
---------------------------------------------------------------------------------------AGAAUCUUGAUGAUGCUu------------------- l=18 a=1 
---------------------------------------------------------------------------------------AGAAUCUUGAUGAUGCUGC------------------ l=19 a=163 
---------------------------------------------------------------------------------------AGAAUCUUGAUGAUGCUGu------------------ l=19 a=41 
---------------------------------------------------------------------------------------AGAAUCUUGAUGgUGCUGC------------------ l=19 a=1 
---------------------------------------------------------------------------------------AGAAUCUUGAUGAUGCUGa------------------ l=19 a=7 
---------------------------------------------------------------------------------------AGAAUCUUGAUGAUGCUaC------------------ l=19 a=2 
---------------------------------------------------------------------------------------AGAuUCUUGAUGAUGCUGC------------------ l=19 a=1 
---------------------------------------------------------------------------------------AGAAgCUUGAUGAUGCUGC------------------ l=19 a=1 
---------------------------------------------------------------------------------------AGAAUCaUGAUGAUGCUGC------------------ l=19 a=1 
---------------------------------------------------------------------------------------AGAAUCUUGAUGAUGCaGC------------------ l=19 a=2 
---------------------------------------------------------------------------------------AGAAUCUcGAUGAUGCUGC------------------ l=19 a=1 
---------------------------------------------------------------------------------------AGAAUCUUGAUGAUGCcGC------------------ l=19 a=1 
---------------------------------------------------------------------------------------AcAAUCUUGAUGAUGCUGC------------------ l=19 a=1 
---------------------------------------------------------------------------------------AGAAUCUUGAUGAaGCUGC------------------ l=19 a=1 
---------------------------------------------------------------------------------------AGAAUCUUGAcGAUGCUGC------------------ l=19 a=1 
---------------------------------------------------------------------------------------AGAAUCUUGAUGAUGCUGCA----------------- l=20 a=36 
---------------------------------------------------------------------------------------AGAAUCUUGAUGAUGCUGuA----------------- l=20 a=3 
---------------------------------------------------------------------------------------AGAAUCUUGAUGAUGCUGCu----------------- l=20 a=1 
---------------------------------------------------------------------------------------AaAAUCUUGAUGAUGCUGCA----------------- l=20 a=1 
---------------------------------------------------------------------------------------AGAAUCUUGAUGAUGCUGCg----------------- l=20 a=1 
---------------------------------------------------------------------------------------AGAAUCUUGAUGAUGCUGCAG---------------- l=21 a=2358 (c,ma)
---------------------------------------------------------------------------------------AGAAUCUUGAUGAUGCUGCAa---------------- l=21 a=238 
---------------------------------------------------------------------------------------AGAAUCUUGAUGAUGCUGCAc---------------- l=21 a=319 
---------------------------------------------------------------------------------------gGAAUCUUGAUGAUGCUGCAG---------------- l=21 a=14 
---------------------------------------------------------------------------------------AGAgUCUUGAUGAUGCUGCAG---------------- l=21 a=8 
---------------------------------------------------------------------------------------AGAAUCUUaAUGAUGCUGCAG---------------- l=21 a=2 
---------------------------------------------------------------------------------------AaAAUCUUGAUGAUGCUGCAG---------------- l=21 a=2 
---------------------------------------------------------------------------------------AGAAcCUUGAUGAUGCUGCAG---------------- l=21 a=7 
---------------------------------------------------------------------------------------AGAAUCUUGgUGAUGCUGCAG---------------- l=21 a=12 
---------------------------------------------------------------------------------------AGgAUCUUGAUGAUGCUGCAG---------------- l=21 a=7 
---------------------------------------------------------------------------------------AGAAUCUUGAUaAUGCUGCAG---------------- l=21 a=2 
---------------------------------------------------------------------------------------AGAAUuUUGAUGAUGCUGCAG---------------- l=21 a=2 
---------------------------------------------------------------------------------------AGAAUCUUGAaGAUGCUGCAG---------------- l=21 a=2 
---------------------------------------------------------------------------------------AGAAUCUUGAUGAUGCUGCgG---------------- l=21 a=6 
---------------------------------------------------------------------------------------AuAAUCUUGAUGAUGCUGCAG---------------- l=21 a=5 
---------------------------------------------------------------------------------------AGAAUCUUGAUGAUGCcGCAG---------------- l=21 a=7 
---------------------------------------------------------------------------------------AGAAUCUUGAUGAUGCaGCAG---------------- l=21 a=2 
---------------------------------------------------------------------------------------AGAAUCUUGAcGAUGCUGCAG---------------- l=21 a=8 
---------------------------------------------------------------------------------------AGAAUCaUGAUGAUGCUGCAG---------------- l=21 a=2 
---------------------------------------------------------------------------------------AGAAUCUUGAUGAcGCUGCAG---------------- l=21 a=7 
---------------------------------------------------------------------------------------AGAAUCUUGAUGuUGCUGCAG---------------- l=21 a=2 
---------------------------------------------------------------------------------------AGAAUCUUGAUGAUGCUGCuG---------------- l=21 a=1 
---------------------------------------------------------------------------------------AGAAUCUUGAUGAUGCUGaAG---------------- l=21 a=3 
---------------------------------------------------------------------------------------AGAAUCUUGAUGAUGaUGCAG---------------- l=21 a=1 
---------------------------------------------------------------------------------------AGAAUCUUGAUGgUGCUGCAG---------------- l=21 a=7 
---------------------------------------------------------------------------------------AGAAUCUaGAUGAUGCUGCAG---------------- l=21 a=1 
---------------------------------------------------------------------------------------AGAAUCUUGcUGAUGCUGCAG---------------- l=21 a=1 
---------------------------------------------------------------------------------------AGAAUCUUGAUGAUGuUGCAG---------------- l=21 a=4 
---------------------------------------------------------------------------------------AGAAUCUgGAUGAUGCUGCAG---------------- l=21 a=2 
---------------------------------------------------------------------------------------AGAAUgUUGAUGAUGCUGCAG---------------- l=21 a=3 
---------------------------------------------------------------------------------------AGAAUCUUGAUGAUGCUaCAG---------------- l=21 a=3 
---------------------------------------------------------------------------------------AGAAgCUUGAUGAUGCUGCAG---------------- l=21 a=1 
---------------------------------------------------------------------------------------AGAAUCUUGAUGAUGCUGuAG---------------- l=21 a=5 
---------------------------------------------------------------------------------------AGAAUCUcGAUGAUGCUGCAG---------------- l=21 a=2 
---------------------------------------------------------------------------------------AGAAUCUUGAUGAaGCUGCAG---------------- l=21 a=1 
---------------------------------------------------------------------------------------AGAAaCUUGAUGAUGCUGCAG---------------- l=21 a=2 
---------------------------------------------------------------------------------------AGuAUCUUGAUGAUGCUGCAG---------------- l=21 a=1 
---------------------------------------------------------------------------------------AGAAUCUUGAUGAUGCgGCAG---------------- l=21 a=1 
---------------------------------------------------------------------------------------AGAAUCUUGAUGAUGCUGCAGu--------------- l=22 a=61 
---------------------------------------------------------------------------------------AGAAUCUUGAUGAUGCUGCAGa--------------- l=22 a=239 
---------------------------------------------------------------------------------------AGAAUCUUGAUGAcGCUGCAGC--------------- l=22 a=1 
---------------------------------------------------------------------------------------AGAAUCUUGAUGAUGCUGCAGC--------------- l=22 a=17 
---------------------------------------------------------------------------------------AGAAUCUUGAUGAUGCUGCAGg--------------- l=22 a=4 
---------------------------------------------------------------------------------------AGAAUCUUGAUGAUGCUGaAGC--------------- l=22 a=1 
---------------------------------------------------------------------------------------AGAAUCUUGAUGAUGCUGCAGaG-------------- l=23 a=1 
----------------------------------------------------------------------------------------GAAUCUUGAUGAUGCUGC------------------ l=18 a=2 
----------------------------------------------------------------------------------------GAAUCUUGAUGAUGCUGCA----------------- l=19 a=2 
----------------------------------------------------------------------------------------GAAUCUUGAUGAUGCUGCAG---------------- l=20 a=2 
----------------------------------------------------------------------------------------GAAUCUUGAUGAUGCUGCAGu--------------- l=21 a=3 
----------------------------------------------------------------------------------------GAAUCUUGAUGAUGCUGCAGC--------------- l=21 a=1 
------------------------------------------------------------------------------------------AUCUUGAUGAUGCUGC------------------ l=16 a=1 
-------------------------------------------------------------------------------------------UCUUGAUGAUGCUG------------------- l=14 a=2 
-------------------------------------------------------------------------------------------UCUUGAUGAUGCUGCA----------------- l=16 a=9 
-------------------------------------------------------------------------------------------UCUUGAUGAUGCUGCu----------------- l=16 a=1 
-------------------------------------------------------------------------------------------UCUUGAUGAUGCUGCAG---------------- l=17 a=47 
-------------------------------------------------------------------------------------------UCUUGAUGAUGCUGCAa---------------- l=17 a=5 
-------------------------------------------------------------------------------------------aCUUGAUGAUGCUGCAG---------------- l=17 a=1 
-------------------------------------------------------------------------------------------UCUUGAaGAUGCUGCAG---------------- l=17 a=1 
-------------------------------------------------------------------------------------------cCUUGAUGAUGCUGCAG---------------- l=17 a=1 
-------------------------------------------------------------------------------------------UCUUGAUGAUGCUGCAGa--------------- l=18 a=8 
-------------------------------------------------------------------------------------------UCUUGAUGAUGCUGCAGC--------------- l=18 a=6 
-------------------------------------------------------------------------------------------UCUUGAUGAUGCUGCAGg--------------- l=18 a=1 
--------------------------------------------------------------------------------------------CUUGAUGAUGCUGC------------------ l=14 a=1 

mb-11111
ax-1111011
ku-11
ss-111111111111
fn-111
```
