## Supplementary material for "Comprehensive re-analysis of hairpin RNAs in fungi reveals ancestral links": File S1: MI0001000.ath-MIR390a.SRR9216049.txt

```
species:   Artha
pid:       MI0001000
parent:    ath-MIR390a
paralog:   
locus:     2:16061954-16062060
matures:   ['AAGCUCAGGAGGGAUAGCGCC', 'CGCUAUCCAUCCUGAGUUUCA']
srr:       SRR9216049
genome:    /Users/jax/+Genomes/Plant_genomes/Artha.TAIR10_chr_all.fa
alignment: /media/data/njohnson/+SeqLibraries/FunHP_libraries/Artha.SRR9216049.cram
call:      samtools view /media/data/njohnson/+SeqLibraries/FunHP_libraries/Artha.SRR9216049.cram 2:16061954-16062060

0 out of bounds
2066 alignments
2063 proper strand
1375 stranded perfect matches

               ***********************                             ***********************                 
GUAGAGAAGAAUCUGUAAAGCUCAGGAGGGAUAGCGCCAUGAUGAUCACAUUCGUUAUCUAUUUUUUGGCGCUAUCCAUCCUGAGUUUCAUUGGCUCUUCUUACUAC
((((((((((.((.((.((((((((((.(((((((((((((((((......)))))).........))))))))))).)))))))))).)).)).))))))..))))
-----------------AAGCUCAGGAGGGAUAGCGCC--------------------------------------------------------------------- l=21 a=971 c
---------------------------------------------------------------------CGCUAUCCAUCCUGAGUUUCA----------------- l=21 a=198 c*
-----------------AAGCUCAGGAGGGAUAGCGCC--------------------------------------------------------------------- l=21 a=971 ma
---------------------------------------------------------------------CGCUAUCCAUCCUGAGUUUCA----------------- l=21 a=198 ma*

-------------UGUAAAGCUCAGGA-------------------------------------------------------------------------------- l=14 a=1 
-------------UGUAAAGCUCAGGAGGGAU--------------------------------------------------------------------------- l=19 a=2 
-------------UGUAAAGCUCAGGAGGGAc--------------------------------------------------------------------------- l=19 a=1 
-------------UGUAAAGCUCAGGAaGGAU--------------------------------------------------------------------------- l=19 a=1 
-------------UGUAAAGCUCAGGAGGGAUAG------------------------------------------------------------------------- l=21 a=3 
-------------UGUAAAGCUCAGGAGGGAUAGu------------------------------------------------------------------------ l=22 a=1 
-------------UGUAAAGCUCAGGAGGGAUAGCGC---------------------------------------------------------------------- l=24 a=1 
----------------AAAGCUCAGGAGGGAUAGCGC---------------------------------------------------------------------- l=21 a=6 
----------------AAAGCUCAGGAGGGAUAGCGu---------------------------------------------------------------------- l=21 a=2 
----------------AAAGCUCAGGAGGGAUAGCGa---------------------------------------------------------------------- l=21 a=1 
----------------AAAGCUCAGGAGGGAUAGCGCC--------------------------------------------------------------------- l=22 a=13 
----------------AAAGCUCAGGAGGGAUAGCGCu--------------------------------------------------------------------- l=22 a=4 
----------------AAAGCUCAGGAGGGAUAGCGuC--------------------------------------------------------------------- l=22 a=1 
----------------AAAGCUCAGGAGGGAUAGCGCa--------------------------------------------------------------------- l=22 a=1 
-----------------AAGCUCAGGAGGGAU--------------------------------------------------------------------------- l=15 a=11 
-----------------AAGCUCAGGAGGGAUAGCGC---------------------------------------------------------------------- l=20 a=4 
-----------------AAGCUCAGGAGGGAUAGCGCa--------------------------------------------------------------------- l=21 a=123 
-----------------AAGCUCAGGAGGGAUAGCGCC--------------------------------------------------------------------- l=21 a=971 (c,ma)
-----------------AAGCUCAGGAGGGAUAGCGCu--------------------------------------------------------------------- l=21 a=440 
-----------------AAGCUCAGGAGGGAaAGCGCC--------------------------------------------------------------------- l=21 a=1 
-----------------AAGCUCAGuAGGGAUAGCGCC--------------------------------------------------------------------- l=21 a=1 
-----------------AAGCUuAGGAGGGAUAGCGCC--------------------------------------------------------------------- l=21 a=2 
-----------------AAGCUCAGGAGGGAUAGCGaC--------------------------------------------------------------------- l=21 a=1 
-----------------AgGCUCAGGAGGGAUAGCGCC--------------------------------------------------------------------- l=21 a=5 
-----------------AAGCUCgGGAGGGAUAGCGCC--------------------------------------------------------------------- l=21 a=6 
-----------------AAGCUCAaGAGGGAUAGCGCC--------------------------------------------------------------------- l=21 a=2 
-----------------AAGCUaAGGAGGGAUAGCGCC--------------------------------------------------------------------- l=21 a=2 
-----------------uAGCUCAGGAGGGAUAGCGCC--------------------------------------------------------------------- l=21 a=4 
-----------------gAGCUCAGGAGGGAUAGCGCC--------------------------------------------------------------------- l=21 a=11 
-----------------AAGCUCAGGcGGGAUAGCGCC--------------------------------------------------------------------- l=21 a=1 
-----------------AAGCUCAGGuGGGAUAGCGCC--------------------------------------------------------------------- l=21 a=1 
-----------------AAGCUCAGGgGGGAUAGCGCC--------------------------------------------------------------------- l=21 a=5 
-----------------AAGCUCAGGAGGGAUgGCGCC--------------------------------------------------------------------- l=21 a=3 
-----------------AAGCcCAGGAGGGAUAGCGCC--------------------------------------------------------------------- l=21 a=1 
-----------------AAGCaCAGGAGGGAUAGCGCC--------------------------------------------------------------------- l=21 a=1 
-----------------AAcCUCAGGAGGGAUAGCGCC--------------------------------------------------------------------- l=21 a=1 
-----------------AAGCUCAGGAGaGAUAGCGCC--------------------------------------------------------------------- l=21 a=1 
-----------------AAGCUCAGGAGGGAcAGCGCC--------------------------------------------------------------------- l=21 a=1 
-----------------AAGCUCAGGAGGGgUAGCGCC--------------------------------------------------------------------- l=21 a=2 
-----------------AAGCUCAGGAGGGAUAGCGuC--------------------------------------------------------------------- l=21 a=1 
-----------------AAGCUCAGGAGGaAUAGCGCC--------------------------------------------------------------------- l=21 a=1 
-----------------AAGCUCAGGAGGGAUAGCGCg--------------------------------------------------------------------- l=21 a=1 
-----------------AAGCUCAGGAGGGAUAGCGCCA-------------------------------------------------------------------- l=22 a=2 
-----------------AAGCUCAGGAGGGAUAGCGCCu-------------------------------------------------------------------- l=22 a=11 
-----------------AAGCUCAGGAGGGAUAGCGCCc-------------------------------------------------------------------- l=22 a=3 
-----------------AAGCUCAGGAGGGAUAGCGCCAUG------------------------------------------------------------------ l=24 a=8 
-----------------AAGCUCAGuAGGGAUAGCGCCAUG------------------------------------------------------------------ l=24 a=1 
-----------------AAGCUCAGGAGGGgUAGCGCCAUG------------------------------------------------------------------ l=24 a=1 
------------------AGCUCAGGAGGGAUAGCGC---------------------------------------------------------------------- l=19 a=2 
------------------AGCUCAGGAGGGAUAGCGCu--------------------------------------------------------------------- l=20 a=9 
------------------AGCUCAGGAGGGAUAGCGCC--------------------------------------------------------------------- l=20 a=17 
------------------gGCUCAGGAGGGAUAGCGCC--------------------------------------------------------------------- l=20 a=1 
------------------AGCUCAGGAGGGAUAGCGCa--------------------------------------------------------------------- l=20 a=1 
------------------AGCUCAGGAGGGAUAGCGCCA-------------------------------------------------------------------- l=21 a=3 
------------------AGCUCAGGAGGGAUAGCGCCAUG------------------------------------------------------------------ l=23 a=1 
-------------------GCUCAGGAGGGAUAGCGCC--------------------------------------------------------------------- l=19 a=1 
--------------------CUCAGGAGGGAUAGCGCa--------------------------------------------------------------------- l=18 a=1 
------------------------GGAGGGAUAGC------------------------------------------------------------------------ l=11 a=1 
-----------------------------------------------------------------UUGGCGCUAUCCAUCCUGAGU--------------------- l=21 a=1 
------------------------------------------------------------------UGGCGCUAUCCAUCCUGAGUU-------------------- l=21 a=6 
------------------------------------------------------------------UGGCGCUAUCCAUCCUGAGUc-------------------- l=21 a=1 
------------------------------------------------------------------gGGCGCUAUCCAUCCUGAGUU-------------------- l=21 a=1 
---------------------------------------------------------------------CGCUAUCCAUCCUGAG---------------------- l=16 a=3 
---------------------------------------------------------------------CGCUAUCCAUCCUGAGU--------------------- l=17 a=15 
---------------------------------------------------------------------CGCUAUCCAUCCUGAGc--------------------- l=17 a=1 
---------------------------------------------------------------------CGCUAUCaAUCCUGAGU--------------------- l=17 a=1 
---------------------------------------------------------------------CGCUAUCCAUCCUGAGUU-------------------- l=18 a=4 
---------------------------------------------------------------------CGCUAUCCAUCCUGAGUUU------------------- l=19 a=1 
---------------------------------------------------------------------CGCUAUCCAUCCUGAGUUUC------------------ l=20 a=92 
---------------------------------------------------------------------CGCUAUCCAUCCUGAGUUUu------------------ l=20 a=4 
---------------------------------------------------------------------CGCUAUCCAUCCUGAGUUUa------------------ l=20 a=2 
---------------------------------------------------------------------CGCUAUaCAUCCUGAGUUUC------------------ l=20 a=1 
---------------------------------------------------------------------CuCUAUCCAUCCUGAGUUUC------------------ l=20 a=1 
---------------------------------------------------------------------CGCUAUCCAUCCUGAGUUUCA----------------- l=21 a=198 (c*,ma*)
---------------------------------------------------------------------CGCUAUCCAUCCUGAGUUUCg----------------- l=21 a=6 
---------------------------------------------------------------------CGCUAUCCAUCCcGAGUUUCA----------------- l=21 a=2 
---------------------------------------------------------------------CGCUAUCCAUCCUGgGUUUCA----------------- l=21 a=1 
---------------------------------------------------------------------CGCUAcCCAUCCUGAGUUUCA----------------- l=21 a=1 
---------------------------------------------------------------------CGCUAUCCAUCCUGAGUUUCu----------------- l=21 a=3 
---------------------------------------------------------------------CGCUAUCCAUCCaGAGUUUCA----------------- l=21 a=1 
---------------------------------------------------------------------CGCUAUCuAUCCUGAGUUUCA----------------- l=21 a=1 
---------------------------------------------------------------------CGCUAUuCAUCCUGAGUUUCA----------------- l=21 a=1 
---------------------------------------------------------------------CGCUgUCCAUCCUGAGUUUCA----------------- l=21 a=1 
----------------------------------------------------------------------GCUAUCCAUCCUGAG---------------------- l=15 a=1 
----------------------------------------------------------------------GCUAUCCAUCCUGAGUU-------------------- l=17 a=2 
----------------------------------------------------------------------GCUAUCCAUCCUGAGUUUC------------------ l=19 a=3 
----------------------------------------------------------------------GCUAUCCAUCCUGgGUUUCA----------------- l=20 a=1 
----------------------------------------------------------------------GCUAUCCAUCCUGAGUUUCA----------------- l=20 a=1 
----------------------------------------------------------------------GCUAUCCAUCCUGAGUUUCAUU--------------- l=22 a=1 

mb-11111
ax-1111011
ku-11
ss-111111111111
fn-111
```
