## Supplementary material for "Comprehensive re-analysis of hairpin RNAs in fungi reveals ancestral links": File S1: MI0001000.ath-MIR390a.SRR9216050.txt

```
species:   Artha
pid:       MI0001000
parent:    ath-MIR390a
paralog:   
locus:     2:16061954-16062060
matures:   ['AAGCUCAGGAGGGAUAGCGCC', 'CGCUAUCCAUCCUGAGUUUCA']
srr:       SRR9216050
genome:    /Users/jax/+Genomes/Plant_genomes/Artha.TAIR10_chr_all.fa
alignment: /media/data/njohnson/+SeqLibraries/FunHP_libraries/Artha.SRR9216050.cram
call:      samtools view /media/data/njohnson/+SeqLibraries/FunHP_libraries/Artha.SRR9216050.cram 2:16061954-16062060

0 out of bounds
2492 alignments
2491 proper strand
1674 stranded perfect matches

               ***********************                             ***********************                 
GUAGAGAAGAAUCUGUAAAGCUCAGGAGGGAUAGCGCCAUGAUGAUCACAUUCGUUAUCUAUUUUUUGGCGCUAUCCAUCCUGAGUUUCAUUGGCUCUUCUUACUAC
((((((((((.((.((.((((((((((.(((((((((((((((((......)))))).........))))))))))).)))))))))).)).)).))))))..))))
-----------------AAGCUCAGGAGGGAUAGCGCC--------------------------------------------------------------------- l=21 a=1228 c
---------------------------------------------------------------------CGCUAUCCAUCCUGAGUUUCA----------------- l=21 a=216 c*
-----------------AAGCUCAGGAGGGAUAGCGCC--------------------------------------------------------------------- l=21 a=1228 ma
---------------------------------------------------------------------CGCUAUCCAUCCUGAGUUUCA----------------- l=21 a=216 ma*

----------AUCUGUAAAGCUCAGGAGGGA---------------------------------------------------------------------------- l=21 a=1 
----------AUCUGUAAAGCUCAGGAGGGu---------------------------------------------------------------------------- l=21 a=1 
-------------UGUAAAGCUCAGGAGGGA---------------------------------------------------------------------------- l=18 a=2 
-------------UGUAAAGCUCAGGAGGGAc--------------------------------------------------------------------------- l=19 a=1 
-------------UGUAAAGCUCAGGAGGGAUA-------------------------------------------------------------------------- l=20 a=1 
-------------UGUAAAGCUCAGGAGGGAUAG------------------------------------------------------------------------- l=21 a=9 
-------------UGaAAAGCUCAGGAGGGAUAG------------------------------------------------------------------------- l=21 a=1 
----------------AAAGCUCAGGAGGGAUA-------------------------------------------------------------------------- l=17 a=3 
----------------AAAGCUCAGGAGGGAUAGCGu---------------------------------------------------------------------- l=21 a=5 
----------------AAAGCUCAGGAGGGAUAGCGC---------------------------------------------------------------------- l=21 a=8 
----------------AAAGCUCAGGAGGGgUAGCGC---------------------------------------------------------------------- l=21 a=1 
----------------AAAGCUCAGaAGGGAUAGCGC---------------------------------------------------------------------- l=21 a=1 
----------------AAAGCUCAGGAGGGAUAGCGCC--------------------------------------------------------------------- l=22 a=17 
----------------AAAGCUCAGGAGGGAUAGCGCa--------------------------------------------------------------------- l=22 a=2 
----------------AAAGCUCAGGAGGGAUAGCGCu--------------------------------------------------------------------- l=22 a=12 
----------------gAAGCUCAGGAGGGAUAGCGCC--------------------------------------------------------------------- l=22 a=1 
-----------------AAGCUCAGGAGGGAU--------------------------------------------------------------------------- l=15 a=6 
-----------------AAGCUCAGGAGGGAUAGC------------------------------------------------------------------------ l=18 a=1 
-----------------AAGCUCAGGAGGGAUAGCGCC--------------------------------------------------------------------- l=21 a=1228 (c,ma)
-----------------AAGCUCAGGAGGGAUAGCGCu--------------------------------------------------------------------- l=21 a=502 
-----------------AAGCUCAGGAGGGAUgGCGCC--------------------------------------------------------------------- l=21 a=2 
-----------------AAGCUCAGGAGGGAUAGCGCa--------------------------------------------------------------------- l=21 a=143 
-----------------AAGCcCAGGAGGGAUAGCGCC--------------------------------------------------------------------- l=21 a=6 
-----------------AAGCUCAGGgGGGAUAGCGCC--------------------------------------------------------------------- l=21 a=7 
-----------------AAGCUaAGGAGGGAUAGCGCC--------------------------------------------------------------------- l=21 a=5 
-----------------AAGCUCgGGAGGGAUAGCGCC--------------------------------------------------------------------- l=21 a=5 
-----------------AAGCUCAGGAGGGAaAGCGCC--------------------------------------------------------------------- l=21 a=2 
-----------------AgGCUCAGGAGGGAUAGCGCC--------------------------------------------------------------------- l=21 a=2 
-----------------AAGCUCAGGAGGGAUAGCaCC--------------------------------------------------------------------- l=21 a=2 
-----------------AAGCaCAGGAGGGAUAGCGCC--------------------------------------------------------------------- l=21 a=1 
-----------------gAGCUCAGGAGGGAUAGCGCC--------------------------------------------------------------------- l=21 a=11 
-----------------AAGCUCAGGAGGGAcAGCGCC--------------------------------------------------------------------- l=21 a=1 
-----------------AAGCUCAGGAGGGgUAGCGCC--------------------------------------------------------------------- l=21 a=4 
-----------------AAGCUCAGGAGGGAUAGgGCC--------------------------------------------------------------------- l=21 a=1 
-----------------AAGgUCAGGAGGGAUAGCGCC--------------------------------------------------------------------- l=21 a=1 
-----------------AAGCUCAGGAGGGAUAGCGCg--------------------------------------------------------------------- l=21 a=2 
-----------------AAGCUCAGGAGGGAUAGCGaC--------------------------------------------------------------------- l=21 a=3 
-----------------AAGCUCAGGAGGGAUAGaGCC--------------------------------------------------------------------- l=21 a=1 
-----------------AAGCUCAGGAaGGAUAGCGCC--------------------------------------------------------------------- l=21 a=2 
-----------------AAGCUCuGGAGGGAUAGCGCC--------------------------------------------------------------------- l=21 a=1 
-----------------AAGCUCAGGAGGaAUAGCGCC--------------------------------------------------------------------- l=21 a=2 
-----------------AAGCUCAGGAGcGAUAGCGCC--------------------------------------------------------------------- l=21 a=1 
-----------------AAGCUuAGGAGGGAUAGCGCC--------------------------------------------------------------------- l=21 a=2 
-----------------AAGCUCAGGAGGGAUAGuGCC--------------------------------------------------------------------- l=21 a=1 
-----------------AAGCUCAGGAGGGuUAGCGCC--------------------------------------------------------------------- l=21 a=1 
-----------------AAGCUCAGGAGGGAUAGCGuC--------------------------------------------------------------------- l=21 a=1 
-----------------uAGCUCAGGAGGGAUAGCGCC--------------------------------------------------------------------- l=21 a=1 
-----------------AAGCUCAGGAGaGAUAGCGCC--------------------------------------------------------------------- l=21 a=1 
-----------------cAGCUCAGGAGGGAUAGCGCC--------------------------------------------------------------------- l=21 a=1 
-----------------AAGCUCAGGAGGGAUAaCGCC--------------------------------------------------------------------- l=21 a=1 
-----------------AAGCUCAGaAGGGAUAGCGCC--------------------------------------------------------------------- l=21 a=1 
-----------------AAGCUCAGGAGGGAUAGCGCCu-------------------------------------------------------------------- l=22 a=11 
-----------------AAGCUCAGGAGGGAUAGCGCCA-------------------------------------------------------------------- l=22 a=4 
-----------------AAGCUCAGGAGGGAUAGCGCCc-------------------------------------------------------------------- l=22 a=4 
-----------------AAGCUCAGGAGGGAUAGCGCCuU------------------------------------------------------------------- l=23 a=1 
-----------------AAGCUCAGGAGGGAUAGCGCCAUG------------------------------------------------------------------ l=24 a=4 
-----------------AAGCUCgGGAGGGAUAGCGCCAUG------------------------------------------------------------------ l=24 a=1 
------------------AGCUCAGGAGGGAUAGCGCC--------------------------------------------------------------------- l=20 a=19 
------------------AGCUCAGGAGGGAUAGCGCu--------------------------------------------------------------------- l=20 a=11 
------------------AGCUCAGGAGGGAUAGCGCa--------------------------------------------------------------------- l=20 a=1 
------------------AGCUCAaGAGGGAUAGCGCC--------------------------------------------------------------------- l=20 a=1 
------------------AGCUCAGGAGGGAUAGCGCCu-------------------------------------------------------------------- l=21 a=2 
------------------AGCUCAGGAGGGAUAGCGCCA-------------------------------------------------------------------- l=21 a=4 
------------------AGCUCAGGAGGGAUAGCGCCc-------------------------------------------------------------------- l=21 a=2 
------------------AGCUCAGGAGGGAUAGCGCCAU------------------------------------------------------------------- l=22 a=3 
-------------------GCUCAGGAGGGAUAGCGCC--------------------------------------------------------------------- l=19 a=1 
--------------------CUCAGGAGGGAUAGCGCC--------------------------------------------------------------------- l=18 a=1 
--------------------CUCAGGAGGGAUAGCGCa--------------------------------------------------------------------- l=18 a=1 
---------------------UCAGGAGGGAUAGCGC---------------------------------------------------------------------- l=16 a=1 
----------------------CAGGAGGGAUAGC------------------------------------------------------------------------ l=13 a=1 
----------------------CAaGAGGGAUAGCGCCA-------------------------------------------------------------------- l=17 a=1 
------------------------GGAGGGAUAGC------------------------------------------------------------------------ l=11 a=1 
-----------------------------------------------------------------UUGGCGCUAUCCAUCCUGAGUUUu------------------ l=24 a=1 
------------------------------------------------------------------UGGCGCUAUCCAUCCUGAGUU-------------------- l=21 a=5 
---------------------------------------------------------------------CGCUAUCCAUCCUG------------------------ l=14 a=1 
---------------------------------------------------------------------CGCUAUCCAUCCUGAGU--------------------- l=17 a=8 
---------------------------------------------------------------------CGCUAUCCAUCCUGAGUc-------------------- l=18 a=1 
---------------------------------------------------------------------CGCUAUCCAUCCUGAGUU-------------------- l=18 a=2 
---------------------------------------------------------------------CGCUAUCCAUCCUGAGUUa------------------- l=19 a=1 
---------------------------------------------------------------------CGCUAUCCAUCCUGAGUUU------------------- l=19 a=1 
---------------------------------------------------------------------CGCUAUCCAUCCUGAGUUUC------------------ l=20 a=118 
---------------------------------------------------------------------CGCUAUCCAUCCUGAGUUUu------------------ l=20 a=9 
---------------------------------------------------------------------CGCUAUCCAUCCUGgGUUUC------------------ l=20 a=1 
---------------------------------------------------------------------CGCUAUCCAUCCUGAGUUUa------------------ l=20 a=2 
---------------------------------------------------------------------CGuUAUCCAUCCUGAGUUUC------------------ l=20 a=1 
---------------------------------------------------------------------CGCUAgCCAUCCUGAGUUUC------------------ l=20 a=1 
---------------------------------------------------------------------CaCUAUCCAUCCUGAGUUUC------------------ l=20 a=1 
---------------------------------------------------------------------aGCUAUCCAUCCUGAGUUUC------------------ l=20 a=1 
---------------------------------------------------------------------CGCUgUCCAUCCUGAGUUUC------------------ l=20 a=1 
---------------------------------------------------------------------CGCUAUCCAUCCUGAGUUUCA----------------- l=21 a=216 (c*,ma*)
---------------------------------------------------------------------CGCUAUCCAUCCUGAGUUUCu----------------- l=21 a=5 
---------------------------------------------------------------------CGCUAUCCAUCCUGAGUUUCc----------------- l=21 a=2 
---------------------------------------------------------------------CGCUAaCCAUCCUGAGUUUCA----------------- l=21 a=1 
---------------------------------------------------------------------CGCUAUCCAUCCUGAGUUUCg----------------- l=21 a=2 
---------------------------------------------------------------------CGCUAcCCAUCCUGAGUUUCA----------------- l=21 a=1 
---------------------------------------------------------------------CGCUAUCCAUCCUGAGcUUCA----------------- l=21 a=1 
---------------------------------------------------------------------CGCUAUCCAUCCUGAaUUUCA----------------- l=21 a=1 
---------------------------------------------------------------------CGCUAUCCAUCCcGAGUUUCA----------------- l=21 a=1 
---------------------------------------------------------------------CGuUAUCCAUCCUGAGUUUCA----------------- l=21 a=1 
---------------------------------------------------------------------CGCUAUCCAUCCUGgGUUUCA----------------- l=21 a=1 
---------------------------------------------------------------------CGCUAUCCAcCCUGAGUUUCA----------------- l=21 a=1 
----------------------------------------------------------------------GCUAUCCAUCCUGAG---------------------- l=15 a=1 
----------------------------------------------------------------------GCUAUCCAUCCUGAGUUUC------------------ l=19 a=2 
----------------------------------------------------------------------GCUAUCCAUCCUGAGUUUCA----------------- l=20 a=2 
----------------------------------------------------------------------GCUAUCCAUCCUGAGUUUCAc---------------- l=21 a=1 
----------------------------------------------------------------------GCUAUCCAUCCUGAGUUUCAUU--------------- l=22 a=2 
----------------------------------------------------------------------GCUAUCCAUCCUGAGUUUCAUc--------------- l=22 a=1 
-------------------------------------------------------------------------AUCCAUCCUGAGUUUCAUU--------------- l=19 a=1 

mb-11111
ax-1111011
ku-11
ss-111111111111
fn-111
```
