## Supplementary material for "Comprehensive re-analysis of hairpin RNAs in fungi reveals ancestral links": File S1: MI0001000.ath-MIR390a.SRR9216053.txt

```
species:   Artha
pid:       MI0001000
parent:    ath-MIR390a
paralog:   
locus:     2:16061954-16062060
matures:   ['AAGCUCAGGAGGGAUAGCGCC', 'CGCUAUCCAUCCUGAGUUUCA']
srr:       SRR9216053
genome:    /Users/jax/+Genomes/Plant_genomes/Artha.TAIR10_chr_all.fa
alignment: /media/data/njohnson/+SeqLibraries/FunHP_libraries/Artha.SRR9216053.cram
call:      samtools view /media/data/njohnson/+SeqLibraries/FunHP_libraries/Artha.SRR9216053.cram 2:16061954-16062060

0 out of bounds
1230 alignments
1227 proper strand
851 stranded perfect matches

               ***********************                             ***********************                 
GUAGAGAAGAAUCUGUAAAGCUCAGGAGGGAUAGCGCCAUGAUGAUCACAUUCGUUAUCUAUUUUUUGGCGCUAUCCAUCCUGAGUUUCAUUGGCUCUUCUUACUAC
((((((((((.((.((.((((((((((.(((((((((((((((((......)))))).........))))))))))).)))))))))).)).)).))))))..))))
-----------------AAGCUCAGGAGGGAUAGCGCC--------------------------------------------------------------------- l=21 a=596 c
---------------------------------------------------------------------CGCUAUCCAUCCUGAGUUUCA----------------- l=21 a=130 c*
-----------------AAGCUCAGGAGGGAUAGCGCC--------------------------------------------------------------------- l=21 a=596 ma
---------------------------------------------------------------------CGCUAUCCAUCCUGAGUUUCA----------------- l=21 a=130 ma*

-------------UGUAAgGCUCAGGAGGGA---------------------------------------------------------------------------- l=18 a=1 
-------------UGUAAAGCUCAGGAGGGA---------------------------------------------------------------------------- l=18 a=1 
-------------UGUAAAGCUCAGGAGGGAUAG------------------------------------------------------------------------- l=21 a=2 
----------------AAAGCUCAGGAGGGAUAGCGC---------------------------------------------------------------------- l=21 a=3 
----------------AAAGCUCAGGAGGGAUAGCGu---------------------------------------------------------------------- l=21 a=1 
----------------AAAGCUCAGGAGGGAUAGCGCC--------------------------------------------------------------------- l=22 a=17 
----------------gAAGCUCAGGAGGGAUAGCGCC--------------------------------------------------------------------- l=22 a=1 
----------------AAAGCUCAGGAGGGAUAGCGCu--------------------------------------------------------------------- l=22 a=1 
-----------------AAGCUCAGGAGGGAU--------------------------------------------------------------------------- l=15 a=4 
-----------------AAGCUCAGGAGGGAUAGCGC---------------------------------------------------------------------- l=20 a=3 
-----------------AAGCUCAGGAGGGAUAGCGCu--------------------------------------------------------------------- l=21 a=235 
-----------------AAGCUCAGGAGGGAUAGCGCC--------------------------------------------------------------------- l=21 a=596 (c,ma)
-----------------AAGCUCAGGAGGGAUAGCGCa--------------------------------------------------------------------- l=21 a=75 
-----------------AAGCUCAGGAGaGAUAGCGCC--------------------------------------------------------------------- l=21 a=1 
-----------------AAGCUCAGGAGGGAUAGaGCC--------------------------------------------------------------------- l=21 a=1 
-----------------gAGCUCAGGAGGGAUAGCGCC--------------------------------------------------------------------- l=21 a=5 
-----------------AAGCUCAGGgGGGAUAGCGCC--------------------------------------------------------------------- l=21 a=1 
-----------------AAGCUCAGGAGGGAUAGCGCg--------------------------------------------------------------------- l=21 a=3 
-----------------AAGCUCAGGAGGGgUAGCGCC--------------------------------------------------------------------- l=21 a=1 
-----------------AAGCUaAGGAGGGAUAGCGCC--------------------------------------------------------------------- l=21 a=1 
-----------------AAGCUCAGGAGGGAcAGCGCC--------------------------------------------------------------------- l=21 a=1 
-----------------AAGCUgAGGAGGGAUAGCGCC--------------------------------------------------------------------- l=21 a=1 
-----------------AAGCUCgGGAGGGAUAGCGCC--------------------------------------------------------------------- l=21 a=3 
-----------------AAGCUCAGGuGGGAUAGCGCC--------------------------------------------------------------------- l=21 a=1 
-----------------AAGCcCAGGAGGGAUAGCGCC--------------------------------------------------------------------- l=21 a=1 
-----------------AAcCUCAGGAGGGAUAGCGCC--------------------------------------------------------------------- l=21 a=1 
-----------------AAGCUCAGGAGGGAUAGCGCCu-------------------------------------------------------------------- l=22 a=10 
-----------------AAGCUCAGGAGGGAUAGCGCCAUG------------------------------------------------------------------ l=24 a=4 
------------------AGCUCAGGAGGGAUAGCGCa--------------------------------------------------------------------- l=20 a=2 
------------------AGCUCAGGAGGGAUAGCGCu--------------------------------------------------------------------- l=20 a=3 
------------------AGCUCAGGAGGGAUAGCGCC--------------------------------------------------------------------- l=20 a=4 
------------------AGCUCAGGAGGGAUAGCGCCA-------------------------------------------------------------------- l=21 a=5 
------------------AGCUCAGGAGGGAUAGCGCCu-------------------------------------------------------------------- l=21 a=3 
------------------AGCUCAGGAGGGAUAGCGCCAUG------------------------------------------------------------------ l=23 a=1 
--------------------CUCAGGAGGGAUAGCG----------------------------------------------------------------------- l=16 a=1 
--------------------CUCAGGAGGGAUAGCGCC--------------------------------------------------------------------- l=18 a=1 
--------------------CUCAGGAGGGAUAGCGCCAUG------------------------------------------------------------------ l=21 a=1 
---------------------UCAGGAGGGAUAGCGC---------------------------------------------------------------------- l=16 a=1 
----------------------CAGGAGGGAUAGC------------------------------------------------------------------------ l=13 a=1 
-----------------------------------------------------------------UUGGCGCUAUCCAUCCUGAGc--------------------- l=21 a=1 
------------------------------------------------------------------UGGCGCUAUCCAUCCUGAGUU-------------------- l=21 a=6 
---------------------------------------------------------------------CGCUAUCCAUCCUa------------------------ l=14 a=1 
---------------------------------------------------------------------CGCUAUCCAUCCUGAGU--------------------- l=17 a=3 
---------------------------------------------------------------------CGCUAUCCAUCCUGAGUUU------------------- l=19 a=2 
---------------------------------------------------------------------CGCUAUCCAUCCUGAGUUUC------------------ l=20 a=54 
---------------------------------------------------------------------CGCUAUCCAUCCUGuGUUUC------------------ l=20 a=1 
---------------------------------------------------------------------CGCUAUCCAUCCUGAGUUUa------------------ l=20 a=2 
---------------------------------------------------------------------CGCUAUCCAUCCUGAGUUUu------------------ l=20 a=5 
---------------------------------------------------------------------CGCUAcCCAUCCUGAGUUUC------------------ l=20 a=2 
---------------------------------------------------------------------CGCUAUCCAUCCUGAGUUUCA----------------- l=21 a=130 (c*,ma*)
---------------------------------------------------------------------CGCUAUCaAUCCUGAGUUUCA----------------- l=21 a=1 
---------------------------------------------------------------------CGCUAUCCAUCCUGAGUUUCg----------------- l=21 a=3 
---------------------------------------------------------------------CGCUAUCCAUCCaGAGUUUCA----------------- l=21 a=1 
---------------------------------------------------------------------CGCUAUCCAUCCUGAGUcUCA----------------- l=21 a=1 
---------------------------------------------------------------------CGCUAUCCAUCCUGAGcUUCA----------------- l=21 a=1 
---------------------------------------------------------------------CGCUAUCCgUCCUGAGUUUCA----------------- l=21 a=1 
---------------------------------------------------------------------CGCUAUCCAUCCUGgGUUUCA----------------- l=21 a=1 
---------------------------------------------------------------------CGCUAcCCAUCCUGAGUUUCA----------------- l=21 a=1 
----------------------------------------------------------------------GCUAUCCAUCCUGA----------------------- l=14 a=2 
----------------------------------------------------------------------GCUAUCCAUCCUGAG---------------------- l=15 a=1 
----------------------------------------------------------------------GCUAUCCAUCCUGAGa--------------------- l=16 a=1 
----------------------------------------------------------------------GCUAUCCAUCCUGAGUUUC------------------ l=19 a=1 
----------------------------------------------------------------------GCUAUCCAUCCUGAGUUUCA----------------- l=20 a=3 
----------------------------------------------------------------------GCUAUCCAUCCUGAGUUUCAU---------------- l=21 a=3 
----------------------------------------------------------------------------CAUCCUGAGUUUCAUUGGCU----------- l=20 a=1 

mb-11111
ax-1111011
ku-11
ss-111111111111
fn-111
```
