## Supplementary material for "Comprehensive re-analysis of hairpin RNAs in fungi reveals ancestral links": File S1: MI0001001.ath-MIR390b.SRR9216049.txt

```
species:   Artha
pid:       MI0001001
parent:    ath-MIR390b
paralog:   
locus:     5:23636947-23637066
matures:   ['AAGCUCAGGAGGGAUAGCGCC', 'CGCUAUCCAUCCUGAGUUCCA']
srr:       SRR9216049
genome:    /Users/jax/+Genomes/Plant_genomes/Artha.TAIR10_chr_all.fa
alignment: /media/data/njohnson/+SeqLibraries/FunHP_libraries/Artha.SRR9216049.cram
call:      samtools view /media/data/njohnson/+SeqLibraries/FunHP_libraries/Artha.SRR9216049.cram 5:23636947-23637066

0 out of bounds
22 alignments
22 proper strand
17 stranded perfect matches

            ***********************                                                  ***********************            
GAGAAAUAGCUAUAAAGCUCAGGAGGGAUAGCGCCAUGGCUCACCAGUGCUGUAUGUUUUGUAUAUGCGUACAUGUAUAUCUGUUGGCGCUAUCCAUCCUGAGUUCCAUAGCUUCUUCUU
(((((..((((((..(((((((((.((((((((((((((....)))(((((((((((.........))))))).))))......))))))))))).)))))))))..))))))..)))))
--------------AAGCUCAGGAGGGAUAGCGCC------------------------------------------------------------------------------------- l=21 a=13 c
---------------------------------------------------------------------------------------CGCUAUCCAUCCUGAGUUCCA------------ l=21 a=0 c*
--------------AAGCUCAGGAGGGAUAGCGCC------------------------------------------------------------------------------------- l=21 a=13 ma
---------------------------------------------------------------------------------------CGCUAUCCAUCCUGAGUUCCA------------ l=21 a=0 ma*

--------------AAGCUCAGGAGGGAUAGCGCC------------------------------------------------------------------------------------- l=21 a=13 (c,ma)
--------------AAGCUCAGGAGGGAUAGCGCu------------------------------------------------------------------------------------- l=21 a=5 
---------------------------------------------------------------------------------------CGCUAUCCAUCCUGAGU---------------- l=17 a=1 
---------------------------------------------------------------------------------------CGCUAUCCAUCCUGAGUUC-------------- l=19 a=1 
---------------------------------------------------------------------------------------CGCUAUCCAUCCUGAGUUCC------------- l=20 a=2 

mb-01111
ax-1011011
ku-01
ss-111111111110
fn-111
```
