## Supplementary material for "Comprehensive re-analysis of hairpin RNAs in fungi reveals ancestral links": File S1: MI0001001.ath-MIR390b.SRR9216050.txt

```
species:   Artha
pid:       MI0001001
parent:    ath-MIR390b
paralog:   
locus:     5:23636947-23637066
matures:   ['AAGCUCAGGAGGGAUAGCGCC', 'CGCUAUCCAUCCUGAGUUCCA']
srr:       SRR9216050
genome:    /Users/jax/+Genomes/Plant_genomes/Artha.TAIR10_chr_all.fa
alignment: /media/data/njohnson/+SeqLibraries/FunHP_libraries/Artha.SRR9216050.cram
call:      samtools view /media/data/njohnson/+SeqLibraries/FunHP_libraries/Artha.SRR9216050.cram 5:23636947-23637066

0 out of bounds
80 alignments
80 proper strand
55 stranded perfect matches

            ***********************                                                  ***********************            
GAGAAAUAGCUAUAAAGCUCAGGAGGGAUAGCGCCAUGGCUCACCAGUGCUGUAUGUUUUGUAUAUGCGUACAUGUAUAUCUGUUGGCGCUAUCCAUCCUGAGUUCCAUAGCUUCUUCUU
(((((..((((((..(((((((((.((((((((((((((....)))(((((((((((.........))))))).))))......))))))))))).)))))))))..))))))..)))))
--------------AAGCUCAGGAGGGAUAGCGCC------------------------------------------------------------------------------------- l=21 a=41 c
---------------------------------------------------------------------------------------CGCUAUCCAUCCUGAGUUCCA------------ l=21 a=2 c*
--------------AAGCUCAGGAGGGAUAGCGCC------------------------------------------------------------------------------------- l=21 a=41 ma
---------------------------------------------------------------------------------------CGCUAUCCAUCCUGAGUUCCA------------ l=21 a=2 ma*

----------UAUAAAGCUCAGGAGGGAUAG----------------------------------------------------------------------------------------- l=21 a=3 
--------------AAGCUCAGGAGGGAUAGCGCC------------------------------------------------------------------------------------- l=21 a=41 (c,ma)
--------------AAGCUCAGGAGGGAUAGCGCu------------------------------------------------------------------------------------- l=21 a=14 
--------------AAGCUCAGGAGGGAUAGCGCa------------------------------------------------------------------------------------- l=21 a=7 
--------------gAGCUCAGGAGGGAUAGCGCC------------------------------------------------------------------------------------- l=21 a=1 
--------------AAGCcCAGGAGGGAUAGCGCC------------------------------------------------------------------------------------- l=21 a=1 
---------------AGCUCAGGAGGGAUAGCGCC------------------------------------------------------------------------------------- l=20 a=2 
--------------------------------------------------------------------------------------GCGCUAUCCAUCCcGAGUUCC------------- l=21 a=1 
--------------------------------------------------------------------------------------GCGCUAUCCAUCCUGAGUUCC------------- l=21 a=2 
---------------------------------------------------------------------------------------CGCUAUCCAUCCUGAGUUCC------------- l=20 a=5 
---------------------------------------------------------------------------------------CGCUgUCCAUCCUGAGUUCC------------- l=20 a=1 
---------------------------------------------------------------------------------------CGCUAUCCAUCCUGAGUUCCA------------ l=21 a=2 (c*,ma*)

mb-01111
ax-1111011
ku-01
ss-111111111111
fn-111
```
