## Supplementary material for "Comprehensive re-analysis of hairpin RNAs in fungi reveals ancestral links": File S1: MI0001001.ath-MIR390b.SRR9216053.txt

```
species:   Artha
pid:       MI0001001
parent:    ath-MIR390b
paralog:   
locus:     5:23636947-23637066
matures:   ['AAGCUCAGGAGGGAUAGCGCC', 'CGCUAUCCAUCCUGAGUUCCA']
srr:       SRR9216053
genome:    /Users/jax/+Genomes/Plant_genomes/Artha.TAIR10_chr_all.fa
alignment: /media/data/njohnson/+SeqLibraries/FunHP_libraries/Artha.SRR9216053.cram
call:      samtools view /media/data/njohnson/+SeqLibraries/FunHP_libraries/Artha.SRR9216053.cram 5:23636947-23637066

0 out of bounds
41 alignments
41 proper strand
23 stranded perfect matches

            ***********************                                                  ***********************            
GAGAAAUAGCUAUAAAGCUCAGGAGGGAUAGCGCCAUGGCUCACCAGUGCUGUAUGUUUUGUAUAUGCGUACAUGUAUAUCUGUUGGCGCUAUCCAUCCUGAGUUCCAUAGCUUCUUCUU
(((((..((((((..(((((((((.((((((((((((((....)))(((((((((((.........))))))).))))......))))))))))).)))))))))..))))))..)))))
--------------AAGCUCAGGAGGGAUAGCGCC------------------------------------------------------------------------------------- l=21 a=16 c
---------------------------------------------------------------------------------------CGCUAUCCAUCCUGAGUUCCA------------ l=21 a=1 c*
--------------AAGCUCAGGAGGGAUAGCGCC------------------------------------------------------------------------------------- l=21 a=16 ma
---------------------------------------------------------------------------------------CGCUAUCCAUCCUGAGUUCCA------------ l=21 a=1 ma*

---------CUAUAAAGCUCAGGAGGGAUAGCGC-------------------------------------------------------------------------------------- l=25 a=2 
-------------AAAGCUCAGGAGGGAUAGCGCa------------------------------------------------------------------------------------- l=22 a=1 
-------------AAAGCUCAGGAGGGAUAGCGCu------------------------------------------------------------------------------------- l=22 a=1 
--------------AAGCUCAGGAGGGAU------------------------------------------------------------------------------------------- l=15 a=2 
--------------AAGCUCAGGAGGGAUAGCGCu------------------------------------------------------------------------------------- l=21 a=12 
--------------AAGCUCAGGAGGGAUAGCGCC------------------------------------------------------------------------------------- l=21 a=16 (c,ma)
--------------AAGCUCAGGAGGGAUAGCGCa------------------------------------------------------------------------------------- l=21 a=1 
--------------------------------------------------------------------------------------GCGCUAUCCAUCCUGAGUUCu------------- l=21 a=1 
---------------------------------------------------------------------------------------CGCUAUCCAUCCUGAGUUC-------------- l=19 a=1 
---------------------------------------------------------------------------------------CGCUAUCCAUCCUGAGUUCC------------- l=20 a=1 
---------------------------------------------------------------------------------------CGCUAUCCAUCCUGAGUUCCA------------ l=21 a=1 (c*,ma*)
-----------------------------------------------------------------------------------------CUAUCCAUCCUGAGUUCCu------------ l=19 a=2 

mb-01111
ax-1111011
ku-01
ss-111111111101
fn-111
```
