## Supplementary material for "Comprehensive re-analysis of hairpin RNAs in fungi reveals ancestral links": File S1: MI0001002.ath-MIR391.SRR9216049.txt

```
species:   Artha
pid:       MI0001002
parent:    ath-MIR391
paralog:   
locus:     5:24293093-24293298
matures:   ['UUCGCAGGAGAGAUAGCGCCA', 'ACGGUAUCUCUCCUACGUAGC']
srr:       SRR9216049
genome:    /Users/jax/+Genomes/Plant_genomes/Artha.TAIR10_chr_all.fa
alignment: /media/data/njohnson/+SeqLibraries/FunHP_libraries/Artha.SRR9216049.cram
call:      samtools view /media/data/njohnson/+SeqLibraries/FunHP_libraries/Artha.SRR9216049.cram 5:24293093-24293298

0 out of bounds
497 alignments
497 proper strand
379 stranded perfect matches

                                                                 ***********************                            ***********************                                                                   
UAGAGUGAUUACACAUACAAGUGGUCUUGCUUCUUCUAUGGUUUUAAAACUGCAAAUAAAGAUUUGCUUCGCAGGAGAGAUAGCGCCAUCACCUCUUCUAAGAAGUUAACUAGUGGUGACGGUAUCUCUCCUACGUAGCAAUCCUUAUAUAUGCAUCUUAAUACGGAGAGAUCAAGGUAUUUCAGUUGUUCAAUAAUCACCCUCUA
(((((((((((.....((((.((((((((..(((.((.(.((.((((...((((.((((((..(((((.((.((((((((((.((.((((((..((((...)))).......)))))).)).)))))))))).)).)))))..))).))).))))..)))).)).)))))).)))))....))).))))....)))))))..))))
-------------------------------------------------------------------UUCGCAGGAGAGAUAGCGCCA---------------------------------------------------------------------------------------------------------------------- l=21 a=195 c
----------------------------------------------------------------------------------------------------------------------ACGGUAUCUCUCCUACGUAGC------------------------------------------------------------------- l=21 a=97 c*
-------------------------------------------------------------------UUCGCAGGAGAGAUAGCGCCA---------------------------------------------------------------------------------------------------------------------- l=21 a=195 ma
----------------------------------------------------------------------------------------------------------------------ACGGUAUCUCUCCUACGUAGC------------------------------------------------------------------- l=21 a=97 ma*

--------------------------------------------------------------UUUGCUUCGCAGGAGAGAUu---------------------------------------------------------------------------------------------------------------------------- l=20 a=2 
--------------------------------------------------------------UUUGCUUCGCAGGAGAGAUAGu-------------------------------------------------------------------------------------------------------------------------- l=22 a=1 
-------------------------------------------------------------------UUCGCAGGAGAGAU----------------------------------------------------------------------------------------------------------------------------- l=14 a=2 
-------------------------------------------------------------------UUCGCAGGAGAGAUAGC-------------------------------------------------------------------------------------------------------------------------- l=17 a=1 
-------------------------------------------------------------------UUCGCAGGAGAGAUAGCGC------------------------------------------------------------------------------------------------------------------------ l=19 a=1 
-------------------------------------------------------------------UUCGCAGGAGAGAUAGCGCC----------------------------------------------------------------------------------------------------------------------- l=20 a=32 
-------------------------------------------------------------------UUCGCAGGAGAGAUAGCGCu----------------------------------------------------------------------------------------------------------------------- l=20 a=14 
-------------------------------------------------------------------UUCGCAGGAGAGAUAGCGCa----------------------------------------------------------------------------------------------------------------------- l=20 a=5 
-------------------------------------------------------------------UaCGCAGGAGAGAUAGCGCC----------------------------------------------------------------------------------------------------------------------- l=20 a=1 
-------------------------------------------------------------------UUCGCAGGAGAGAUAGCGCCA---------------------------------------------------------------------------------------------------------------------- l=21 a=195 (c,ma)
-------------------------------------------------------------------UUCGCAGGAGAGAUAGCGCCg---------------------------------------------------------------------------------------------------------------------- l=21 a=7 
-------------------------------------------------------------------UUCGCAGGgGAGAUAGCGCCA---------------------------------------------------------------------------------------------------------------------- l=21 a=1 
-------------------------------------------------------------------UUCGCAGGAGAGAUAGCGCCu---------------------------------------------------------------------------------------------------------------------- l=21 a=9 
-------------------------------------------------------------------UUCGCAGGAGAGAUAGCaCCA---------------------------------------------------------------------------------------------------------------------- l=21 a=2 
-------------------------------------------------------------------aUCGCAGGAGAGAUAGCGCCA---------------------------------------------------------------------------------------------------------------------- l=21 a=1 
-------------------------------------------------------------------UUCGCcGGAGAGAUAGCGCCA---------------------------------------------------------------------------------------------------------------------- l=21 a=1 
-------------------------------------------------------------------UUCGCAGGAGAGAUAGCGCuA---------------------------------------------------------------------------------------------------------------------- l=21 a=1 
-------------------------------------------------------------------UUCGCAGGAGAGAUAGCGCCc---------------------------------------------------------------------------------------------------------------------- l=21 a=2 
-------------------------------------------------------------------UUCGCAGGAGAGgUAGCGCCA---------------------------------------------------------------------------------------------------------------------- l=21 a=2 
-------------------------------------------------------------------cUCGCAGGAGAGAUAGCGCCA---------------------------------------------------------------------------------------------------------------------- l=21 a=1 
-------------------------------------------------------------------UUCGCAGGAGAGAUAGCGuCA---------------------------------------------------------------------------------------------------------------------- l=21 a=1 
-------------------------------------------------------------------UUCGCAGGAGAaAUAGCGCCA---------------------------------------------------------------------------------------------------------------------- l=21 a=1 
-------------------------------------------------------------------UUCGCAGGAGAGAgAGCGCCA---------------------------------------------------------------------------------------------------------------------- l=21 a=1 
-------------------------------------------------------------------UUCGCAGGAGAGAUAGCGCCAUC-------------------------------------------------------------------------------------------------------------------- l=23 a=4 
-------------------------------------------------------------------UUCGCAGGAGAGAUAGCGCCAUu-------------------------------------------------------------------------------------------------------------------- l=23 a=3 
--------------------------------------------------------------------UCGCAGGAGAGAUAGCGCCAUC-------------------------------------------------------------------------------------------------------------------- l=22 a=2 
--------------------------------------------------------------------UCGCAGGAGAGAUAGCGCCAUCAC------------------------------------------------------------------------------------------------------------------ l=24 a=2 
--------------------------------------------------------------------UCGCAGGAGAGAUAGCGCCAUCACu----------------------------------------------------------------------------------------------------------------- l=25 a=1 
------------------------------------------------------------------------------------------------------------------GGUGACGGUAUCUCUCC--------------------------------------------------------------------------- l=17 a=1 
------------------------------------------------------------------------------------------------------------------GGUGACGGUAUCUCUCCUACGU---------------------------------------------------------------------- l=22 a=2 
------------------------------------------------------------------------------------------------------------------GGUGACGGUAUCUCUCCUACGUu--------------------------------------------------------------------- l=23 a=1 
------------------------------------------------------------------------------------------------------------------GGUGACGGUAUCUCUCCUACGUA--------------------------------------------------------------------- l=23 a=1 
------------------------------------------------------------------------------------------------------------------GGUGACGGUAUCUCUCCUACGUAG-------------------------------------------------------------------- l=24 a=18 
------------------------------------------------------------------------------------------------------------------GGUGACGGUAUCUCUCCUACGUAa-------------------------------------------------------------------- l=24 a=3 
------------------------------------------------------------------------------------------------------------------GGUGACGGUAUCUCUCCUACGUAGu------------------------------------------------------------------- l=25 a=3 
-------------------------------------------------------------------------------------------------------------------GUGACGGUAUCUCUCCUACGUAGu------------------------------------------------------------------- l=24 a=9 
-------------------------------------------------------------------------------------------------------------------GUGACGGUAUCUCUCCUACGUAGC------------------------------------------------------------------- l=24 a=11 
-------------------------------------------------------------------------------------------------------------------GUGACGGUAUCUCUCCUACGUAGa------------------------------------------------------------------- l=24 a=1 
--------------------------------------------------------------------------------------------------------------------UGACGGUAUCU------------------------------------------------------------------------------- l=11 a=2 
--------------------------------------------------------------------------------------------------------------------UGACGGUAUCUCUCCUACGUAGC------------------------------------------------------------------- l=23 a=2 
----------------------------------------------------------------------------------------------------------------------ACGGUAUCUCUCCUACGU---------------------------------------------------------------------- l=18 a=1 
----------------------------------------------------------------------------------------------------------------------ACGGUAUCUCUCCUACGUAG-------------------------------------------------------------------- l=20 a=2 
----------------------------------------------------------------------------------------------------------------------ACGGUAUCUCUCCUACGUAGC------------------------------------------------------------------- l=21 a=97 (c*,ma*)
----------------------------------------------------------------------------------------------------------------------ACaGUAUCUCUCCUACGUAGC------------------------------------------------------------------- l=21 a=1 
----------------------------------------------------------------------------------------------------------------------ACGGUAUCUCUCCUACGUAGu------------------------------------------------------------------- l=21 a=30 
----------------------------------------------------------------------------------------------------------------------gCGGUAUCUCUCCUACGUAGC------------------------------------------------------------------- l=21 a=4 
----------------------------------------------------------------------------------------------------------------------ACGGUAUCUCUCCUACGUAGa------------------------------------------------------------------- l=21 a=4 
----------------------------------------------------------------------------------------------------------------------cCGGUAUCUCUCCUACGUAGC------------------------------------------------------------------- l=21 a=1 
----------------------------------------------------------------------------------------------------------------------ACGGUAUCcCUCCUACGUAGC------------------------------------------------------------------- l=21 a=1 
----------------------------------------------------------------------------------------------------------------------ACGGUAUCUCUCCUACGcAGC------------------------------------------------------------------- l=21 a=1 
----------------------------------------------------------------------------------------------------------------------ACGGUAUCUCUCCUACGUAGCA------------------------------------------------------------------ l=22 a=1 
----------------------------------------------------------------------------------------------------------------------ACGGUAUCUCUCCUACGUAGCu------------------------------------------------------------------ l=22 a=2 
------------------------------------------------------------------------------------------------------------------------------UCUCCUACGUAGCAAUC--------------------------------------------------------------- l=17 a=1 
---------------------------------------------------------------------------------------------------------------------------------CCUACGUAGCAAUCCUUAUA--------------------------------------------------------- l=20 a=1 

mb-11111
ax-1111011
ku-11
ss-111111111111
fn-111
```
