## Supplementary material for "Comprehensive re-analysis of hairpin RNAs in fungi reveals ancestral links": File S1: MI0001002.ath-MIR391.SRR9216050.txt

```
species:   Artha
pid:       MI0001002
parent:    ath-MIR391
paralog:   
locus:     5:24293093-24293298
matures:   ['UUCGCAGGAGAGAUAGCGCCA', 'ACGGUAUCUCUCCUACGUAGC']
srr:       SRR9216050
genome:    /Users/jax/+Genomes/Plant_genomes/Artha.TAIR10_chr_all.fa
alignment: /media/data/njohnson/+SeqLibraries/FunHP_libraries/Artha.SRR9216050.cram
call:      samtools view /media/data/njohnson/+SeqLibraries/FunHP_libraries/Artha.SRR9216050.cram 5:24293093-24293298

0 out of bounds
777 alignments
771 proper strand
576 stranded perfect matches

                                                                 ***********************                            ***********************                                                                   
UAGAGUGAUUACACAUACAAGUGGUCUUGCUUCUUCUAUGGUUUUAAAACUGCAAAUAAAGAUUUGCUUCGCAGGAGAGAUAGCGCCAUCACCUCUUCUAAGAAGUUAACUAGUGGUGACGGUAUCUCUCCUACGUAGCAAUCCUUAUAUAUGCAUCUUAAUACGGAGAGAUCAAGGUAUUUCAGUUGUUCAAUAAUCACCCUCUA
(((((((((((.....((((.((((((((..(((.((.(.((.((((...((((.((((((..(((((.((.((((((((((.((.((((((..((((...)))).......)))))).)).)))))))))).)).)))))..))).))).))))..)))).)).)))))).)))))....))).))))....)))))))..))))
-------------------------------------------------------------------UUCGCAGGAGAGAUAGCGCCA---------------------------------------------------------------------------------------------------------------------- l=21 a=272 c
----------------------------------------------------------------------------------------------------------------------ACGGUAUCUCUCCUACGUAGC------------------------------------------------------------------- l=21 a=151 c*
-------------------------------------------------------------------UUCGCAGGAGAGAUAGCGCCA---------------------------------------------------------------------------------------------------------------------- l=21 a=272 ma
----------------------------------------------------------------------------------------------------------------------ACGGUAUCUCUCCUACGUAGC------------------------------------------------------------------- l=21 a=151 ma*

-------------------------------------------------------------AUUUGCUUCGCAGGAGAGA------------------------------------------------------------------------------------------------------------------------------ l=19 a=1 
--------------------------------------------------------------UUUGCUUCGCAGGAGAGAUAGu-------------------------------------------------------------------------------------------------------------------------- l=22 a=1 
--------------------------------------------------------------UUUGCUUCGCAGGAGAGAUAGC-------------------------------------------------------------------------------------------------------------------------- l=22 a=2 
------------------------------------------------------------------CUUCGCAGGAGAGAUAGCGCu----------------------------------------------------------------------------------------------------------------------- l=21 a=1 
-------------------------------------------------------------------UUCGCAGGgGAGAUA---------------------------------------------------------------------------------------------------------------------------- l=15 a=1 
-------------------------------------------------------------------UUCGCAGGAGAGAUA---------------------------------------------------------------------------------------------------------------------------- l=15 a=1 
-------------------------------------------------------------------UUCGCAGGAGAGAUAGCGC------------------------------------------------------------------------------------------------------------------------ l=19 a=2 
-------------------------------------------------------------------UUCGCAGGAGAGAUAGCGCC----------------------------------------------------------------------------------------------------------------------- l=20 a=56 
-------------------------------------------------------------------UUCGCAGGAGAGAUAGCGCu----------------------------------------------------------------------------------------------------------------------- l=20 a=30 
-------------------------------------------------------------------UUCGCAGGgGAGAUAGCGCC----------------------------------------------------------------------------------------------------------------------- l=20 a=1 
-------------------------------------------------------------------UUCGuAGGAGAGAUAGCGCC----------------------------------------------------------------------------------------------------------------------- l=20 a=1 
-------------------------------------------------------------------UUCGCAGGAGAGAUAGCGCa----------------------------------------------------------------------------------------------------------------------- l=20 a=3 
-------------------------------------------------------------------UUCcCAGGAGAGAUAGCGCC----------------------------------------------------------------------------------------------------------------------- l=20 a=1 
-------------------------------------------------------------------UUCGCAGGAGAGAUAGCGCCA---------------------------------------------------------------------------------------------------------------------- l=21 a=272 (c,ma)
-------------------------------------------------------------------UUCGCAGGAGAGAUAGCGCCu---------------------------------------------------------------------------------------------------------------------- l=21 a=18 
-------------------------------------------------------------------UUCGCAGGAGuGAUAGCGCCA---------------------------------------------------------------------------------------------------------------------- l=21 a=1 
-------------------------------------------------------------------UUCGCAGGAGAGAUAGCGCCg---------------------------------------------------------------------------------------------------------------------- l=21 a=4 
-------------------------------------------------------------------UUCGCAGGAGAGAUAGCGCCc---------------------------------------------------------------------------------------------------------------------- l=21 a=4 
-------------------------------------------------------------------UUCGCAGGAGAGAUAGCaCCA---------------------------------------------------------------------------------------------------------------------- l=21 a=2 
-------------------------------------------------------------------UUCGCAGGAGAGAUAGCGCuA---------------------------------------------------------------------------------------------------------------------- l=21 a=1 
-------------------------------------------------------------------UUCGCAGGAGAGAUAGuGCCA---------------------------------------------------------------------------------------------------------------------- l=21 a=1 
-------------------------------------------------------------------UUCGCAGGgGAGAUAGCGCCA---------------------------------------------------------------------------------------------------------------------- l=21 a=1 
-------------------------------------------------------------------UUCGCAGGAGAGAUgGCGCCA---------------------------------------------------------------------------------------------------------------------- l=21 a=2 
-------------------------------------------------------------------UUCGCAGGAGAaAUAGCGCCA---------------------------------------------------------------------------------------------------------------------- l=21 a=1 
-------------------------------------------------------------------gUCGCAGGAGAGAUAGCGCCA---------------------------------------------------------------------------------------------------------------------- l=21 a=2 
-------------------------------------------------------------------aUCGCAGGAGAGAUAGCGCCA---------------------------------------------------------------------------------------------------------------------- l=21 a=1 
-------------------------------------------------------------------UUCGCAGGAGAGAUAGCGCCAa--------------------------------------------------------------------------------------------------------------------- l=22 a=1 
-------------------------------------------------------------------UUCGCAGGAGAGAUAGCGCCAUC-------------------------------------------------------------------------------------------------------------------- l=23 a=8 
-------------------------------------------------------------------UUCGCAGGAGAGAUAGCGCCAUCA------------------------------------------------------------------------------------------------------------------- l=24 a=1 
-------------------------------------------------------------------UUCGCAGGAGAGAUAGCGCCAUCu------------------------------------------------------------------------------------------------------------------- l=24 a=1 
-------------------------------------------------------------------UaCGCAGGAGAGAUAGCGCCAUCA------------------------------------------------------------------------------------------------------------------- l=24 a=1 
--------------------------------------------------------------------UCGCAGGAGAGAUAGCGCCu---------------------------------------------------------------------------------------------------------------------- l=20 a=1 
--------------------------------------------------------------------UCGCAGGAGAGAUAGCGCCAUC-------------------------------------------------------------------------------------------------------------------- l=22 a=1 
--------------------------------------------------------------------UCGCAGGAGAGAUAGCGCCAUu-------------------------------------------------------------------------------------------------------------------- l=22 a=1 
-------------------------------------------------------------------------------------------------------------CUAGUGGUGACGGUAUCUCU----------------------------------------------------------------------------- l=20 a=1 
-----------------------------------------------------------------------------------------------------------------UGGUGACGGUAUCUCUCCUAC------------------------------------------------------------------------ l=21 a=1 
------------------------------------------------------------------------------------------------------------------GGUGACGGUAUCUCUCCUACGUA--------------------------------------------------------------------- l=23 a=11 
------------------------------------------------------------------------------------------------------------------GGUGACGGUAUCUCUCCUACGUAG-------------------------------------------------------------------- l=24 a=30 
------------------------------------------------------------------------------------------------------------------GGUGACGGUAUCUCUCCUACGcAG-------------------------------------------------------------------- l=24 a=1 
------------------------------------------------------------------------------------------------------------------GGUGACGGUAUCUCUCCUACGUAa-------------------------------------------------------------------- l=24 a=3 
------------------------------------------------------------------------------------------------------------------GGUGACGGUAUCUCUCCUACGUAGu------------------------------------------------------------------- l=25 a=9 
------------------------------------------------------------------------------------------------------------------GGUGACGGUAUCUCUCCUACGUAGa------------------------------------------------------------------- l=25 a=1 
-------------------------------------------------------------------------------------------------------------------GUGACGGUAUCUCUCCUACGU---------------------------------------------------------------------- l=21 a=3 
-------------------------------------------------------------------------------------------------------------------GUGACGGUAUCUCUCCUACGUAG-------------------------------------------------------------------- l=23 a=1 
-------------------------------------------------------------------------------------------------------------------GUGACGGUAUCUCUCCUACGUAGC------------------------------------------------------------------- l=24 a=17 
-------------------------------------------------------------------------------------------------------------------GUGACGGUAUCUCUCCUACGUAGa------------------------------------------------------------------- l=24 a=1 
-------------------------------------------------------------------------------------------------------------------GUGACGGUAUCUCUCCUACGUAGu------------------------------------------------------------------- l=24 a=5 
-------------------------------------------------------------------------------------------------------------------uUGACGGUAUCUCUCCUACGUAGC------------------------------------------------------------------- l=24 a=1 
--------------------------------------------------------------------------------------------------------------------UGACGGUAUCU------------------------------------------------------------------------------- l=11 a=1 
--------------------------------------------------------------------------------------------------------------------UGACGGUAUCUCUCCUACGUAG-------------------------------------------------------------------- l=22 a=1 
----------------------------------------------------------------------------------------------------------------------ACGGUAUCUCUCCUACG----------------------------------------------------------------------- l=17 a=1 
----------------------------------------------------------------------------------------------------------------------ACGGUAUCUCUCCUACGc---------------------------------------------------------------------- l=18 a=2 
----------------------------------------------------------------------------------------------------------------------ACGGUAUCUCUCCUACGU---------------------------------------------------------------------- l=18 a=4 
----------------------------------------------------------------------------------------------------------------------ACGGUAUCUCUCCUACGUAG-------------------------------------------------------------------- l=20 a=2 
----------------------------------------------------------------------------------------------------------------------ACGGUAUCUCUCCUACGUAGC------------------------------------------------------------------- l=21 a=151 (c*,ma*)
----------------------------------------------------------------------------------------------------------------------ACGGUAUCUCUCCUACGUAGa------------------------------------------------------------------- l=21 a=15 
----------------------------------------------------------------------------------------------------------------------ACGGUAUCUCUCCUACGUAGu------------------------------------------------------------------- l=21 a=51 
----------------------------------------------------------------------------------------------------------------------gCGGUAUCUCUCCUACGUAGC------------------------------------------------------------------- l=21 a=6 
----------------------------------------------------------------------------------------------------------------------cCGGUAUCUCUCCUACGUAGC------------------------------------------------------------------- l=21 a=2 
----------------------------------------------------------------------------------------------------------------------ACGGUAUCUCcCCUACGUAGC------------------------------------------------------------------- l=21 a=2 
----------------------------------------------------------------------------------------------------------------------ACGGUAUCUCUCCUACGUAaC------------------------------------------------------------------- l=21 a=2 
----------------------------------------------------------------------------------------------------------------------ACGGUAUCUCUCCUACGUgGC------------------------------------------------------------------- l=21 a=2 
----------------------------------------------------------------------------------------------------------------------AaGGUAUCUCUCCUACGUAGC------------------------------------------------------------------- l=21 a=1 
----------------------------------------------------------------------------------------------------------------------ACGGUAUCcCUCCUACGUAGC------------------------------------------------------------------- l=21 a=4 
----------------------------------------------------------------------------------------------------------------------ACGGUAUCUCUCCUACGUAGCA------------------------------------------------------------------ l=22 a=1 
----------------------------------------------------------------------------------------------------------------------ACGGUAUCUCUCCUACGUAGCu------------------------------------------------------------------ l=22 a=5 
------------------------------------------------------------------------------------------------------------------------GGUAUCUCUCCUACGUAGCAAUC--------------------------------------------------------------- l=23 a=1 
---------------------------------------------------------------------------------------------------------------------------------CCUACGUAGCAAUCCUUAUA--------------------------------------------------------- l=20 a=6 

mb-11111
ax-1111011
ku-11
ss-111111111111
fn-111
```
