## Supplementary material for "Comprehensive re-analysis of hairpin RNAs in fungi reveals ancestral links": File S1: MI0001002.ath-MIR391.SRR9216053.txt

```
species:   Artha
pid:       MI0001002
parent:    ath-MIR391
paralog:   
locus:     5:24293093-24293298
matures:   ['UUCGCAGGAGAGAUAGCGCCA', 'ACGGUAUCUCUCCUACGUAGC']
srr:       SRR9216053
genome:    /Users/jax/+Genomes/Plant_genomes/Artha.TAIR10_chr_all.fa
alignment: /media/data/njohnson/+SeqLibraries/FunHP_libraries/Artha.SRR9216053.cram
call:      samtools view /media/data/njohnson/+SeqLibraries/FunHP_libraries/Artha.SRR9216053.cram 5:24293093-24293298

0 out of bounds
449 alignments
446 proper strand
334 stranded perfect matches

                                                                 ***********************                            ***********************                                                                   
UAGAGUGAUUACACAUACAAGUGGUCUUGCUUCUUCUAUGGUUUUAAAACUGCAAAUAAAGAUUUGCUUCGCAGGAGAGAUAGCGCCAUCACCUCUUCUAAGAAGUUAACUAGUGGUGACGGUAUCUCUCCUACGUAGCAAUCCUUAUAUAUGCAUCUUAAUACGGAGAGAUCAAGGUAUUUCAGUUGUUCAAUAAUCACCCUCUA
(((((((((((.....((((.((((((((..(((.((.(.((.((((...((((.((((((..(((((.((.((((((((((.((.((((((..((((...)))).......)))))).)).)))))))))).)).)))))..))).))).))))..)))).)).)))))).)))))....))).))))....)))))))..))))
-------------------------------------------------------------------UUCGCAGGAGAGAUAGCGCCA---------------------------------------------------------------------------------------------------------------------- l=21 a=174 c
----------------------------------------------------------------------------------------------------------------------ACGGUAUCUCUCCUACGUAGC------------------------------------------------------------------- l=21 a=82 c*
-------------------------------------------------------------------UUCGCAGGAGAGAUAGCGCCA---------------------------------------------------------------------------------------------------------------------- l=21 a=174 ma
----------------------------------------------------------------------------------------------------------------------ACGGUAUCUCUCCUACGUAGC------------------------------------------------------------------- l=21 a=82 ma*

----------------------------------------------------------------UGCUUCGCAGGAGAGAUAGa-------------------------------------------------------------------------------------------------------------------------- l=20 a=1 
------------------------------------------------------------------CUUCGCAGGAGAGAUAGCGCC----------------------------------------------------------------------------------------------------------------------- l=21 a=1 
-------------------------------------------------------------------UUCGCAGGAGAGAUAGCGa------------------------------------------------------------------------------------------------------------------------ l=19 a=1 
-------------------------------------------------------------------UUCGCAGGAGAGAUAGCGCC----------------------------------------------------------------------------------------------------------------------- l=20 a=28 
-------------------------------------------------------------------UUCGCAGGAGAGAUAGCGCu----------------------------------------------------------------------------------------------------------------------- l=20 a=8 
-------------------------------------------------------------------UaCGCAGGAGAGAUAGCGCC----------------------------------------------------------------------------------------------------------------------- l=20 a=1 
-------------------------------------------------------------------UUCGCAGGAGAGAUAGCGCa----------------------------------------------------------------------------------------------------------------------- l=20 a=2 
-------------------------------------------------------------------cUCGCAGGAGAGAUAGCGCC----------------------------------------------------------------------------------------------------------------------- l=20 a=1 
-------------------------------------------------------------------UcCGCAGGAGAGAUAGCGCC----------------------------------------------------------------------------------------------------------------------- l=20 a=1 
-------------------------------------------------------------------UUCGCAGGAGAGAUAaCGCC----------------------------------------------------------------------------------------------------------------------- l=20 a=1 
-------------------------------------------------------------------UUCGCAGGAGAGAUAGCGCCA---------------------------------------------------------------------------------------------------------------------- l=21 a=174 (c,ma)
-------------------------------------------------------------------UUCGCAGGAGAGAUAGCGCCu---------------------------------------------------------------------------------------------------------------------- l=21 a=15 
-------------------------------------------------------------------UUCGCAGGAGAGAUAGCGCCc---------------------------------------------------------------------------------------------------------------------- l=21 a=13 
-------------------------------------------------------------------UUCaCAGGAGAGAUAGCGCCA---------------------------------------------------------------------------------------------------------------------- l=21 a=1 
-------------------------------------------------------------------UUCGCAGGAGgGAUAGCGCCA---------------------------------------------------------------------------------------------------------------------- l=21 a=1 
-------------------------------------------------------------------UUCGuAGGAGAGAUAGCGCCA---------------------------------------------------------------------------------------------------------------------- l=21 a=1 
-------------------------------------------------------------------UUCGCAGGAGAGAUAGCGCCg---------------------------------------------------------------------------------------------------------------------- l=21 a=5 
-------------------------------------------------------------------UaCGCAGGAGAGAUAGCGCCA---------------------------------------------------------------------------------------------------------------------- l=21 a=1 
-------------------------------------------------------------------UUCcCAGGAGAGAUAGCGCCA---------------------------------------------------------------------------------------------------------------------- l=21 a=1 
-------------------------------------------------------------------UUCGCgGGAGAGAUAGCGCCA---------------------------------------------------------------------------------------------------------------------- l=21 a=2 
-------------------------------------------------------------------UUCGCAGGgGAGAUAGCGCCA---------------------------------------------------------------------------------------------------------------------- l=21 a=1 
-------------------------------------------------------------------gUCGCAGGAGAGAUAGCGCCA---------------------------------------------------------------------------------------------------------------------- l=21 a=2 
-------------------------------------------------------------------UUCGCAGGAGAGAUAGCGCCAUC-------------------------------------------------------------------------------------------------------------------- l=23 a=6 
-------------------------------------------------------------------UUCGCAGGAGAGAUAGCGCCAUCA------------------------------------------------------------------------------------------------------------------- l=24 a=1 
--------------------------------------------------------------------UCGCAGGAGAGAUAGCGCCAUCAC------------------------------------------------------------------------------------------------------------------ l=24 a=5 
--------------------------------------------------------------------UCGCAGGAGAGAUAGCGCCAUCAu------------------------------------------------------------------------------------------------------------------ l=24 a=1 
------------------------------------------------------------------------------------------------------------------GGUGACGGUAUCUCUCCUACGU---------------------------------------------------------------------- l=22 a=2 
------------------------------------------------------------------------------------------------------------------GGUGACGGUAUCUCUCCUACGUA--------------------------------------------------------------------- l=23 a=5 
------------------------------------------------------------------------------------------------------------------GGUGACGGUAUCUCUCCUACGUAG-------------------------------------------------------------------- l=24 a=9 
------------------------------------------------------------------------------------------------------------------GGUGACGGUAUCUCUCCUACGUAGu------------------------------------------------------------------- l=25 a=2 
-------------------------------------------------------------------------------------------------------------------GUGACGGUAUCUCUCCUACGc---------------------------------------------------------------------- l=21 a=1 
-------------------------------------------------------------------------------------------------------------------GUGACGGUAUCUCUCCUACGUAa-------------------------------------------------------------------- l=23 a=1 
-------------------------------------------------------------------------------------------------------------------GUGACGGUAUCUCUCCUACGUAGC------------------------------------------------------------------- l=24 a=12 
-------------------------------------------------------------------------------------------------------------------GUGACGGUAUCUCUCCUACGUAGu------------------------------------------------------------------- l=24 a=2 
-------------------------------------------------------------------------------------------------------------------GUGACGGUAUCUCUCCUACGUgGC------------------------------------------------------------------- l=24 a=1 
--------------------------------------------------------------------------------------------------------------------UGACGGUAUCUCUCCUACGU---------------------------------------------------------------------- l=20 a=2 
--------------------------------------------------------------------------------------------------------------------UGACGGUAUCUCUCCUACGc---------------------------------------------------------------------- l=20 a=1 
----------------------------------------------------------------------------------------------------------------------ACGGUAUCUCUCCUACGU---------------------------------------------------------------------- l=18 a=5 
----------------------------------------------------------------------------------------------------------------------ACGGUAUCUCUCCUACGUAGC------------------------------------------------------------------- l=21 a=82 (c*,ma*)
----------------------------------------------------------------------------------------------------------------------ACGGUAUCUCUCCUACGUAGu------------------------------------------------------------------- l=21 a=34 
----------------------------------------------------------------------------------------------------------------------gCGGUAUCUCUCCUACGUAGC------------------------------------------------------------------- l=21 a=1 
----------------------------------------------------------------------------------------------------------------------ACGGUAUCUCUCCUAuGUAGC------------------------------------------------------------------- l=21 a=1 
----------------------------------------------------------------------------------------------------------------------ACGGUAUCUCUCCUuCGUAGC------------------------------------------------------------------- l=21 a=1 
----------------------------------------------------------------------------------------------------------------------ACGGUAUCUCUCCUACGUAGa------------------------------------------------------------------- l=21 a=4 
----------------------------------------------------------------------------------------------------------------------ACGGUAUuUCUCCUACGUAGC------------------------------------------------------------------- l=21 a=1 
----------------------------------------------------------------------------------------------------------------------ACGGUAUCUCUCCUACGUAGCu------------------------------------------------------------------ l=22 a=2 
---------------------------------------------------------------------------------------------------------------------------------CCUACGUAGCAAUCCUUAUA--------------------------------------------------------- l=20 a=2 

mb-11111
ax-1111011
ku-11
ss-111111111111
fn-111
```
