## Supplementary material for "Comprehensive re-analysis of hairpin RNAs in fungi reveals ancestral links": File S1: MI0001003.ath-MIR393a.SRR9216049.txt

```
species:   Artha
pid:       MI0001003
parent:    ath-MIR393a
paralog:   
locus:     2:16652101-16652233
matures:   ['UCCAAAGGGAUCGCAUUGAUCC', 'AUCAUGCUAUCUCUUUGGAUU']
srr:       SRR9216049
genome:    /Users/jax/+Genomes/Plant_genomes/Artha.TAIR10_chr_all.fa
alignment: /media/data/njohnson/+SeqLibraries/FunHP_libraries/Artha.SRR9216049.cram
call:      samtools view /media/data/njohnson/+SeqLibraries/FunHP_libraries/Artha.SRR9216049.cram 2:16652101-16652233

2 out of bounds
31 alignments
31 proper strand
26 stranded perfect matches

 ***********************                                                                                     *********************** 
AGAGGAAGGAUCCAAAGGGAUCGCAUUGAUCCUAAUUAAGGUGAAUUCUCCCCAUAUUUUCUUUAUAAUUGGCAAAUAAAUCACAAAAAUUUGCUUGGUUUUGGAUCAUGCUAUCUCUUUGGAUUCAUCCUUC
.(((((.((((((((((((((.((((.(((((.(((((((((((.......(((.(((........))))))........)))).........)))))))..))))))))).)))))))))))))).))))).
----------UCCAAAGGGAUCGCAUUGAUCC----------------------------------------------------------------------------------------------------- l=22 a=1 c
--------------------------------------------------------------------------------------------------------AUCAUGCUAUCUCUUUGGAUU-------- l=21 a=6 c*
---------------------------------------------------------------------------------------------------------------UAUCUCUUUGGAUUCAUCCUU- l=21 a=11 ma
---GGAAGGAUCCAAAGGGAUCGC------------------------------------------------------------------------------------------------------------- l=21 a=0 ma*

---GGAAGGAUCCAAAGGGA----------------------------------------------------------------------------------------------------------------- l=17 a=1 
----------UCCAAAGGGAUCGCAUUGAUCC----------------------------------------------------------------------------------------------------- l=22 a=1 (c)
--------------------------------------------------------------------------------------------------------AUCAUGCUAUCUCUUUGGAUU-------- l=21 a=6 (c*)
--------------------------------------------------------------------------------------------------------AUCAUGCUAUCUCUUUGGAUg-------- l=21 a=1 
--------------------------------------------------------------------------------------------------------AUCAUuCUAUCUCUUUGGAUU-------- l=21 a=1 
---------------------------------------------------------------------------------------------------------UCAUGCUAUCUCUUUGGAUU-------- l=20 a=5 
---------------------------------------------------------------------------------------------------------UCAUGCUAUCUCUUUGGAUc-------- l=20 a=2 
---------------------------------------------------------------------------------------------------------UCAUGCUAUCUCUUUGGAUUC------- l=21 a=2 
---------------------------------------------------------------------------------------------------------------UAUCUCUUUGGAUUCAUCCUU- l=21 a=11 (ma)
---------------------------------------------------------------------------------------------------------------UAUCUCUUUGGAUUCAUCCUa- l=21 a=1 

mb-01011
ax-1011011
ku-01
ss-111111111100
fn-111
```
