## Supplementary material for "Comprehensive re-analysis of hairpin RNAs in fungi reveals ancestral links": File S1: MI0001003.ath-MIR393a.SRR9216050.txt

```
species:   Artha
pid:       MI0001003
parent:    ath-MIR393a
paralog:   
locus:     2:16652101-16652233
matures:   ['UCCAAAGGGAUCGCAUUGAUCC', 'AUCAUGCUAUCUCUUUGGAUU']
srr:       SRR9216050
genome:    /Users/jax/+Genomes/Plant_genomes/Artha.TAIR10_chr_all.fa
alignment: /media/data/njohnson/+SeqLibraries/FunHP_libraries/Artha.SRR9216050.cram
call:      samtools view /media/data/njohnson/+SeqLibraries/FunHP_libraries/Artha.SRR9216050.cram 2:16652101-16652233

0 out of bounds
37 alignments
37 proper strand
30 stranded perfect matches

 ***********************                                                                                     *********************** 
AGAGGAAGGAUCCAAAGGGAUCGCAUUGAUCCUAAUUAAGGUGAAUUCUCCCCAUAUUUUCUUUAUAAUUGGCAAAUAAAUCACAAAAAUUUGCUUGGUUUUGGAUCAUGCUAUCUCUUUGGAUUCAUCCUUC
.(((((.((((((((((((((.((((.(((((.(((((((((((.......(((.(((........))))))........)))).........)))))))..))))))))).)))))))))))))).))))).
----------UCCAAAGGGAUCGCAUUGAUCC----------------------------------------------------------------------------------------------------- l=22 a=0 c
--------------------------------------------------------------------------------------------------------AUCAUGCUAUCUCUUUGGAUU-------- l=21 a=2 c*
---------------------------------------------------------------------------------------------------------------UAUCUCUUUGGAUUCAUCCUU- l=21 a=17 ma
---GGAAGGAUCCAAAGGGAUCGC------------------------------------------------------------------------------------------------------------- l=21 a=0 ma*

----------UCCAAAGGGAUCGCAUUGAc------------------------------------------------------------------------------------------------------- l=20 a=1 
--------------------------------------AGGUGAAUUCUC----------------------------------------------------------------------------------- l=12 a=1 
-------------------------------------------------------------------------------------------------------GAUCAUuCUAUCUCUUUGGAU--------- l=21 a=1 
--------------------------------------------------------------------------------------------------------AUCAUGCUAUCUCUUUGGAc--------- l=20 a=1 
--------------------------------------------------------------------------------------------------------AUCAUGCUAUCUCUUUGGAUc-------- l=21 a=1 
--------------------------------------------------------------------------------------------------------AUCAUGCUAUCUCUUUGGAUU-------- l=21 a=2 (c*)
--------------------------------------------------------------------------------------------------------AUCAUGCUAUCUCUUUGGAUUu------- l=22 a=1 
---------------------------------------------------------------------------------------------------------UCAUGCUAUCUCUUUGGAUU-------- l=20 a=1 
---------------------------------------------------------------------------------------------------------UCAUGCUAUCUCUUUGGAUUC------- l=21 a=2 
-----------------------------------------------------------------------------------------------------------AUGCUAUCUCUUUGGAU--------- l=17 a=1 
------------------------------------------------------------------------------------------------------------UGCUAUCUCUUUGGAU--------- l=16 a=1 
--------------------------------------------------------------------------------------------------------------CUAUCUCUUUGGAUUCAUCCUU- l=22 a=5 
--------------------------------------------------------------------------------------------------------------CUAaCUCUUUGGAUUCAUCCUU- l=22 a=1 
---------------------------------------------------------------------------------------------------------------UAUCUCUUUGGAUUCAUCCUU- l=21 a=17 (ma)
---------------------------------------------------------------------------------------------------------------UAUCUCUUUGGAUcCAUCCUU- l=21 a=1 

mb-01111
ax-1011011
ku-01
ss-111111111110
fn-111
```
