## Supplementary material for "Comprehensive re-analysis of hairpin RNAs in fungi reveals ancestral links": File S1: MI0001004.ath-MIR393b.SRR9216049.txt

```
species:   Artha
pid:       MI0001004
parent:    ath-MIR393b
paralog:   
locus:     3:20691647-20691806
matures:   ['UCCAAAGGGAUCGCAUUGAUCC', 'AUCAUGCGAUCUCUUUGGAUU']
srr:       SRR9216049
genome:    /Users/jax/+Genomes/Plant_genomes/Artha.TAIR10_chr_all.fa
alignment: /media/data/njohnson/+SeqLibraries/FunHP_libraries/Artha.SRR9216049.cram
call:      samtools view /media/data/njohnson/+SeqLibraries/FunHP_libraries/Artha.SRR9216049.cram 3:20691647-20691806

0 out of bounds
437 alignments
436 proper strand
361 stranded perfect matches

        ************************                                                                                                 ***********************        
AGAGAAAGGAUCCAAAGGGAUCGCAUUGAUCCUAAUUAAGCUGAUUUAUUCCCCAAUAAUUGUUUUUUUUUUCCUUCUCAAUCGAAAGAUGGAAGAAAAACAAAUUCCAAACAUUUUGCUUACUUUUCCGGAUCAUGCGAUCUCUUUGGAUUCAUUCUUU
.(((((.(((((((((((((((((((.(((((.((.(((((....(((((....)))))(((((((((..((((.(((........))).)))))))))))))..............)))))..))...)))))))))))))))))))))))).))))).
----------UCCAAAGGGAUCGCAUUGAUCC-------------------------------------------------------------------------------------------------------------------------------- l=22 a=1 c
-----------------------------------------------------------------------------------------------------------------------------------AUCAUGCGAUCUCUUUGGAUU-------- l=21 a=315 c*
-----------------------------------------------------------------------------------------------------------------------------------AUCAUGCGAUCUCUUUGGAUU-------- l=21 a=315 ma
----------UCCAAAGGGAUCGCAUUGAUCC-------------------------------------------------------------------------------------------------------------------------------- l=22 a=1 ma*

----------UCCAAAGGGAUCGCAUUGA----------------------------------------------------------------------------------------------------------------------------------- l=19 a=2 
----------UCCAAAGGGAUCGCAUUGAU---------------------------------------------------------------------------------------------------------------------------------- l=20 a=1 
----------UCCAAAGGGAUCaCAUUGAUC--------------------------------------------------------------------------------------------------------------------------------- l=21 a=1 
----------UCCAAAGGGAUCGCAUUGAUC--------------------------------------------------------------------------------------------------------------------------------- l=21 a=7 
----------UCCAAAGGGAUCGCAUUGAUu--------------------------------------------------------------------------------------------------------------------------------- l=21 a=4 
----------UCCAAAGGGAUCGCAUUGAUCa-------------------------------------------------------------------------------------------------------------------------------- l=22 a=3 
----------UCCAAAGGGAUCGCAUUGAUCu-------------------------------------------------------------------------------------------------------------------------------- l=22 a=4 
----------UCCAAAGGGAUCGCAUUGAUCC-------------------------------------------------------------------------------------------------------------------------------- l=22 a=1 (c,ma*)
----------UCCAAAGGGAUCGCAUcGAUCC-------------------------------------------------------------------------------------------------------------------------------- l=22 a=1 
----------UCCAAAGGGAUCGCAUUGAUuC-------------------------------------------------------------------------------------------------------------------------------- l=22 a=1 
-----------------------------------------------------------------------------------------------------------------------------------AUCAUGCGAUCUCUUU------------- l=16 a=7 
-----------------------------------------------------------------------------------------------------------------------------------AUCAUGCGAUCUCUUUG------------ l=17 a=2 
-----------------------------------------------------------------------------------------------------------------------------------AUCAUGCGAUCUCUUUGG----------- l=18 a=2 
-----------------------------------------------------------------------------------------------------------------------------------AUCAUGCGAUCUCUUUGu----------- l=18 a=2 
-----------------------------------------------------------------------------------------------------------------------------------AUCAUGCGAUCUCUUUGGAU--------- l=20 a=5 
-----------------------------------------------------------------------------------------------------------------------------------AUCAUGCGAUCUCUUUGGAUU-------- l=21 a=315 (c*,ma)
-----------------------------------------------------------------------------------------------------------------------------------AUCAUGCGAUCUCUUUGGAUc-------- l=21 a=33 
-----------------------------------------------------------------------------------------------------------------------------------AUCAUGCGgUCUCUUUGGAUU-------- l=21 a=2 
-----------------------------------------------------------------------------------------------------------------------------------AUCAUGCGAUCUCUcUGGAUU-------- l=21 a=1 
-----------------------------------------------------------------------------------------------------------------------------------AUCAUGCGAUCaCUUUGGAUU-------- l=21 a=1 
-----------------------------------------------------------------------------------------------------------------------------------AUuAUGCGAUCUCUUUGGAUU-------- l=21 a=1 
-----------------------------------------------------------------------------------------------------------------------------------AUCAUGCGAUCUCUUUGGAUa-------- l=21 a=4 
-----------------------------------------------------------------------------------------------------------------------------------AUCAUGCGAUuUCUUUGGAUU-------- l=21 a=1 
-----------------------------------------------------------------------------------------------------------------------------------AUCAUGCGAUCUCUUUGaAUU-------- l=21 a=1 
-----------------------------------------------------------------------------------------------------------------------------------AUCAUGCGAUCUaUUUGGAUU-------- l=21 a=1 
-----------------------------------------------------------------------------------------------------------------------------------AUCAUGCGAcCUCUUUGGAUU-------- l=21 a=1 
-----------------------------------------------------------------------------------------------------------------------------------AUCAUGCGAUCUCUUcGGAUU-------- l=21 a=1 
-----------------------------------------------------------------------------------------------------------------------------------AUCAUGCGAUCUCUUUGGAcU-------- l=21 a=1 
-----------------------------------------------------------------------------------------------------------------------------------gUCAUGCGAUCUCUUUGGAUU-------- l=21 a=2 
-----------------------------------------------------------------------------------------------------------------------------------AUCAUGCaAUCUCUUUGGAUU-------- l=21 a=1 
-----------------------------------------------------------------------------------------------------------------------------------AcCAUGCGAUCUCUUUGGAUU-------- l=21 a=1 
-----------------------------------------------------------------------------------------------------------------------------------AUCAUGCGAUCUCUUUGGAUUu------- l=22 a=6 
-----------------------------------------------------------------------------------------------------------------------------------AUCAUGCGAUCUCUUUGGAUUC------- l=22 a=4 
-----------------------------------------------------------------------------------------------------------------------------------AUCAUGCGAUCUCUUUGGAUUa------- l=22 a=1 
------------------------------------------------------------------------------------------------------------------------------------UCAUGCGAUCUCUUUGGAUU-------- l=20 a=4 
--------------------------------------------------------------------------------------------------------------------------------------AUGCGAUCUCUUUGGAU--------- l=17 a=2 
--------------------------------------------------------------------------------------------------------------------------------------AUGCGAUCUCUUUGGAUU-------- l=18 a=4 
---------------------------------------------------------------------------------------------------------------------------------------UGCGAUCUCUUUGGAU--------- l=16 a=1 
---------------------------------------------------------------------------------------------------------------------------------------UGCGAUCUCUUUGGAUU-------- l=17 a=4 

mb-01111
ax-1111111
ku-11
ss-111111111111
fn-111
```
