## Supplementary material for "Comprehensive re-analysis of hairpin RNAs in fungi reveals ancestral links": File S1: MI0001004.ath-MIR393b.SRR9216050.txt

```
species:   Artha
pid:       MI0001004
parent:    ath-MIR393b
paralog:   
locus:     3:20691647-20691806
matures:   ['UCCAAAGGGAUCGCAUUGAUCC', 'AUCAUGCGAUCUCUUUGGAUU']
srr:       SRR9216050
genome:    /Users/jax/+Genomes/Plant_genomes/Artha.TAIR10_chr_all.fa
alignment: /media/data/njohnson/+SeqLibraries/FunHP_libraries/Artha.SRR9216050.cram
call:      samtools view /media/data/njohnson/+SeqLibraries/FunHP_libraries/Artha.SRR9216050.cram 3:20691647-20691806

1 out of bounds
493 alignments
492 proper strand
399 stranded perfect matches

        ************************                                                                                                 ***********************        
AGAGAAAGGAUCCAAAGGGAUCGCAUUGAUCCUAAUUAAGCUGAUUUAUUCCCCAAUAAUUGUUUUUUUUUUCCUUCUCAAUCGAAAGAUGGAAGAAAAACAAAUUCCAAACAUUUUGCUUACUUUUCCGGAUCAUGCGAUCUCUUUGGAUUCAUUCUUU
.(((((.(((((((((((((((((((.(((((.((.(((((....(((((....)))))(((((((((..((((.(((........))).)))))))))))))..............)))))..))...)))))))))))))))))))))))).))))).
----------UCCAAAGGGAUCGCAUUGAUCC-------------------------------------------------------------------------------------------------------------------------------- l=22 a=3 c
-----------------------------------------------------------------------------------------------------------------------------------AUCAUGCGAUCUCUUUGGAUU-------- l=21 a=358 c*
-----------------------------------------------------------------------------------------------------------------------------------AUCAUGCGAUCUCUUUGGAUU-------- l=21 a=358 ma
----------UCCAAAGGGAUCGCAUUGAUCC-------------------------------------------------------------------------------------------------------------------------------- l=22 a=3 ma*

----------UCCAAAGGGAUCGCAUUG------------------------------------------------------------------------------------------------------------------------------------ l=18 a=1 
----------UCCAAAGGGAUCGCAUUGcU---------------------------------------------------------------------------------------------------------------------------------- l=20 a=1 
----------UCCAAAGGGAUCGCAUUGAU---------------------------------------------------------------------------------------------------------------------------------- l=20 a=3 
----------UCCAAAGGGAUCGCAUUGAUC--------------------------------------------------------------------------------------------------------------------------------- l=21 a=6 
----------UCCAAAGGGAUCGCAUUGAUg--------------------------------------------------------------------------------------------------------------------------------- l=21 a=1 
----------UCCAAAGGGAUCGCAUUGAUu--------------------------------------------------------------------------------------------------------------------------------- l=21 a=2 
----------UCCAAAGGGAUCGCAUUGAUCC-------------------------------------------------------------------------------------------------------------------------------- l=22 a=3 (c,ma*)
----------UCCAAAGGGAUCGCAUUGAUuC-------------------------------------------------------------------------------------------------------------------------------- l=22 a=2 
----------UCCAAAGGGAUCGCAUUGAUCa-------------------------------------------------------------------------------------------------------------------------------- l=22 a=1 
----------UCCAAAGGGAUCGCgUUGAUCC-------------------------------------------------------------------------------------------------------------------------------- l=22 a=1 
--------------------------------------------------------------------------------------------------------------ACAUUUUGCUUACUUUUCCGGAUCAUGCGAUCUCUUUGGAUU-------- l=42 a=1 
-----------------------------------------------------------------------------------------------------------------------------------AUCAUGCGAUCUCUUU------------- l=16 a=5 
-----------------------------------------------------------------------------------------------------------------------------------AUCAUGCGAUCUCUUUGG----------- l=18 a=4 
-----------------------------------------------------------------------------------------------------------------------------------AUCAUGCGAUCUCUUUGa----------- l=18 a=1 
-----------------------------------------------------------------------------------------------------------------------------------AUCAUGCGAUCUCUUUGuA---------- l=19 a=1 
-----------------------------------------------------------------------------------------------------------------------------------AUCAUGCGAUCUCUUUGGAU--------- l=20 a=1 
-----------------------------------------------------------------------------------------------------------------------------------AUCAUGCGAUCUCUUUGGAUU-------- l=21 a=358 (c*,ma)
-----------------------------------------------------------------------------------------------------------------------------------AUCAUGCGAUCUCUUUGGAUc-------- l=21 a=43 
-----------------------------------------------------------------------------------------------------------------------------------AUCgUGCGAUCUCUUUGGAUU-------- l=21 a=3 
-----------------------------------------------------------------------------------------------------------------------------------gUCAUGCGAUCUCUUUGGAUU-------- l=21 a=5 
-----------------------------------------------------------------------------------------------------------------------------------AUCAUGCGgUCUCUUUGGAUU-------- l=21 a=1 
-----------------------------------------------------------------------------------------------------------------------------------AUCAUGCGAUCUCcUUGGAUU-------- l=21 a=3 
-----------------------------------------------------------------------------------------------------------------------------------AUCAUGCGAUCUCUUUGGAUa-------- l=21 a=6 
-----------------------------------------------------------------------------------------------------------------------------------AUCAUGuGAUCUCUUUGGAUU-------- l=21 a=2 
-----------------------------------------------------------------------------------------------------------------------------------AUCAUGCGAUCcCUUUGGAUU-------- l=21 a=3 
-----------------------------------------------------------------------------------------------------------------------------------AUCAUGCGAUCUCUUgGGAUU-------- l=21 a=1 
-----------------------------------------------------------------------------------------------------------------------------------AaCAUGCGAUCUCUUUGGAUU-------- l=21 a=1 
-----------------------------------------------------------------------------------------------------------------------------------AUCAUGCGAUCaCUUUGGAUU-------- l=21 a=1 
-----------------------------------------------------------------------------------------------------------------------------------AUCAcGCGAUCUCUUUGGAUU-------- l=21 a=3 
-----------------------------------------------------------------------------------------------------------------------------------AUCAUGCGAcCUCUUUGGAUU-------- l=21 a=1 
-----------------------------------------------------------------------------------------------------------------------------------AUCAUGCGAUCUCUUUGGAUg-------- l=21 a=1 
-----------------------------------------------------------------------------------------------------------------------------------AUCAUGCGAUCUCUcUGGAUU-------- l=21 a=1 
-----------------------------------------------------------------------------------------------------------------------------------AUCAUGCGAUCUCUUUGGAUUu------- l=22 a=5 
-----------------------------------------------------------------------------------------------------------------------------------AUCAUGCGAUCUCUUUGGAUUC------- l=22 a=1 
------------------------------------------------------------------------------------------------------------------------------------UCAUGCGAUCUCUUUGGAUU-------- l=20 a=3 
------------------------------------------------------------------------------------------------------------------------------------UCAUGCGAUCUCUUUGGAUUC------- l=21 a=2 
--------------------------------------------------------------------------------------------------------------------------------------AUGCGAUCUCUUUGGAU--------- l=17 a=3 
--------------------------------------------------------------------------------------------------------------------------------------AUGCGAUCUCUUUGGAUU-------- l=18 a=7 
--------------------------------------------------------------------------------------------------------------------------------------AUGCGAUCUCUUUGGAaU-------- l=18 a=1 
--------------------------------------------------------------------------------------------------------------------------------------AUGCGAUCUCUUUGGAUc-------- l=18 a=1 
-----------------------------------------------------------------------------------------------------------------------------------------CGAUCUCUUUGG----------- l=12 a=1 
--------------------------------------------------------------------------------------------------------------------------------------------UCUCUUUGGAUUCAUUCc-- l=18 a=1 

mb-01111
ax-1111111
ku-11
ss-111111111111
fn-111
```
