## Supplementary material for "Comprehensive re-analysis of hairpin RNAs in fungi reveals ancestral links": File S1: MI0001004.ath-MIR393b.SRR9216053.txt

```
species:   Artha
pid:       MI0001004
parent:    ath-MIR393b
paralog:   
locus:     3:20691647-20691806
matures:   ['UCCAAAGGGAUCGCAUUGAUCC', 'AUCAUGCGAUCUCUUUGGAUU']
srr:       SRR9216053
genome:    /Users/jax/+Genomes/Plant_genomes/Artha.TAIR10_chr_all.fa
alignment: /media/data/njohnson/+SeqLibraries/FunHP_libraries/Artha.SRR9216053.cram
call:      samtools view /media/data/njohnson/+SeqLibraries/FunHP_libraries/Artha.SRR9216053.cram 3:20691647-20691806

0 out of bounds
473 alignments
473 proper strand
369 stranded perfect matches

        ************************                                                                                                 ***********************        
AGAGAAAGGAUCCAAAGGGAUCGCAUUGAUCCUAAUUAAGCUGAUUUAUUCCCCAAUAAUUGUUUUUUUUUUCCUUCUCAAUCGAAAGAUGGAAGAAAAACAAAUUCCAAACAUUUUGCUUACUUUUCCGGAUCAUGCGAUCUCUUUGGAUUCAUUCUUU
.(((((.(((((((((((((((((((.(((((.((.(((((....(((((....)))))(((((((((..((((.(((........))).)))))))))))))..............)))))..))...)))))))))))))))))))))))).))))).
----------UCCAAAGGGAUCGCAUUGAUCC-------------------------------------------------------------------------------------------------------------------------------- l=22 a=8 c
-----------------------------------------------------------------------------------------------------------------------------------AUCAUGCGAUCUCUUUGGAUU-------- l=21 a=322 c*
-----------------------------------------------------------------------------------------------------------------------------------AUCAUGCGAUCUCUUUGGAUU-------- l=21 a=322 ma
----------UCCAAAGGGAUCGCAUUGAUCC-------------------------------------------------------------------------------------------------------------------------------- l=22 a=8 ma*

----------UCCAAAGGGAUCGCAUUGAUC--------------------------------------------------------------------------------------------------------------------------------- l=21 a=14 
----------UCCAAAGGGAUCGCAUUGAUu--------------------------------------------------------------------------------------------------------------------------------- l=21 a=17 
----------UCCAAAGGGAUCGCAUUGAUa--------------------------------------------------------------------------------------------------------------------------------- l=21 a=1 
----------UCCAAAGGGAUCGCAUUGAcC--------------------------------------------------------------------------------------------------------------------------------- l=21 a=1 
----------UCCAAAGGGAUCGCAUUGAUCC-------------------------------------------------------------------------------------------------------------------------------- l=22 a=8 (c,ma*)
----------UCCAAAGGGAUCGCAUUGAUCu-------------------------------------------------------------------------------------------------------------------------------- l=22 a=9 
----------UCCAAAGGGAUCGCAUUGAUuC-------------------------------------------------------------------------------------------------------------------------------- l=22 a=1 
----------UCCAAAGGGAUCGCAUUGAUCa-------------------------------------------------------------------------------------------------------------------------------- l=22 a=1 
-------------------------------------------------------------------------------------------------------------------------ACUUUUCCGGAUCAUGCGAUCUCUUUGGAgU-------- l=31 a=1 
-----------------------------------------------------------------------------------------------------------------------------------AUCAUGCGAUCUCU--------------- l=14 a=1 
-----------------------------------------------------------------------------------------------------------------------------------AUCAUGCGAUCUCUUU------------- l=16 a=6 
-----------------------------------------------------------------------------------------------------------------------------------AUCAUGCGAUCUCUUUGG----------- l=18 a=1 
-----------------------------------------------------------------------------------------------------------------------------------AUCAUGCGAUCUCUUUGGAc--------- l=20 a=1 
-----------------------------------------------------------------------------------------------------------------------------------AUCAUGCGAUCUCUUUGGAU--------- l=20 a=1 
-----------------------------------------------------------------------------------------------------------------------------------AUCAUGCGAUCUCUUUGGAUU-------- l=21 a=322 (c*,ma)
-----------------------------------------------------------------------------------------------------------------------------------AUCAUGCGAUCUCUUUGGAcU-------- l=21 a=1 
-----------------------------------------------------------------------------------------------------------------------------------AUCAcGCGAUCUCUUUGGAUU-------- l=21 a=2 
-----------------------------------------------------------------------------------------------------------------------------------gUCAUGCGAUCUCUUUGGAUU-------- l=21 a=5 
-----------------------------------------------------------------------------------------------------------------------------------AUCAUGCGAUCUCUUUGGAUa-------- l=21 a=3 
-----------------------------------------------------------------------------------------------------------------------------------AUCAUGCGAUCUCUUUGGAUc-------- l=21 a=34 
-----------------------------------------------------------------------------------------------------------------------------------AUCuUGCGAUCUCUUUGGAUU-------- l=21 a=1 
-----------------------------------------------------------------------------------------------------------------------------------AUCAUGCGAUCUCUUUGuAUU-------- l=21 a=2 
-----------------------------------------------------------------------------------------------------------------------------------AUCAUGCGAUCaCUUUGGAUU-------- l=21 a=1 
-----------------------------------------------------------------------------------------------------------------------------------AUCAUGCGcUCUCUUUGGAUU-------- l=21 a=1 
-----------------------------------------------------------------------------------------------------------------------------------AUCAUGCGAUCUCUUcGGAUU-------- l=21 a=2 
-----------------------------------------------------------------------------------------------------------------------------------AaCAUGCGAUCUCUUUGGAUU-------- l=21 a=2 
-----------------------------------------------------------------------------------------------------------------------------------AUCAUGaGAUCUCUUUGGAUU-------- l=21 a=1 
-----------------------------------------------------------------------------------------------------------------------------------AUCAUGCGgUCUCUUUGGAUU-------- l=21 a=1 
-----------------------------------------------------------------------------------------------------------------------------------AUCAgGCGAUCUCUUUGGAUU-------- l=21 a=1 
-----------------------------------------------------------------------------------------------------------------------------------AUCAUGCGAgCUCUUUGGAUU-------- l=21 a=1 
-----------------------------------------------------------------------------------------------------------------------------------AUCAUGCGAcCUCUUUGGAUU-------- l=21 a=1 
-----------------------------------------------------------------------------------------------------------------------------------AUCAUGCGAUaUCUUUGGAUU-------- l=21 a=1 
-----------------------------------------------------------------------------------------------------------------------------------AUCAUGCGAUCUCUUUGGAUg-------- l=21 a=1 
-----------------------------------------------------------------------------------------------------------------------------------AUCAUGCGAUCUCUcUGGAUU-------- l=21 a=1 
-----------------------------------------------------------------------------------------------------------------------------------AUCAUGCGAUCUCUUUGGAUUu------- l=22 a=5 
------------------------------------------------------------------------------------------------------------------------------------cCAUGCGAUCUCUUUGGAUU-------- l=20 a=1 
------------------------------------------------------------------------------------------------------------------------------------UCAUGCGAUCUCUUUGGAUU-------- l=20 a=7 
--------------------------------------------------------------------------------------------------------------------------------------AcGCGAUCUCUUUGGAU--------- l=17 a=1 
--------------------------------------------------------------------------------------------------------------------------------------AUGCGAUCUCUUUGGAU--------- l=17 a=2 
--------------------------------------------------------------------------------------------------------------------------------------gUGCGAUCUCUUUGGAU--------- l=17 a=1 
--------------------------------------------------------------------------------------------------------------------------------------AUGCGAUCUCUUUGGAUU-------- l=18 a=7 
--------------------------------------------------------------------------------------------------------------------------------------AUGuGAUCUCUUUGGAUU-------- l=18 a=1 
--------------------------------------------------------------------------------------------------------------------------------------gUGCGAUCUCUUUGGAUU-------- l=18 a=1 

mb-01111
ax-1111011
ku-11
ss-111111111111
fn-111
```
