## Supplementary material for "Comprehensive re-analysis of hairpin RNAs in fungi reveals ancestral links": File S1: MI0001005.ath-MIR394a.SRR9216049.txt

```
species:   Artha
pid:       MI0001005
parent:    ath-MIR394a
paralog:   
locus:     1:7058194-7058310
matures:   ['UUGGCAUUCUGUCCACCUCC', 'AGGUGGGUAUACUGCCAAUAG']
srr:       SRR9216049
genome:    /Users/jax/+Genomes/Plant_genomes/Artha.TAIR10_chr_all.fa
alignment: /media/data/njohnson/+SeqLibraries/FunHP_libraries/Artha.SRR9216049.cram
call:      samtools view /media/data/njohnson/+SeqLibraries/FunHP_libraries/Artha.SRR9216049.cram 1:7058194-7058310

1 out of bounds
2629 alignments
2629 proper strand
1603 stranded perfect matches

           **********************                                                  ***********************           
CUUACAGUCAUCUUUGGCAUUCUGUCCACCUCCUUCUAUACAUAUAUGCAUGUGUAUAUAUAUAUGCGUUUCGUGUGAAAGAAGGAGGUGGGUAUACUGCCAAUAGAGAUCUGUUAG
((.((((((.(((((((((...(((((((((((((((.(((((..((((((((((....))))))))))...)))))..)))))))))))))))...)))))).))))).)))).))
-------------UUGGCAUUCUGUCCACCUCC------------------------------------------------------------------------------------ l=20 a=1530 c
-------------------------------------------------------------------------------------AGGUGGGUAUACUGCCAAUAG----------- l=21 a=0 c*
-------------UUGGCAUUCUGUCCACCUCC------------------------------------------------------------------------------------ l=20 a=1530 ma
-------------------------------------------------------------------------------------AGGUGGGUAUACUGCCAAUAG----------- l=21 a=0 ma*

---------AUCUUUGGCAUUCUGUCCACC--------------------------------------------------------------------------------------- l=21 a=1 
----------UCUUUGGCAUUCUGUCCACu--------------------------------------------------------------------------------------- l=20 a=1 
----------UCUUUGGCAUUCUGUCCACCa-------------------------------------------------------------------------------------- l=21 a=1 
------------UUUGGCAUUCUGUCCACCUC------------------------------------------------------------------------------------- l=20 a=1 
------------UUUGGCAUUCUGUCCACCUCa------------------------------------------------------------------------------------ l=21 a=3 
------------UUUGGCAUUCUGUCCACCUCC------------------------------------------------------------------------------------ l=21 a=18 
------------UUUGGCAUUCcGUCCACCUCC------------------------------------------------------------------------------------ l=21 a=1 
------------UUUGGCAUUCUGUCCACCUCg------------------------------------------------------------------------------------ l=21 a=1 
------------UUUGGCAUUCUGUCCACCUCu------------------------------------------------------------------------------------ l=21 a=4 
------------UUUGGCAUUCUGUCCACCUCCa----------------------------------------------------------------------------------- l=22 a=1 
-------------UUGGCAUUCUGUC------------------------------------------------------------------------------------------- l=13 a=4 
-------------UUGGCAUUCUGUCCg----------------------------------------------------------------------------------------- l=15 a=1 
-------------UUGGCAUUCUGUCCACC--------------------------------------------------------------------------------------- l=17 a=6 
-------------UUGGCgUUCUGUCCACC--------------------------------------------------------------------------------------- l=17 a=1 
-------------UUGGCAUUCUGUCCACa--------------------------------------------------------------------------------------- l=17 a=1 
-------------UUGGCAUUCUGUCCACCU-------------------------------------------------------------------------------------- l=18 a=2 
-------------UUGGCAUUCUGUCCACCa-------------------------------------------------------------------------------------- l=18 a=1 
-------------UUGGCAUUCUGUCCACCc-------------------------------------------------------------------------------------- l=18 a=1 
-------------UUGGCAUUCUGUCCACCUu------------------------------------------------------------------------------------- l=19 a=3 
-------------UUGGCAUUCUGUCCACCUC------------------------------------------------------------------------------------- l=19 a=13 
-------------UUGGCAUUCUGUCCACCUCC------------------------------------------------------------------------------------ l=20 a=1530 (c,ma)
-------------UUGGCAUUCUGUCCACCUCu------------------------------------------------------------------------------------ l=20 a=676 
-------------UUGGCAUUCcGUCCACCUCC------------------------------------------------------------------------------------ l=20 a=7 
-------------UUGGCAUUCUGUCCACCcCC------------------------------------------------------------------------------------ l=20 a=4 
-------------UUGGCAUUCUGUCCACCUCa------------------------------------------------------------------------------------ l=20 a=209 
-------------UUGGCAUUCUGUCCgCCUCC------------------------------------------------------------------------------------ l=20 a=8 
-------------UUGGCAUUCUGUCuACCUCC------------------------------------------------------------------------------------ l=20 a=1 
-------------UUGGCAcUCUGUCCACCUCC------------------------------------------------------------------------------------ l=20 a=2 
-------------UaGGCAUUCUGUCCACCUCC------------------------------------------------------------------------------------ l=20 a=3 
-------------UUaGCAUUCUGUCCACCUCC------------------------------------------------------------------------------------ l=20 a=2 
-------------UcGGCAUUCUGUCCACCUCC------------------------------------------------------------------------------------ l=20 a=5 
-------------UUGGCAUUCUGUCCACCUCg------------------------------------------------------------------------------------ l=20 a=13 
-------------UUGGCAaUCUGUCCACCUCC------------------------------------------------------------------------------------ l=20 a=1 
-------------UUGGCgUUCUGUCCACCUCC------------------------------------------------------------------------------------ l=20 a=4 
-------------UUGGCAUUCUGUCCACCUaC------------------------------------------------------------------------------------ l=20 a=2 
-------------UUGGCAUUCUGcCCACCUCC------------------------------------------------------------------------------------ l=20 a=6 
-------------UUGGgAUUCUGUCCACCUCC------------------------------------------------------------------------------------ l=20 a=1 
-------------UUGGCAUUCUGUCCAuCUCC------------------------------------------------------------------------------------ l=20 a=1 
-------------UUGGaAUUCUGUCCACCUCC------------------------------------------------------------------------------------ l=20 a=3 
-------------UUGGCAUcCUGUCCACCUCC------------------------------------------------------------------------------------ l=20 a=4 
-------------cUGGCAUUCUGUCCACCUCC------------------------------------------------------------------------------------ l=20 a=1 
-------------UUGGCAUUCUGUCCACuUCC------------------------------------------------------------------------------------ l=20 a=2 
-------------gUGGCAUUCUGUCCACCUCC------------------------------------------------------------------------------------ l=20 a=1 
-------------UUGGCAUUCUGUCCcCCUCC------------------------------------------------------------------------------------ l=20 a=2 
-------------UUuGCAUUCUGUCCACCUCC------------------------------------------------------------------------------------ l=20 a=1 
-------------UUGGCAUUCUGgCCACCUCC------------------------------------------------------------------------------------ l=20 a=1 
-------------UUGGCAUUaUGUCCACCUCC------------------------------------------------------------------------------------ l=20 a=1 
-------------UUGuCAUUCUGUCCACCUCC------------------------------------------------------------------------------------ l=20 a=1 
-------------UUGGCAUUCUaUCCACCUCC------------------------------------------------------------------------------------ l=20 a=1 
-------------UUGGCAUUCaGUCCACCUCC------------------------------------------------------------------------------------ l=20 a=3 
-------------UUGGCAUUCUGUCCACCUCCU----------------------------------------------------------------------------------- l=21 a=16 
-------------UUGGCAUUCUGUCCACCUCCa----------------------------------------------------------------------------------- l=21 a=3 
-------------UUGGCAUUCUGUCCACCUuCU----------------------------------------------------------------------------------- l=21 a=3 
-------------UUGGCAUUCUGUCCACCUCCc----------------------------------------------------------------------------------- l=21 a=2 
-------------UUGGCAcUCUGUCCACCUCCU----------------------------------------------------------------------------------- l=21 a=1 
-------------UUGGCAUUCUGUCCACCUCCUa---------------------------------------------------------------------------------- l=22 a=5 
-------------UUGGCAUUCUGUCCACCUCCaU---------------------------------------------------------------------------------- l=22 a=1 
-------------UUGGCAUUCUGUCCACCUCuUU---------------------------------------------------------------------------------- l=22 a=8 
-------------UUGGCAUUCUGUCCACCUCCUU---------------------------------------------------------------------------------- l=22 a=7 
-------------UUGGCAUUCUGUCCACCUCCUUu--------------------------------------------------------------------------------- l=23 a=6 
-------------UUGGCAUUCUGUCCACCUCuUUC--------------------------------------------------------------------------------- l=23 a=3 
-------------UUGGCAUUCUGUCCACCUCCUUC--------------------------------------------------------------------------------- l=23 a=2 
-------------UUGGCAUUCUGUCCACCUCCUUuU-------------------------------------------------------------------------------- l=24 a=4 
-------------UUGGCAUUCUGUCCACCUCCUUCU-------------------------------------------------------------------------------- l=24 a=1 
-------------UUGGCAUUCUGUCCACCUCuUUCU-------------------------------------------------------------------------------- l=24 a=1 
--------------UuGCAUUCUGUCCACCUCC------------------------------------------------------------------------------------ l=19 a=3 
--------------UGGCAUUCUGUCCACCUCC------------------------------------------------------------------------------------ l=19 a=1 
---------------------------------------------------------------------------------------------AUACUGCCAAUAGAGAUCUGU--- l=21 a=1 

mb-01111
ax-1011011
ku-11
ss-111111111110
fn-111
```
