## Supplementary material for "Comprehensive re-analysis of hairpin RNAs in fungi reveals ancestral links": File S1: MI0001005.ath-MIR394a.SRR9216050.txt

```
species:   Artha
pid:       MI0001005
parent:    ath-MIR394a
paralog:   
locus:     1:7058194-7058310
matures:   ['UUGGCAUUCUGUCCACCUCC', 'AGGUGGGUAUACUGCCAAUAG']
srr:       SRR9216050
genome:    /Users/jax/+Genomes/Plant_genomes/Artha.TAIR10_chr_all.fa
alignment: /media/data/njohnson/+SeqLibraries/FunHP_libraries/Artha.SRR9216050.cram
call:      samtools view /media/data/njohnson/+SeqLibraries/FunHP_libraries/Artha.SRR9216050.cram 1:7058194-7058310

0 out of bounds
2406 alignments
2406 proper strand
1470 stranded perfect matches

           **********************                                                  ***********************           
CUUACAGUCAUCUUUGGCAUUCUGUCCACCUCCUUCUAUACAUAUAUGCAUGUGUAUAUAUAUAUGCGUUUCGUGUGAAAGAAGGAGGUGGGUAUACUGCCAAUAGAGAUCUGUUAG
((.((((((.(((((((((...(((((((((((((((.(((((..((((((((((....))))))))))...)))))..)))))))))))))))...)))))).))))).)))).))
-------------UUGGCAUUCUGUCCACCUCC------------------------------------------------------------------------------------ l=20 a=1406 c
-------------------------------------------------------------------------------------AGGUGGGUAUACUGCCAAUAG----------- l=21 a=0 c*
-------------UUGGCAUUCUGUCCACCUCC------------------------------------------------------------------------------------ l=20 a=1406 ma
-------------------------------------------------------------------------------------AGGUGGGUAUACUGCCAAUAG----------- l=21 a=0 ma*

----------UCUUUGGCAUUCUGUCCACC--------------------------------------------------------------------------------------- l=20 a=1 
----------UCUUUGGCAUUCUGUCCACa--------------------------------------------------------------------------------------- l=20 a=1 
------------UUUGGCAUUCUGUCCACCUCu------------------------------------------------------------------------------------ l=21 a=14 
------------UUUGGCAUUCUGUCCACCUCC------------------------------------------------------------------------------------ l=21 a=12 
------------UUUGGCAUUCUGUCCACCUCa------------------------------------------------------------------------------------ l=21 a=5 
------------UUUGGCAUUCUGcCCACCUCC------------------------------------------------------------------------------------ l=21 a=1 
------------cUUGGCAUUCUGUCCACCUCC------------------------------------------------------------------------------------ l=21 a=1 
-------------UUGGCAUUCUGUC------------------------------------------------------------------------------------------- l=13 a=3 
-------------UUGGCAUUCUGUCC------------------------------------------------------------------------------------------ l=14 a=1 
-------------UUGGCAUUCUGUCCAC---------------------------------------------------------------------------------------- l=16 a=2 
-------------UUGGCAUUCUGUCCACu--------------------------------------------------------------------------------------- l=17 a=3 
-------------UUGGCAUUCUGUCCACC--------------------------------------------------------------------------------------- l=17 a=8 
-------------UUGGCAUUCUGUCCACCU-------------------------------------------------------------------------------------- l=18 a=4 
-------------UUGGCAUUCUGUCCACCa-------------------------------------------------------------------------------------- l=18 a=1 
-------------UUGGCAUUCUGUCCACCUC------------------------------------------------------------------------------------- l=19 a=12 
-------------UUGGCAUUCUGUCCACCUu------------------------------------------------------------------------------------- l=19 a=1 
-------------UUGGCAUUCUGUCCACCUa------------------------------------------------------------------------------------- l=19 a=1 
-------------UUGGCAUUCUGUCCACCUCC------------------------------------------------------------------------------------ l=20 a=1406 (c,ma)
-------------UUGGCAUUCUGUCCACCUCu------------------------------------------------------------------------------------ l=20 a=641 
-------------UUGGCgUUCUGUCCACCUCC------------------------------------------------------------------------------------ l=20 a=5 
-------------UUGGCAUUCUGUCCACCUCa------------------------------------------------------------------------------------ l=20 a=156 
-------------UUGGCAUUCUGUCCuCCUCC------------------------------------------------------------------------------------ l=20 a=1 
-------------UcGGCAUUCUGUCCACCUCC------------------------------------------------------------------------------------ l=20 a=3 
-------------UUGGCAUUCaGUCCACCUCC------------------------------------------------------------------------------------ l=20 a=2 
-------------UUGGCAUUCcGUCCACCUCC------------------------------------------------------------------------------------ l=20 a=2 
-------------UUGGCAUUCUGUCCACaUCC------------------------------------------------------------------------------------ l=20 a=1 
-------------UUGGCAUUCUGUCCgCCUCC------------------------------------------------------------------------------------ l=20 a=5 
-------------UUGGCAUUCUGUCuACCUCC------------------------------------------------------------------------------------ l=20 a=3 
-------------UUGGCAUUCUGUCCACCUuC------------------------------------------------------------------------------------ l=20 a=2 
-------------UaGGCAUUCUGUCCACCUCC------------------------------------------------------------------------------------ l=20 a=4 
-------------UUGGCAUUCUGUCCACuUCC------------------------------------------------------------------------------------ l=20 a=1 
-------------UUGGCAUUCUGUCCACCcCC------------------------------------------------------------------------------------ l=20 a=2 
-------------UUGGCAUUCUGUCCACCUaC------------------------------------------------------------------------------------ l=20 a=2 
-------------UUGGuAUUCUGUCCACCUCC------------------------------------------------------------------------------------ l=20 a=1 
-------------UUGGaAUUCUGUCCACCUCC------------------------------------------------------------------------------------ l=20 a=1 
-------------UUGGCAUUCUGUCCACCUCg------------------------------------------------------------------------------------ l=20 a=5 
-------------cUGGCAUUCUGUCCACCUCC------------------------------------------------------------------------------------ l=20 a=5 
-------------UUGGCAUUuUGUCCACCUCC------------------------------------------------------------------------------------ l=20 a=1 
-------------UUGGCAUUCUGcCCACCUCC------------------------------------------------------------------------------------ l=20 a=4 
-------------aUGGCAUUCUGUCCACCUCC------------------------------------------------------------------------------------ l=20 a=2 
-------------UUGGCAUaCUGUCCACCUCC------------------------------------------------------------------------------------ l=20 a=1 
-------------UUaGCAUUCUGUCCACCUCC------------------------------------------------------------------------------------ l=20 a=3 
-------------UUGGCcUUCUGUCCACCUCC------------------------------------------------------------------------------------ l=20 a=1 
-------------UUGGCAUcCUGUCCACCUCC------------------------------------------------------------------------------------ l=20 a=4 
-------------UUGGCAUUCgGUCCACCUCC------------------------------------------------------------------------------------ l=20 a=2 
-------------UUGGCAcUCUGUCCACCUCC------------------------------------------------------------------------------------ l=20 a=1 
-------------gUGGCAUUCUGUCCACCUCC------------------------------------------------------------------------------------ l=20 a=1 
-------------UUGGCAUUCUGUCCAuCUCC------------------------------------------------------------------------------------ l=20 a=1 
-------------UUGGCAUUCUGaCCACCUCC------------------------------------------------------------------------------------ l=20 a=1 
-------------UUGGCAaUCUGUCCACCUCC------------------------------------------------------------------------------------ l=20 a=2 
-------------UUGGCAUUCUGUCCAaCUCC------------------------------------------------------------------------------------ l=20 a=1 
-------------UUGGCAUUCUaUCCACCUCC------------------------------------------------------------------------------------ l=20 a=1 
-------------UUGGCAUUCUGUCCACCUCCU----------------------------------------------------------------------------------- l=21 a=13 
-------------UaGGCAUUCUGUCCACCUCCU----------------------------------------------------------------------------------- l=21 a=1 
-------------UUGGCAUUCUGUCCACCUCCa----------------------------------------------------------------------------------- l=21 a=4 
-------------UUGGCAUUCUGUCCACCUCCc----------------------------------------------------------------------------------- l=21 a=8 
-------------UUGGCAUUCUGUCCACCUCCg----------------------------------------------------------------------------------- l=21 a=1 
-------------UUGGCAUUCUGUCCACCUCuU----------------------------------------------------------------------------------- l=21 a=1 
-------------UUGGCAUUCUaUCCACCUCCU----------------------------------------------------------------------------------- l=21 a=1 
-------------UUGGCAUUCUGUCCACCUCCUU---------------------------------------------------------------------------------- l=22 a=2 
-------------UUGGCAUUCUGUCCACCUCuUU---------------------------------------------------------------------------------- l=22 a=1 
-------------UUGGCAUUCUGUCuACCUCCUU---------------------------------------------------------------------------------- l=22 a=2 
-------------UUGGCAUUCUGUCCACCUCCUa---------------------------------------------------------------------------------- l=22 a=2 
-------------UUGGCAUUCUGUCCACCUCCUUu--------------------------------------------------------------------------------- l=23 a=10 
-------------UUGGCAUUCUGUCCACCUCCUUC--------------------------------------------------------------------------------- l=23 a=1 
-------------UUGGCAUUCUGUCCACCUCCUUa--------------------------------------------------------------------------------- l=23 a=2 
-------------UUGGCAUUCUGUCCACCUCCcUC--------------------------------------------------------------------------------- l=23 a=2 
-------------UUGGCAUUCUGUCCACCUCCUUCU-------------------------------------------------------------------------------- l=24 a=3 
-------------UUGGCAUUCUGUCCACCUCCUUuU-------------------------------------------------------------------------------- l=24 a=5 
-------------------------------------------------------------------------------------AGGUGGGUAUAC-------------------- l=12 a=1 
---------------------------------------------------------------------------------------------AUACUGCCAAUAGAGAUCUGU--- l=21 a=1 

mb-01111
ax-1011011
ku-11
ss-111111111110
fn-111
```
