## Supplementary material for "Comprehensive re-analysis of hairpin RNAs in fungi reveals ancestral links": File S1: MI0001005.ath-MIR394a.SRR9216053.txt

```
species:   Artha
pid:       MI0001005
parent:    ath-MIR394a
paralog:   
locus:     1:7058194-7058310
matures:   ['UUGGCAUUCUGUCCACCUCC', 'AGGUGGGUAUACUGCCAAUAG']
srr:       SRR9216053
genome:    /Users/jax/+Genomes/Plant_genomes/Artha.TAIR10_chr_all.fa
alignment: /media/data/njohnson/+SeqLibraries/FunHP_libraries/Artha.SRR9216053.cram
call:      samtools view /media/data/njohnson/+SeqLibraries/FunHP_libraries/Artha.SRR9216053.cram 1:7058194-7058310

0 out of bounds
1979 alignments
1978 proper strand
1183 stranded perfect matches

           **********************                                                  ***********************           
CUUACAGUCAUCUUUGGCAUUCUGUCCACCUCCUUCUAUACAUAUAUGCAUGUGUAUAUAUAUAUGCGUUUCGUGUGAAAGAAGGAGGUGGGUAUACUGCCAAUAGAGAUCUGUUAG
((.((((((.(((((((((...(((((((((((((((.(((((..((((((((((....))))))))))...)))))..)))))))))))))))...)))))).))))).)))).))
-------------UUGGCAUUCUGUCCACCUCC------------------------------------------------------------------------------------ l=20 a=1116 c
-------------------------------------------------------------------------------------AGGUGGGUAUACUGCCAAUAG----------- l=21 a=0 c*
-------------UUGGCAUUCUGUCCACCUCC------------------------------------------------------------------------------------ l=20 a=1116 ma
-------------------------------------------------------------------------------------AGGUGGGUAUACUGCCAAUAG----------- l=21 a=0 ma*

---------AUCUUUGGCAUUCUGUCCACu--------------------------------------------------------------------------------------- l=21 a=1 
---------AUCUUUGGCAUUCUGUCCACC--------------------------------------------------------------------------------------- l=21 a=2 
----------UCUUcGGCAUUCUGUCCACCU-------------------------------------------------------------------------------------- l=21 a=1 
------------UUUGGCAUUCUGUCCACCUC------------------------------------------------------------------------------------- l=20 a=1 
------------UUUGGCAUUCUGUCCACCUCC------------------------------------------------------------------------------------ l=21 a=16 
------------UUUGGCAUUCUGUCCACCUCa------------------------------------------------------------------------------------ l=21 a=2 
------------UUUGGCAUUCUGUCCACCUCu------------------------------------------------------------------------------------ l=21 a=12 
------------UUUGGCAUUCUGUCCACCUaC------------------------------------------------------------------------------------ l=21 a=2 
-------------UUGGCAUUCUGU-------------------------------------------------------------------------------------------- l=12 a=1 
-------------UUGGCAUUCUGUC------------------------------------------------------------------------------------------- l=13 a=2 
-------------UUGGCAUUCUGUCCACC--------------------------------------------------------------------------------------- l=17 a=1 
-------------UUGGCAUUCUGUCCACu--------------------------------------------------------------------------------------- l=17 a=4 
-------------aUGGCAUUCUGUCCACC--------------------------------------------------------------------------------------- l=17 a=1 
-------------UUGGCAUUCUGUCCACCUC------------------------------------------------------------------------------------- l=19 a=19 
-------------UUGGCAUUCUGUCCACCUu------------------------------------------------------------------------------------- l=19 a=5 
-------------UUGGCAUUCUGUCCACCUCC------------------------------------------------------------------------------------ l=20 a=1116 (c,ma)
-------------UUGGCAUUCUGUCCACCUCu------------------------------------------------------------------------------------ l=20 a=528 
-------------UUGGCAUUCcGUCCACCUCC------------------------------------------------------------------------------------ l=20 a=4 
-------------UUGGCAUUCUaUCCACCUCC------------------------------------------------------------------------------------ l=20 a=4 
-------------UUGGCAUUCUGUCCACCUCa------------------------------------------------------------------------------------ l=20 a=144 
-------------UUGGCAcUCUGUCCACCUCC------------------------------------------------------------------------------------ l=20 a=2 
-------------UUGGCAUUCUGUCCACCUCg------------------------------------------------------------------------------------ l=20 a=3 
-------------UUGGCAUUCUGcCCACCUCC------------------------------------------------------------------------------------ l=20 a=6 
-------------UUGGCAUUCUGUCCACCcCC------------------------------------------------------------------------------------ l=20 a=7 
-------------UUGGCAUUCUGUCCuCCUCC------------------------------------------------------------------------------------ l=20 a=3 
-------------UUGGCgUUCUGUCCACCUCC------------------------------------------------------------------------------------ l=20 a=3 
-------------UUGGCAUUCUGUCuACCUCC------------------------------------------------------------------------------------ l=20 a=2 
-------------UcGGCAUUCUGUCCACCUCC------------------------------------------------------------------------------------ l=20 a=4 
-------------UUGGCAUUCUGUCCgCCUCC------------------------------------------------------------------------------------ l=20 a=1 
-------------UaGGCAUUCUGUCCACCUCC------------------------------------------------------------------------------------ l=20 a=2 
-------------cUGGCAUUCUGUCCACCUCC------------------------------------------------------------------------------------ l=20 a=3 
-------------UUGGCAUUCUGUCCACuUCC------------------------------------------------------------------------------------ l=20 a=1 
-------------UUGGCAUcCUGUCCACCUCC------------------------------------------------------------------------------------ l=20 a=3 
-------------gUGGCAUUCUGUCCACCUCC------------------------------------------------------------------------------------ l=20 a=1 
-------------UUGGCAUUCUuUCCACCUCC------------------------------------------------------------------------------------ l=20 a=1 
-------------UUGGCAUUCUGaCCACCUCC------------------------------------------------------------------------------------ l=20 a=2 
-------------aUGGCAUUCUGUCCACCUCC------------------------------------------------------------------------------------ l=20 a=1 
-------------UUGGCAUUCUGUuCACCUCC------------------------------------------------------------------------------------ l=20 a=3 
-------------UUGGCAUUCUGUCCACCUaC------------------------------------------------------------------------------------ l=20 a=1 
-------------UUGGCAUUCaGUCCACCUCC------------------------------------------------------------------------------------ l=20 a=3 
-------------UUaGCAUUCUGUCCACCUCC------------------------------------------------------------------------------------ l=20 a=2 
-------------UUGGCAUUCUGUCCAaCUCC------------------------------------------------------------------------------------ l=20 a=1 
-------------UUGGuAUUCUGUCCACCUCC------------------------------------------------------------------------------------ l=20 a=1 
-------------UUGGCAUUCUcUCCACCUCC------------------------------------------------------------------------------------ l=20 a=1 
-------------UUGGCAUUCgGUCCACCUCC------------------------------------------------------------------------------------ l=20 a=1 
-------------UgGGCAUUCUGUCCACCUCC------------------------------------------------------------------------------------ l=20 a=1 
-------------UUGGCAUUCUGUCCACCUCCU----------------------------------------------------------------------------------- l=21 a=17 
-------------UUGGCAUUCUGUCCACCUCCa----------------------------------------------------------------------------------- l=21 a=2 
-------------UUGGCAUUCUGUCCACCUCCg----------------------------------------------------------------------------------- l=21 a=1 
-------------UUGGCAUUCUGUCCACCUCCc----------------------------------------------------------------------------------- l=21 a=1 
-------------UUGGCAUUCUGUCCACCUCuUU---------------------------------------------------------------------------------- l=22 a=11 
-------------UUGGCAUUCUGUCCACCUCCaU---------------------------------------------------------------------------------- l=22 a=1 
-------------UUGGCAUUCUGUCCACCUCCUU---------------------------------------------------------------------------------- l=22 a=6 
-------------UUGGCAUUCUGUCCACCUCCUa---------------------------------------------------------------------------------- l=22 a=1 
-------------UUGGCgUUCUGUCCACCUCCUU---------------------------------------------------------------------------------- l=22 a=1 
-------------UUGGCAUUCUGUCCACCUCCUUu--------------------------------------------------------------------------------- l=23 a=7 
-------------UUGGCAUUCUGUCCACCUuCUUC--------------------------------------------------------------------------------- l=23 a=2 
-------------UUGGCAUUCUGUCCACCUCCUUC--------------------------------------------------------------------------------- l=23 a=2 
-------------UUGGCAUUCUGUCCACCUCuUUC--------------------------------------------------------------------------------- l=23 a=1 

mb-01011
ax-1011011
ku-11
ss-111111111110
fn-111
```
