## Supplementary material for "Comprehensive re-analysis of hairpin RNAs in fungi reveals ancestral links": File S1: MI0001006.ath-MIR394b.SRR9216049.txt

```
species:   Artha
pid:       MI0001006
parent:    ath-MIR394b
paralog:   
locus:     1:28568808-28568928
matures:   ['UUGGCAUUCUGUCCACCUCC', 'AGGUGGGCAUACUGCCAAUAG']
srr:       SRR9216049
genome:    /Users/jax/+Genomes/Plant_genomes/Artha.TAIR10_chr_all.fa
alignment: /media/data/njohnson/+SeqLibraries/FunHP_libraries/Artha.SRR9216049.cram
call:      samtools view /media/data/njohnson/+SeqLibraries/FunHP_libraries/Artha.SRR9216049.cram 1:28568808-28568928

0 out of bounds
1580 alignments
1580 proper strand
961 stranded perfect matches

           **********************                                                      ***********************           
CUUACAGAGAUCUUUGGCAUUCUGUCCACCUCCUCUCUCUAUAUUUAUGUGUAAUAAGUGUACGUAUCUACGGUGUGUUUCGUAAGAGGAGGUGGGCAUACUGCCAAUAGAGAUCUGUUAG
((.(((((..(((((((((...((((((((((((((...(((((((((.....)))))))))......(((((......)))))))))))))))))))...)))))).)))..))))).))
-------------UUGGCAUUCUGUCCACCUCC---------------------------------------------------------------------------------------- l=20 a=911 c
-----------------------------------------------------------------------------------------AGGUGGGCAUACUGCCAAUAG----------- l=21 a=0 c*
-------------UUGGCAUUCUGUCCACCUCC---------------------------------------------------------------------------------------- l=20 a=911 ma
-----------------------------------------------------------------------------------------AGGUGGGCAUACUGCCAAUAG----------- l=21 a=0 ma*

------GAGAUCUUUGGCAUUCUGUCCACCU------------------------------------------------------------------------------------------ l=25 a=3 
---------AUCUUUGGCAUUCUGUCCACa------------------------------------------------------------------------------------------- l=21 a=1 
----------UCUUUGGCAUUCUGUCCACCU------------------------------------------------------------------------------------------ l=21 a=4 
------------UUUGGCAUUCUGUCCACCUCu---------------------------------------------------------------------------------------- l=21 a=4 
------------UUUGGCAUUCUGUCCACCUCC---------------------------------------------------------------------------------------- l=21 a=8 
------------UUUGGCAUUCUGUCCACCUCa---------------------------------------------------------------------------------------- l=21 a=4 
------------UUUGGCAUUCUGUCCACCUCCa--------------------------------------------------------------------------------------- l=22 a=2 
-------------UUGGCAUUCUG------------------------------------------------------------------------------------------------- l=11 a=1 
-------------UUGGCAUUCUGU------------------------------------------------------------------------------------------------ l=12 a=1 
-------------UUGGCAUUCUGUC----------------------------------------------------------------------------------------------- l=13 a=3 
-------------UUGGCAUUCUGUCC---------------------------------------------------------------------------------------------- l=14 a=1 
-------------UUGGCAUUCUGUCCACu------------------------------------------------------------------------------------------- l=17 a=3 
-------------UUGGCAUUCUGUCCACC------------------------------------------------------------------------------------------- l=17 a=1 
-------------UUGGCAUUCUGUCCACCU------------------------------------------------------------------------------------------ l=18 a=2 
-------------UUGGCAUUCUGUCCACCa------------------------------------------------------------------------------------------ l=18 a=1 
-------------UUGGCAUUCUGUCCACCUu----------------------------------------------------------------------------------------- l=19 a=2 
-------------UUGGCAUUCUGUCCACCUC----------------------------------------------------------------------------------------- l=19 a=13 
-------------UUGGCAUUCUGUCCACuUC----------------------------------------------------------------------------------------- l=19 a=1 
-------------UUGGCAUUCUGUCCACCUCC---------------------------------------------------------------------------------------- l=20 a=911 (c,ma)
-------------UUGGCAUUgUGUCCACCUCC---------------------------------------------------------------------------------------- l=20 a=1 
-------------UUGGCAUUCUGUCCACCUCu---------------------------------------------------------------------------------------- l=20 a=404 
-------------UUGGCAUUCUGUCCACCUCa---------------------------------------------------------------------------------------- l=20 a=128 
-------------UUGGCAUUCUGcCCACCUCC---------------------------------------------------------------------------------------- l=20 a=2 
-------------UUGGCAUUCUGUCCACCgCC---------------------------------------------------------------------------------------- l=20 a=2 
-------------UUGGCAUUCUGUCCuCCUCC---------------------------------------------------------------------------------------- l=20 a=1 
-------------UUGGCAUUCUGUCCACCUCg---------------------------------------------------------------------------------------- l=20 a=2 
-------------UUGGCAUUCcGUCCACCUCC---------------------------------------------------------------------------------------- l=20 a=3 
-------------UUGGCAUUCUGUCCAuCUCC---------------------------------------------------------------------------------------- l=20 a=1 
-------------UUGGCAUUCUGUCCACCcCC---------------------------------------------------------------------------------------- l=20 a=1 
-------------UUGGCAUUCUGUCCACCUuC---------------------------------------------------------------------------------------- l=20 a=1 
-------------UUGGCAUUCUGUuCACCUCC---------------------------------------------------------------------------------------- l=20 a=1 
-------------UUGGCAUUCaGUCCACCUCC---------------------------------------------------------------------------------------- l=20 a=1 
-------------cUGGCAUUCUGUCCACCUCC---------------------------------------------------------------------------------------- l=20 a=2 
-------------UUGGCAUcCUGUCCACCUCC---------------------------------------------------------------------------------------- l=20 a=3 
-------------UcGGCAUUCUGUCCACCUCC---------------------------------------------------------------------------------------- l=20 a=5 
-------------UUGGaAUUCUGUCCACCUCC---------------------------------------------------------------------------------------- l=20 a=1 
-------------gUGGCAUUCUGUCCACCUCC---------------------------------------------------------------------------------------- l=20 a=2 
-------------UUGGCcUUCUGUCCACCUCC---------------------------------------------------------------------------------------- l=20 a=1 
-------------UUGGCAUUCUGUaCACCUCC---------------------------------------------------------------------------------------- l=20 a=1 
-------------UUaGCAUUCUGUCCACCUCC---------------------------------------------------------------------------------------- l=20 a=2 
-------------UUGGCAUUCUaUCCACCUCC---------------------------------------------------------------------------------------- l=20 a=1 
-------------UUGGCAUUCUGUgCACCUCC---------------------------------------------------------------------------------------- l=20 a=1 
-------------UUGGCAUUCUGUCuACCUCC---------------------------------------------------------------------------------------- l=20 a=1 
-------------UUGGCAUUCUGaCCACCUCC---------------------------------------------------------------------------------------- l=20 a=2 
-------------UUGGCAUUCUGUCCACaUCC---------------------------------------------------------------------------------------- l=20 a=1 
-------------UUGGgAUUCUGUCCACCUCC---------------------------------------------------------------------------------------- l=20 a=1 
-------------UUGGCAcUCUGUCCACCUCC---------------------------------------------------------------------------------------- l=20 a=1 
-------------UUGGCgUUCUGUCCACCUCC---------------------------------------------------------------------------------------- l=20 a=2 
-------------UUGGCAUUCUGUCCcCCUCC---------------------------------------------------------------------------------------- l=20 a=1 
-------------UUGGCAUUCUGUCCACCaCC---------------------------------------------------------------------------------------- l=20 a=2 
-------------UUGGCAUUCUGUCCgCCUCC---------------------------------------------------------------------------------------- l=20 a=2 
-------------aUGGCAUUCUGUCCACCUCC---------------------------------------------------------------------------------------- l=20 a=1 
-------------UUGGCAUUCUGUCCACCUCCc--------------------------------------------------------------------------------------- l=21 a=3 
-------------UUGGCAUUCUGUCCACCUCCU--------------------------------------------------------------------------------------- l=21 a=8 
-------------UUGGCAUUCUGUCCACCUCCa--------------------------------------------------------------------------------------- l=21 a=2 
-------------UUGGCAUUCUGUCCACCUCuU--------------------------------------------------------------------------------------- l=21 a=2 
-------------UUGGCAUUCUGUCCACCUCCUC-------------------------------------------------------------------------------------- l=22 a=3 
-------------UUGGCAUUCUGUCCACCUCCgC-------------------------------------------------------------------------------------- l=22 a=1 
-------------UUGGCAUUCUGUCCACCUCuUC-------------------------------------------------------------------------------------- l=22 a=1 
-------------UUGGCAUUCUGUCCACCUCCUa-------------------------------------------------------------------------------------- l=22 a=1 
-------------UUGGCAUUCUGUCCACCUCCUCU------------------------------------------------------------------------------------- l=23 a=1 
-------------UUGGCAUUCUGUCCACCUCCUaU------------------------------------------------------------------------------------- l=23 a=2 
-------------UUGGCAUUCUGUCCACCUCCUCa------------------------------------------------------------------------------------- l=23 a=2 
-------------UUGGCAUUCUGUCCACCUCCUuU------------------------------------------------------------------------------------- l=23 a=3 
-------------UUGGCAUUCUGUCCACCUCCUuUC------------------------------------------------------------------------------------ l=24 a=2 
-------------UUGGCAUUCUGUCCACCUCCUuUCU----------------------------------------------------------------------------------- l=25 a=1 
--------------UGGCAUUCUGUCCACCUCC---------------------------------------------------------------------------------------- l=19 a=1 

mb-01011
ax-1011011
ku-11
ss-111111111110
fn-111
```
