## Supplementary material for "Comprehensive re-analysis of hairpin RNAs in fungi reveals ancestral links": File S1: MI0001006.ath-MIR394b.SRR9216050.txt

```
species:   Artha
pid:       MI0001006
parent:    ath-MIR394b
paralog:   
locus:     1:28568808-28568928
matures:   ['UUGGCAUUCUGUCCACCUCC', 'AGGUGGGCAUACUGCCAAUAG']
srr:       SRR9216050
genome:    /Users/jax/+Genomes/Plant_genomes/Artha.TAIR10_chr_all.fa
alignment: /media/data/njohnson/+SeqLibraries/FunHP_libraries/Artha.SRR9216050.cram
call:      samtools view /media/data/njohnson/+SeqLibraries/FunHP_libraries/Artha.SRR9216050.cram 1:28568808-28568928

4 out of bounds
1077 alignments
1077 proper strand
653 stranded perfect matches

           **********************                                                      ***********************           
CUUACAGAGAUCUUUGGCAUUCUGUCCACCUCCUCUCUCUAUAUUUAUGUGUAAUAAGUGUACGUAUCUACGGUGUGUUUCGUAAGAGGAGGUGGGCAUACUGCCAAUAGAGAUCUGUUAG
((.(((((..(((((((((...((((((((((((((...(((((((((.....)))))))))......(((((......)))))))))))))))))))...)))))).)))..))))).))
-------------UUGGCAUUCUGUCCACCUCC---------------------------------------------------------------------------------------- l=20 a=622 c
-----------------------------------------------------------------------------------------AGGUGGGCAUACUGCCAAUAG----------- l=21 a=0 c*
-------------UUGGCAUUCUGUCCACCUCC---------------------------------------------------------------------------------------- l=20 a=622 ma
-----------------------------------------------------------------------------------------AGGUGGGCAUACUGCCAAUAG----------- l=21 a=0 ma*

----------UCUUUGGCAUUCUGUCCACu------------------------------------------------------------------------------------------- l=20 a=1 
----------UCUUUGGCAUUCUGUCCACCc------------------------------------------------------------------------------------------ l=21 a=1 
----------UCUUUGGCAUUCUGUCCACCU------------------------------------------------------------------------------------------ l=21 a=2 
------------UUUGGCAUUCUGUCCACCUCa---------------------------------------------------------------------------------------- l=21 a=1 
------------UUUGGCAUUCUGUCCACCUCC---------------------------------------------------------------------------------------- l=21 a=11 
------------UUUGGCAUUCUGUCCACCUCu---------------------------------------------------------------------------------------- l=21 a=6 
------------UUUGGCAUUCUGUaCACCUCC---------------------------------------------------------------------------------------- l=21 a=1 
-------------UUGGCAUUCUGUC----------------------------------------------------------------------------------------------- l=13 a=1 
-------------UUGGCAUUCUGUCC---------------------------------------------------------------------------------------------- l=14 a=1 
-------------UUGGCAUaCUGUCC---------------------------------------------------------------------------------------------- l=14 a=1 
-------------UUGGCAUUCUGUCCACC------------------------------------------------------------------------------------------- l=17 a=2 
-------------UUGGCAcUCUGUCCACC------------------------------------------------------------------------------------------- l=17 a=1 
-------------UUGGCAUUCUGUCCACCU------------------------------------------------------------------------------------------ l=18 a=1 
-------------UUGGCAUUCUGUCCACCc------------------------------------------------------------------------------------------ l=18 a=1 
-------------UUGGCAUUCUGUCCACCcC----------------------------------------------------------------------------------------- l=19 a=1 
-------------UUGGCAUUCUGUCCACCUC----------------------------------------------------------------------------------------- l=19 a=6 
-------------UUGGCAUUCUGUCCACCUa----------------------------------------------------------------------------------------- l=19 a=1 
-------------UUGGCAUUCUGUCCACCUCC---------------------------------------------------------------------------------------- l=20 a=622 (c,ma)
-------------UUGGCAUUCUGUCCACCUCu---------------------------------------------------------------------------------------- l=20 a=291 
-------------UUGGCAUUCUGUCCACCUCa---------------------------------------------------------------------------------------- l=20 a=79 
-------------UUGGCAUcCUGUCCACCUCC---------------------------------------------------------------------------------------- l=20 a=4 
-------------UUGaCAUUCUGUCCACCUCC---------------------------------------------------------------------------------------- l=20 a=1 
-------------cUGGCAUUCUGUCCACCUCC---------------------------------------------------------------------------------------- l=20 a=1 
-------------UUGGCAUUCcGUCCACCUCC---------------------------------------------------------------------------------------- l=20 a=1 
-------------UUGGCAUUCgGUCCACCUCC---------------------------------------------------------------------------------------- l=20 a=2 
-------------UUGGCAUUCUGUCCgCCUCC---------------------------------------------------------------------------------------- l=20 a=3 
-------------UUGGaAUUCUGUCCACCUCC---------------------------------------------------------------------------------------- l=20 a=1 
-------------UcGGCAUUCUGUCCACCUCC---------------------------------------------------------------------------------------- l=20 a=4 
-------------UUGGCAUUCUGUCCACCcCC---------------------------------------------------------------------------------------- l=20 a=3 
-------------gUGGCAUUCUGUCCACCUCC---------------------------------------------------------------------------------------- l=20 a=1 
-------------UUGGCgUUCUGUCCACCUCC---------------------------------------------------------------------------------------- l=20 a=1 
-------------UUGGuAUUCUGUCCACCUCC---------------------------------------------------------------------------------------- l=20 a=1 
-------------UUGGCAUUCUGUCCACaUCC---------------------------------------------------------------------------------------- l=20 a=1 
-------------UUGGCAUUCUGUgCACCUCC---------------------------------------------------------------------------------------- l=20 a=1 
-------------UUGGCAUUCUGUCCACCUCg---------------------------------------------------------------------------------------- l=20 a=1 
-------------UUGGCAUUCUGUuCACCUCC---------------------------------------------------------------------------------------- l=20 a=2 
-------------UUGGCAUUCUGcCCACCUCC---------------------------------------------------------------------------------------- l=20 a=2 
-------------aUGGCAUUCUGUCCACCUCC---------------------------------------------------------------------------------------- l=20 a=1 
-------------UUaGCAUUCUGUCCACCUCC---------------------------------------------------------------------------------------- l=20 a=1 
-------------UUGGCAcUCUGUCCACCUCC---------------------------------------------------------------------------------------- l=20 a=1 
-------------UUGGCAUUCUGUCCACCUCCc--------------------------------------------------------------------------------------- l=21 a=1 
-------------UUGGCAUUCUGUCCACCUCCU--------------------------------------------------------------------------------------- l=21 a=5 
-------------UUGGCAUUCUGUCCACCUCuUC-------------------------------------------------------------------------------------- l=22 a=1 
-------------UUGGCAUUCUGUCCACCUCCUuU------------------------------------------------------------------------------------- l=23 a=3 
-------------UUGGCAUUCUGUCCACCUCCUCU------------------------------------------------------------------------------------- l=23 a=1 
-------------UUGGCAUUCUGUCCACCUCCUuUC------------------------------------------------------------------------------------ l=24 a=1 
-------------------------------------------------------------------------------------------------AUACUGCCAAUAGAGAUCUGU--- l=21 a=1 

mb-01111
ax-1011011
ku-11
ss-111111111110
fn-111
```
