## Supplementary material for "Comprehensive re-analysis of hairpin RNAs in fungi reveals ancestral links": File S1: MI0001006.ath-MIR394b.SRR9216053.txt

```
species:   Artha
pid:       MI0001006
parent:    ath-MIR394b
paralog:   
locus:     1:28568808-28568928
matures:   ['UUGGCAUUCUGUCCACCUCC', 'AGGUGGGCAUACUGCCAAUAG']
srr:       SRR9216053
genome:    /Users/jax/+Genomes/Plant_genomes/Artha.TAIR10_chr_all.fa
alignment: /media/data/njohnson/+SeqLibraries/FunHP_libraries/Artha.SRR9216053.cram
call:      samtools view /media/data/njohnson/+SeqLibraries/FunHP_libraries/Artha.SRR9216053.cram 1:28568808-28568928

6 out of bounds
804 alignments
804 proper strand
499 stranded perfect matches

           **********************                                                      ***********************           
CUUACAGAGAUCUUUGGCAUUCUGUCCACCUCCUCUCUCUAUAUUUAUGUGUAAUAAGUGUACGUAUCUACGGUGUGUUUCGUAAGAGGAGGUGGGCAUACUGCCAAUAGAGAUCUGUUAG
((.(((((..(((((((((...((((((((((((((...(((((((((.....)))))))))......(((((......)))))))))))))))))))...)))))).)))..))))).))
-------------UUGGCAUUCUGUCCACCUCC---------------------------------------------------------------------------------------- l=20 a=477 c
-----------------------------------------------------------------------------------------AGGUGGGCAUACUGCCAAUAG----------- l=21 a=0 c*
-------------UUGGCAUUCUGUCCACCUCC---------------------------------------------------------------------------------------- l=20 a=477 ma
-----------------------------------------------------------------------------------------AGGUGGGCAUACUGCCAAUAG----------- l=21 a=0 ma*

------GAGAUCUUUGGCAUUCUGUCCA--------------------------------------------------------------------------------------------- l=22 a=1 
--------GAUCUUUGGCAUUCUGUCCA--------------------------------------------------------------------------------------------- l=20 a=1 
---------AUCUUUGGCAUUCUGUCCACu------------------------------------------------------------------------------------------- l=21 a=1 
----------UCUUUGGCAUUCUGUCCACCa------------------------------------------------------------------------------------------ l=21 a=1 
----------UCUUUGGCAUUCUGUCCACCU------------------------------------------------------------------------------------------ l=21 a=1 
------------UUUGGCAUUCUGUCCACCUCC---------------------------------------------------------------------------------------- l=21 a=8 
------------UUUGGCAUUCUGUCCACCUCa---------------------------------------------------------------------------------------- l=21 a=2 
------------UUUGGCAUUCUGUCCACCUCu---------------------------------------------------------------------------------------- l=21 a=3 
-------------UUGGCAUUCUGUC----------------------------------------------------------------------------------------------- l=13 a=1 
-------------UUGGCAUUCUGUCC---------------------------------------------------------------------------------------------- l=14 a=2 
-------------UUGGCAUUCUGUCCACa------------------------------------------------------------------------------------------- l=17 a=1 
-------------UUGGCAUUCUGUCCACCU------------------------------------------------------------------------------------------ l=18 a=1 
-------------UUGGCAUUCUGUCCACCUC----------------------------------------------------------------------------------------- l=19 a=4 
-------------UUGGCAUUCUGUCCACCUu----------------------------------------------------------------------------------------- l=19 a=2 
-------------UUGGCAUUCUGUCCACCUCu---------------------------------------------------------------------------------------- l=20 a=210 
-------------UUGGCAUUCUGUCCACCUCC---------------------------------------------------------------------------------------- l=20 a=477 (c,ma)
-------------UUGGCAUUCUGUCCACCUCa---------------------------------------------------------------------------------------- l=20 a=57 
-------------UUGGCAcUCUGUCCACCUCC---------------------------------------------------------------------------------------- l=20 a=2 
-------------UUGGCAUUCUGUCCgCCUCC---------------------------------------------------------------------------------------- l=20 a=2 
-------------UUGGCAUUCgGUCCACCUCC---------------------------------------------------------------------------------------- l=20 a=1 
-------------UUGGCAUUCcGUCCACCUCC---------------------------------------------------------------------------------------- l=20 a=2 
-------------UUGGCAUUCUGcCCACCUCC---------------------------------------------------------------------------------------- l=20 a=2 
-------------cUGGCAUUCUGUCCACCUCC---------------------------------------------------------------------------------------- l=20 a=1 
-------------UaGGCAUUCUGUCCACCUCC---------------------------------------------------------------------------------------- l=20 a=1 
-------------UUGGCAUUCUGUCCACCcCC---------------------------------------------------------------------------------------- l=20 a=1 
-------------UUGGCAgUCUGUCCACCUCC---------------------------------------------------------------------------------------- l=20 a=2 
-------------UUGGCAUUCaGUCCACCUCC---------------------------------------------------------------------------------------- l=20 a=2 
-------------UUGuCAUUCUGUCCACCUCC---------------------------------------------------------------------------------------- l=20 a=1 
-------------UUGGCAUUCUGUCCACCUCg---------------------------------------------------------------------------------------- l=20 a=1 
-------------UUGGaAUUCUGUCCACCUCC---------------------------------------------------------------------------------------- l=20 a=1 
-------------UUGGCAUUCUGUuCACCUCC---------------------------------------------------------------------------------------- l=20 a=1 
-------------aUGGCAUUCUGUCCACCUCC---------------------------------------------------------------------------------------- l=20 a=1 
-------------UUGGCgUUCUGUCCACCUCC---------------------------------------------------------------------------------------- l=20 a=1 
-------------UUGGCAUUCUGUCCACCUCCU--------------------------------------------------------------------------------------- l=21 a=3 
-------------UUGGCAUUCUGaCCACCUCCU--------------------------------------------------------------------------------------- l=21 a=1 
-------------UUGGCAUUCUGUCCACCUCuUC-------------------------------------------------------------------------------------- l=22 a=2 
-------------UUGGCAUUCUGUCCACCUCCUuU------------------------------------------------------------------------------------- l=23 a=3 

mb-01011
ax-1011011
ku-11
ss-111111111110
fn-111
```
