## Supplementary material for "Comprehensive re-analysis of hairpin RNAs in fungi reveals ancestral links": File S1: MI0001007.ath-MIR395a.SRR9216049.txt

```
species:   Artha
pid:       MI0001007
parent:    ath-MIR395a
paralog:   
locus:     1:9363196-9363288
matures:   ['CUGAAGUGUUUGGGGGAACUC', 'GUUCCUCUGAGCACUUCAUUG']
srr:       SRR9216049
genome:    /Users/jax/+Genomes/Plant_genomes/Artha.TAIR10_chr_all.fa
alignment: /media/data/njohnson/+SeqLibraries/FunHP_libraries/Artha.SRR9216049.cram
call:      samtools view /media/data/njohnson/+SeqLibraries/FunHP_libraries/Artha.SRR9216049.cram 1:9363196-9363288

0 out of bounds
31 alignments
31 proper strand
30 stranded perfect matches

          **********************                             **********************          
AUGUCUCCUAGAGUUCCUCUGAGCACUUCAUUGGGGAUACAAUUUUUCUAAAUGAUUAUCCACUGAAGUGUUUGGGGGAACUCCCGGACCCAU
(((..(((..((((((((((((((((((((.((((......((((....)))).....)))).))))))))))))))))))))..)))..)))
--------------------------------------------------------------CUGAAGUGUUUGGGGGAACUC---------- l=21 a=0 c
------------GUUCCUCUGAGCACUUCAUUG------------------------------------------------------------ l=21 a=10 c*
------------GUUCCUCUGAGCACUUCAUU------------------------------------------------------------- l=20 a=18 ma
---------------------------------------------------------------UGAAGUGUUUGGGGGAACUC---------- l=20 a=0 ma*

------------GUUCCUCUGAGCACUUC---------------------------------------------------------------- l=17 a=1 
------------GUUCCUCUGAGCACUUCA--------------------------------------------------------------- l=18 a=1 
------------GUUCCUCUGAGCACUUCAUU------------------------------------------------------------- l=20 a=18 (ma)
------------GUUCCUCUGAGCACUUCAUUG------------------------------------------------------------ l=21 a=10 (c*)
------------GUUCCUCUGAGCACUUCAUUa------------------------------------------------------------ l=21 a=1 

mb-01011
ax-1011111
ku-01
ss-111111111110
fn-111
```
