## Supplementary material for "Comprehensive re-analysis of hairpin RNAs in fungi reveals ancestral links": File S1: MI0001008.ath-MIR395b.SRR9216049.txt

```
species:   Artha
pid:       MI0001008
parent:    ath-MIR395b
paralog:   
locus:     1:9364471-9364570
matures:   ['CUGAAGUGUUUGGGGGGACUC', 'GUUCCCUUUAACGCUUCAUUG']
srr:       SRR9216049
genome:    /Users/jax/+Genomes/Plant_genomes/Artha.TAIR10_chr_all.fa
alignment: /media/data/njohnson/+SeqLibraries/FunHP_libraries/Artha.SRR9216049.cram
call:      samtools view /media/data/njohnson/+SeqLibraries/FunHP_libraries/Artha.SRR9216049.cram 1:9364471-9364570

0 out of bounds
10 alignments
10 proper strand
7 stranded perfect matches

          **********************                                    **********************          
AUGUCCCCAUGAGUUCCCUUUAACGCUUCAUUGUUAAAUACUCAAAGCCACAUUGGUUUGUAUACAACACUGAAGUGUUUGGGGGGACUCUUGGUGUCAU
(((.(.(((.((((((((((.(((((((((.((((..((((...((((((...))))))))))..)))).))))))))).)))))))))).))).).)))
---------------------------------------------------------------------CUGAAGUGUUUGGGGGGACUC---------- l=21 a=0 c
------------GUUCCCUUUAACGCUUCAUUG------------------------------------------------------------------- l=21 a=2 c*
------------GUUCCCUUUAACGCUUCAUU-------------------------------------------------------------------- l=20 a=5 ma
----------------------------------------------------------------------UGAAGUGUUUGGGGGGACUC---------- l=20 a=0 ma*

------------GUUCCCUUUAACGCUUCAUc-------------------------------------------------------------------- l=20 a=2 
------------GUUCCCUUUAACGCUUCAUU-------------------------------------------------------------------- l=20 a=5 (ma)
------------GUUCCCUUUAACGCUUCAUUG------------------------------------------------------------------- l=21 a=2 (c*)
------------GUUCCCUUUAACGCUUCAUUa------------------------------------------------------------------- l=21 a=1 

mb-01011
ax-1011011
ku-01
ss-111111111110
fn-111
```
