## Supplementary material for "Comprehensive re-analysis of hairpin RNAs in fungi reveals ancestral links": File S1: MI0001008.ath-MIR395b.SRR9216050.txt

```
species:   Artha
pid:       MI0001008
parent:    ath-MIR395b
paralog:   
locus:     1:9364471-9364570
matures:   ['CUGAAGUGUUUGGGGGGACUC', 'GUUCCCUUUAACGCUUCAUUG']
srr:       SRR9216050
genome:    /Users/jax/+Genomes/Plant_genomes/Artha.TAIR10_chr_all.fa
alignment: /media/data/njohnson/+SeqLibraries/FunHP_libraries/Artha.SRR9216050.cram
call:      samtools view /media/data/njohnson/+SeqLibraries/FunHP_libraries/Artha.SRR9216050.cram 1:9364471-9364570

0 out of bounds
30 alignments
30 proper strand
27 stranded perfect matches

          **********************                                    **********************          
AUGUCCCCAUGAGUUCCCUUUAACGCUUCAUUGUUAAAUACUCAAAGCCACAUUGGUUUGUAUACAACACUGAAGUGUUUGGGGGGACUCUUGGUGUCAU
(((.(.(((.((((((((((.(((((((((.((((..((((...((((((...))))))))))..)))).))))))))).)))))))))).))).).)))
---------------------------------------------------------------------CUGAAGUGUUUGGGGGGACUC---------- l=21 a=3 c
------------GUUCCCUUUAACGCUUCAUUG------------------------------------------------------------------- l=21 a=3 c*
------------GUUCCCUUUAACGCUUCAUU-------------------------------------------------------------------- l=20 a=19 ma
----------------------------------------------------------------------UGAAGUGUUUGGGGGGACUC---------- l=20 a=1 ma*

------------GUUCCCUUUAACGCUUCAUU-------------------------------------------------------------------- l=20 a=19 (ma)
------------GUUCCCUaUAACGCUUCAUU-------------------------------------------------------------------- l=20 a=1 
------------GUUCCCUUUAACGCUUCAUUc------------------------------------------------------------------- l=21 a=1 
------------GUUCCCUUUAACGCUUCAUUG------------------------------------------------------------------- l=21 a=3 (c*)
-------------------UUAACGCUUCAUU-------------------------------------------------------------------- l=13 a=1 
---------------------------------------------------------------------CUGAAGUGUUUGGGGGGACUC---------- l=21 a=3 (c)
---------------------------------------------------------------------CUGAAGUGUUUGGGGGGACUCc--------- l=22 a=1 
----------------------------------------------------------------------UGAAGUGUUUGGGGGGACUC---------- l=20 a=1 (ma*)

mb-01111
ax-1111111
ku-01
ss-111111111111
fn-111
```
