## Supplementary material for "Comprehensive re-analysis of hairpin RNAs in fungi reveals ancestral links": File S1: MI0001008.ath-MIR395b.SRR9216053.txt

```
species:   Artha
pid:       MI0001008
parent:    ath-MIR395b
paralog:   
locus:     1:9364471-9364570
matures:   ['CUGAAGUGUUUGGGGGGACUC', 'GUUCCCUUUAACGCUUCAUUG']
srr:       SRR9216053
genome:    /Users/jax/+Genomes/Plant_genomes/Artha.TAIR10_chr_all.fa
alignment: /media/data/njohnson/+SeqLibraries/FunHP_libraries/Artha.SRR9216053.cram
call:      samtools view /media/data/njohnson/+SeqLibraries/FunHP_libraries/Artha.SRR9216053.cram 1:9364471-9364570

0 out of bounds
23 alignments
23 proper strand
20 stranded perfect matches

          **********************                                    **********************          
AUGUCCCCAUGAGUUCCCUUUAACGCUUCAUUGUUAAAUACUCAAAGCCACAUUGGUUUGUAUACAACACUGAAGUGUUUGGGGGGACUCUUGGUGUCAU
(((.(.(((.((((((((((.(((((((((.((((..((((...((((((...))))))))))..)))).))))))))).)))))))))).))).).)))
---------------------------------------------------------------------CUGAAGUGUUUGGGGGGACUC---------- l=21 a=0 c
------------GUUCCCUUUAACGCUUCAUUG------------------------------------------------------------------- l=21 a=6 c*
------------GUUCCCUUUAACGCUUCAUU-------------------------------------------------------------------- l=20 a=13 ma
----------------------------------------------------------------------UGAAGUGUUUGGGGGGACUC---------- l=20 a=0 ma*

------------GUUCCCUUUAACGCUUCAU--------------------------------------------------------------------- l=19 a=1 
------------GUUCCCUUUAACGCUUCAUU-------------------------------------------------------------------- l=20 a=13 (ma)
------------GcUCCCUUUAACGCUUCAUU-------------------------------------------------------------------- l=20 a=1 
------------GUgCCCUUUAACGCUUCAUU-------------------------------------------------------------------- l=20 a=1 
------------GUUCCCUUUAACGCUUCAUa-------------------------------------------------------------------- l=20 a=1 
------------GUUCCCUUUAACGCUUCAUUG------------------------------------------------------------------- l=21 a=6 (c*)

mb-01011
ax-1011111
ku-01
ss-111111111110
fn-111
```
