## Supplementary material for "Comprehensive re-analysis of hairpin RNAs in fungi reveals ancestral links": File S1: MI0001009.ath-MIR395c.SRR9216049.txt

```
species:   Artha
pid:       MI0001009
parent:    ath-MIR395c
paralog:   
locus:     1:9367080-9367179
matures:   ['CUGAAGUGUUUGGGGGGACUC', 'GUUCCCUUUAACGCUUCAUUG']
srr:       SRR9216049
genome:    /Users/jax/+Genomes/Plant_genomes/Artha.TAIR10_chr_all.fa
alignment: /media/data/njohnson/+SeqLibraries/FunHP_libraries/Artha.SRR9216049.cram
call:      samtools view /media/data/njohnson/+SeqLibraries/FunHP_libraries/Artha.SRR9216049.cram 1:9367080-9367179

0 out of bounds
15 alignments
15 proper strand
13 stranded perfect matches

          **********************                                    **********************          
AUGUCCACAUGAGUUCCCUUUAACGCUUCAUUGUUGAAUACUCAAAGCCACAUUGGUUUGUAUAUAACACUGAAGUGUUUGGGGGGACUCUUGGUGUCAU
(((.(..((.((((((((((.(((((((((.(((((.((((...((((((...)))))))))).))))).))))))))).)))))))))).))..).)))
---------------------------------------------------------------------CUGAAGUGUUUGGGGGGACUC---------- l=21 a=0 c
------------GUUCCCUUUAACGCUUCAUUG------------------------------------------------------------------- l=21 a=5 c*
------------GUUCCCUUUAACGCUUCAUU-------------------------------------------------------------------- l=20 a=8 ma
----------------------------------------------------------------------UGAAGUGUUUGGGGGGACUC---------- l=20 a=0 ma*

------------GUUCCCUUUAACGCUUCAUU-------------------------------------------------------------------- l=20 a=8 (ma)
------------GUUCCCUUUAACGCUUCAUc-------------------------------------------------------------------- l=20 a=1 
------------GUUCCCUUUAACGCUUCAUUG------------------------------------------------------------------- l=21 a=5 (c*)
------------GUUCCCUUUAACGCUUCAUUa------------------------------------------------------------------- l=21 a=1 

mb-01011
ax-1011111
ku-01
ss-111111111110
fn-111
```
