## Supplementary material for "Comprehensive re-analysis of hairpin RNAs in fungi reveals ancestral links": File S1: MI0001009.ath-MIR395c.SRR9216050.txt

```
species:   Artha
pid:       MI0001009
parent:    ath-MIR395c
paralog:   
locus:     1:9367080-9367179
matures:   ['CUGAAGUGUUUGGGGGGACUC', 'GUUCCCUUUAACGCUUCAUUG']
srr:       SRR9216050
genome:    /Users/jax/+Genomes/Plant_genomes/Artha.TAIR10_chr_all.fa
alignment: /media/data/njohnson/+SeqLibraries/FunHP_libraries/Artha.SRR9216050.cram
call:      samtools view /media/data/njohnson/+SeqLibraries/FunHP_libraries/Artha.SRR9216050.cram 1:9367080-9367179

0 out of bounds
0 alignments
0 proper strand
0 stranded perfect matches

          ***********************                                  ***********************          
AUGUCCACAUGAGUUCCCUUUAACGCUUCAUUGUUGAAUACUCAAAGCCACAUUGGUUUGUAUAUAACACUGAAGUGUUUGGGGGGACUCUUGGUGUCAU
(((.(..((.((((((((((.(((((((((.(((((.((((...((((((...)))))))))).))))).))))))))).)))))))))).))..).)))
---------------------------------------------------------------------CUGAAGUGUUUGGGGGGACUC---------- l=21 a=0 c
------------GUUCCCUUUAACGCUUCAUUG------------------------------------------------------------------- l=21 a=0 c*
---------------------------------------------------------------------CUGAAGUGUUUGGGGGGACUC---------- l=21 a=0 ma
------------GUUCCCUUUAACGCUUCAUUG------------------------------------------------------------------- l=21 a=0 ma*


No alignments to locus

mb-01011
ax-1011011
ku-01
ss-000110011100
fn-001
```
