## Supplementary material for "Comprehensive re-analysis of hairpin RNAs in fungi reveals ancestral links": File S1: MI0001009.ath-MIR395c.SRR9216053.txt

```
species:   Artha
pid:       MI0001009
parent:    ath-MIR395c
paralog:   
locus:     1:9367080-9367179
matures:   ['CUGAAGUGUUUGGGGGGACUC', 'GUUCCCUUUAACGCUUCAUUG']
srr:       SRR9216053
genome:    /Users/jax/+Genomes/Plant_genomes/Artha.TAIR10_chr_all.fa
alignment: /media/data/njohnson/+SeqLibraries/FunHP_libraries/Artha.SRR9216053.cram
call:      samtools view /media/data/njohnson/+SeqLibraries/FunHP_libraries/Artha.SRR9216053.cram 1:9367080-9367179

0 out of bounds
115 alignments
115 proper strand
90 stranded perfect matches

          ***********************                                  ***********************          
AUGUCCACAUGAGUUCCCUUUAACGCUUCAUUGUUGAAUACUCAAAGCCACAUUGGUUUGUAUAUAACACUGAAGUGUUUGGGGGGACUCUUGGUGUCAU
(((.(..((.((((((((((.(((((((((.(((((.((((...((((((...)))))))))).))))).))))))))).)))))))))).))..).)))
---------------------------------------------------------------------CUGAAGUGUUUGGGGGGACUC---------- l=21 a=63 c
------------GUUCCCUUUAACGCUUCAUUG------------------------------------------------------------------- l=21 a=4 c*
---------------------------------------------------------------------CUGAAGUGUUUGGGGGGACUC---------- l=21 a=63 ma
------------GUUCCCUUUAACGCUUCAUUG------------------------------------------------------------------- l=21 a=4 ma*

------------GUUCCCUUUAACGCUUCAUU-------------------------------------------------------------------- l=20 a=16 
------------GUUCCCUUUAACGCUUCAUa-------------------------------------------------------------------- l=20 a=2 
------------GUUCCCUUUAACGCUUCAUc-------------------------------------------------------------------- l=20 a=2 
------------GUUCCCUUUAACGCUUCAUUG------------------------------------------------------------------- l=21 a=4 (c*,ma*)
------------GUUCCCUUUAAgGCUUCAUUG------------------------------------------------------------------- l=21 a=1 
---------------------------------------------------------------------CUGAgGUGUUUGGGGGGACUC---------- l=21 a=2 
---------------------------------------------------------------------CUGAAGUGUUUGGGGGGACUu---------- l=21 a=12 
---------------------------------------------------------------------CUGAAGUGUUUGGGGGGACUC---------- l=21 a=63 (c,ma)
---------------------------------------------------------------------CUGAAGUGUUUGGGGGGACUa---------- l=21 a=2 
---------------------------------------------------------------------CUGAAGUGUUUaGGGGGACUC---------- l=21 a=1 
---------------------------------------------------------------------CUGAAGUGgUUGGGGGGACUC---------- l=21 a=1 
---------------------------------------------------------------------CUGAAGUGUcUGGGGGGACUC---------- l=21 a=1 
---------------------------------------------------------------------CUGgAGUGUUUGGGGGGACUC---------- l=21 a=1 
---------------------------------------------------------------------CUGAAGUGUUUGGGGGGACUCU--------- l=22 a=2 
---------------------------------------------------------------------CUGAAGUGUUUGGGGGGACUCUU-------- l=23 a=1 
----------------------------------------------------------------------UGAAGUGUUUGGGGGGACUC---------- l=20 a=3 
-------------------------------------------------------------------------------UGGGGGGACUCUUGGU----- l=16 a=1 

mb-01111
ax-1111111
ku-01
ss-111111111111
fn-111
```
