## Supplementary material for "Comprehensive re-analysis of hairpin RNAs in fungi reveals ancestral links": File S1: MI0001010.ath-MIR395d.SRR9216049.txt

```
species:   Artha
pid:       MI0001010
parent:    ath-MIR395d
paralog:   
locus:     1:26269979-26270078
matures:   ['CUGAAGUGUUUGGGGGAACUC', 'GUUCUCCUGAACACUUCAUUG']
srr:       SRR9216049
genome:    /Users/jax/+Genomes/Plant_genomes/Artha.TAIR10_chr_all.fa
alignment: /media/data/njohnson/+SeqLibraries/FunHP_libraries/Artha.SRR9216049.cram
call:      samtools view /media/data/njohnson/+SeqLibraries/FunHP_libraries/Artha.SRR9216049.cram 1:26269979-26270078

0 out of bounds
103 alignments
103 proper strand
84 stranded perfect matches

          ***********************                                  ***********************          
AUGUCCUCUAGAGUUCUCCUGAACACUUCAUUGGAAAUUUGUUAUUCAGUAAGCUAACAGUUAAUUCCACUGAAGUGUUUGGGGGAACUCCCGAUGUCAU
(((.(.((..((((((((((((((((((((.(((((..((((((..........))))))....))))).))))))))))))))))))))..)).).)))
---------------------------------------------------------------------CUGAAGUGUUUGGGGGAACUC---------- l=21 a=65 c
------------GUUCUCCUGAACACUUCAUUG------------------------------------------------------------------- l=21 a=6 c*
---------------------------------------------------------------------CUGAAGUGUUUGGGGGAACUC---------- l=21 a=65 ma
------------GUUCUCCUGAACACUUCAUUG------------------------------------------------------------------- l=21 a=6 ma*

-----------------------------------------------------------------------GAAGUGUUUGGGGGAAC------------ l=17 a=2 
-----------------------------------------------------------------------GAAGUGUUUGGGGGAACUCCC-------- l=21 a=1 
----------------------------------------------------------------------UGAAGUGUUUGGGGGAACUCC--------- l=21 a=1 
---------------------------------------------------------------------CUGAAGUGUUUGGGGGAACU----------- l=20 a=3 
---------------------------------------------------------------------CUGAAGUGUUUGGGGGAACc----------- l=20 a=2 
---------------------------------------------------------------------CUGAAGUGUUUGGGGGAACUC---------- l=21 a=65 (c,ma)
---------------------------------------------------------------------CUGAAGUGUUUGGGGGAACUa---------- l=21 a=2 
---------------------------------------------------------------------CUGAAGUGUUUGGGGGAACUu---------- l=21 a=8 
---------------------------------------------------------------------CUGAAGUGUUUGGGGaAACUC---------- l=21 a=1 
---------------------------------------------------------------------CUGAAGUGUUUGGGGGAgCUC---------- l=21 a=1 
---------------------------------------------------------------------CUGAAaUGUUUGGGGGAACUC---------- l=21 a=1 
---------------------------------------------------------------------CUGAAGUGUUUGGGGGAACUCC--------- l=22 a=2 
---------------------------------------------------------------------CUGAAGUGUUUGGGGGAACUCu--------- l=22 a=1 
---------------------------------------------------------------------CUGAAGUGUUUGGGGGAACUCa--------- l=22 a=1 
---------------------------------------------------------------------CUGAAGUGUUUGGGGGAACUCCu-------- l=23 a=2 
------------GUUCUCCUGAACACUUCAUU-------------------------------------------------------------------- l=20 a=3 
------------GUUCUCCUGAACACUUCAUUG------------------------------------------------------------------- l=21 a=6 (c*,ma*)
------UCUAGAGUUCUCCUGAACACU------------------------------------------------------------------------- l=21 a=1 

mb-01111
ax-1111111
ku-01
ss-111111111111
fn-111
```
