## Supplementary material for "Comprehensive re-analysis of hairpin RNAs in fungi reveals ancestral links": File S1: MI0001010.ath-MIR395d.SRR9216050.txt

```
species:   Artha
pid:       MI0001010
parent:    ath-MIR395d
paralog:   
locus:     1:26269979-26270078
matures:   ['CUGAAGUGUUUGGGGGAACUC', 'GUUCUCCUGAACACUUCAUUG']
srr:       SRR9216050
genome:    /Users/jax/+Genomes/Plant_genomes/Artha.TAIR10_chr_all.fa
alignment: /media/data/njohnson/+SeqLibraries/FunHP_libraries/Artha.SRR9216050.cram
call:      samtools view /media/data/njohnson/+SeqLibraries/FunHP_libraries/Artha.SRR9216050.cram 1:26269979-26270078

0 out of bounds
74 alignments
74 proper strand
59 stranded perfect matches

          ***********************                                  ***********************          
AUGUCCUCUAGAGUUCUCCUGAACACUUCAUUGGAAAUUUGUUAUUCAGUAAGCUAACAGUUAAUUCCACUGAAGUGUUUGGGGGAACUCCCGAUGUCAU
(((.(.((..((((((((((((((((((((.(((((..((((((..........))))))....))))).))))))))))))))))))))..)).).)))
---------------------------------------------------------------------CUGAAGUGUUUGGGGGAACUC---------- l=21 a=52 c
------------GUUCUCCUGAACACUUCAUUG------------------------------------------------------------------- l=21 a=0 c*
---------------------------------------------------------------------CUGAAGUGUUUGGGGGAACUC---------- l=21 a=52 ma
------------GUUCUCCUGAACACUUCAUUG------------------------------------------------------------------- l=21 a=0 ma*

-----------------------------------------------------------------------GAAGUGUUUGGGGGAACU----------- l=18 a=1 
----------------------------------------------------------------------UGAAGUGUUUGGGGGAACU----------- l=19 a=2 
---------------------------------------------------------------------CUGAAGUGUUUGGGGGA-------------- l=17 a=1 
---------------------------------------------------------------------CUGAAGUGUUUGGGGGAACU----------- l=20 a=1 
---------------------------------------------------------------------CUGAAGUGUUUGGGGGAACc----------- l=20 a=1 
---------------------------------------------------------------------CUGAAGUGUUUGGGGGAACUC---------- l=21 a=52 (c,ma)
---------------------------------------------------------------------CUGAAGUGUUUGGGGGAACUa---------- l=21 a=3 
---------------------------------------------------------------------CUGAAGUGUUUGGGGGAACUu---------- l=21 a=5 
---------------------------------------------------------------------CUGAAGUGUcUGGGGGAACUC---------- l=21 a=2 
---------------------------------------------------------------------CUGAAGUGUgUGGGGGAACUC---------- l=21 a=1 
---------------------------------------------------------------------CUGgAGUGUUUGGGGGAACUC---------- l=21 a=1 
---------------------------------------------------------------------gUGAAGUGUUUGGGGGAACUC---------- l=21 a=1 
---------------------------------------------------------------------CUGAAGUGUUUGGGGGAACUCC--------- l=22 a=2 
------------GUUCUCCUGAACACUUCAUUc------------------------------------------------------------------- l=21 a=1 

mb-01111
ax-1011111
ku-01
ss-111111111110
fn-111
```
