## Supplementary material for "Comprehensive re-analysis of hairpin RNAs in fungi reveals ancestral links": File S1: MI0001010.ath-MIR395d.SRR9216053.txt

```
species:   Artha
pid:       MI0001010
parent:    ath-MIR395d
paralog:   
locus:     1:26269979-26270078
matures:   ['CUGAAGUGUUUGGGGGAACUC', 'GUUCUCCUGAACACUUCAUUG']
srr:       SRR9216053
genome:    /Users/jax/+Genomes/Plant_genomes/Artha.TAIR10_chr_all.fa
alignment: /media/data/njohnson/+SeqLibraries/FunHP_libraries/Artha.SRR9216053.cram
call:      samtools view /media/data/njohnson/+SeqLibraries/FunHP_libraries/Artha.SRR9216053.cram 1:26269979-26270078

0 out of bounds
149 alignments
149 proper strand
114 stranded perfect matches

          ***********************                                  ***********************          
AUGUCCUCUAGAGUUCUCCUGAACACUUCAUUGGAAAUUUGUUAUUCAGUAAGCUAACAGUUAAUUCCACUGAAGUGUUUGGGGGAACUCCCGAUGUCAU
(((.(.((..((((((((((((((((((((.(((((..((((((..........))))))....))))).))))))))))))))))))))..)).).)))
---------------------------------------------------------------------CUGAAGUGUUUGGGGGAACUC---------- l=21 a=83 c
------------GUUCUCCUGAACACUUCAUUG------------------------------------------------------------------- l=21 a=4 c*
---------------------------------------------------------------------CUGAAGUGUUUGGGGGAACUC---------- l=21 a=83 ma
------------GUUCUCCUGAACACUUCAUUG------------------------------------------------------------------- l=21 a=4 ma*

-------------------------------------------------------------------------AGUGUUUGGGGGAACUCCu-------- l=19 a=1 
------------------------------------------------------------------------AAGUGUUUGGGGGAACUCCC-------- l=20 a=1 
------------------------------------------------------------------------AAGUGUUUGGGGGAACUCCu-------- l=20 a=1 
-----------------------------------------------------------------------GAAGUGUUUGGGGGAAC------------ l=17 a=3 
----------------------------------------------------------------------UGAAGUGUUUGGGGGAACUC---------- l=20 a=1 
----------------------------------------------------------------------UGAAGUGUUUGGGGGAACUCC--------- l=21 a=4 
----------------------------------------------------------------------UGAAGUGUUUGGGGGAACUCu--------- l=21 a=1 
----------------------------------------------------------------------UGAAGUGUUUGGGGGAACUCa--------- l=21 a=1 
---------------------------------------------------------------------CUGAAGUGUUUGGGGGAA------------- l=18 a=1 
---------------------------------------------------------------------CUGAAGUGUUUGGGGGAACU----------- l=20 a=3 
---------------------------------------------------------------------CUGAAGUGUUUGGGGGAACUC---------- l=21 a=83 (c,ma)
---------------------------------------------------------------------CUGAAGUGUUUGGGGGAACUu---------- l=21 a=15 
---------------------------------------------------------------------CUGAgGUGUUUGGGGGAACUC---------- l=21 a=1 
---------------------------------------------------------------------CUGAAGUGUUUGGGGGAACUa---------- l=21 a=7 
---------------------------------------------------------------------CaGAAGUGUUUGGGGGAACUC---------- l=21 a=1 
---------------------------------------------------------------------CUGAAGUGUUUGcGGGAACUC---------- l=21 a=1 
---------------------------------------------------------------------CUGAAGUGUUUGGGGGAACUCu--------- l=22 a=3 
---------------------------------------------------------------------CUGAAGUGUUUGGGGGAACUuC--------- l=22 a=1 
---------------------------------------------------------------------CUGAAGUGUUUGGGGGAACUCC--------- l=22 a=6 
---------------------------------------------------------------------CUGAAGUGUUUGGGGGgACUCC--------- l=22 a=1 
------------GUUCUCCUGAACACUUCAUU-------------------------------------------------------------------- l=20 a=6 
------------GUUCUCCUGAACACUUCAUUG------------------------------------------------------------------- l=21 a=4 (c*,ma*)
------UCUAGAGUUCUCCUGAACACc------------------------------------------------------------------------- l=21 a=1 
------UCUAGAGUUCUCCUGAACACU------------------------------------------------------------------------- l=21 a=2 

mb-01111
ax-1111011
ku-01
ss-111111111111
fn-111
```
