## Supplementary material for "Comprehensive re-analysis of hairpin RNAs in fungi reveals ancestral links": File S1: MI0001011.ath-MIR395e.SRR9216049.txt

```
species:   Artha
pid:       MI0001011
parent:    ath-MIR395e
paralog:   
locus:     1:26272776-26272870
matures:   ['CUGAAGUGUUUGGGGGAACUC', 'GUUCCUCUGAGCACUUCAUUG']
srr:       SRR9216049
genome:    /Users/jax/+Genomes/Plant_genomes/Artha.TAIR10_chr_all.fa
alignment: /media/data/njohnson/+SeqLibraries/FunHP_libraries/Artha.SRR9216049.cram
call:      samtools view /media/data/njohnson/+SeqLibraries/FunHP_libraries/Artha.SRR9216049.cram 1:26272776-26272870

0 out of bounds
42 alignments
42 proper strand
36 stranded perfect matches

          **********************                               **********************          
AUGUUUUCUAGAGUUCCUCUGAGCACUUCAUUGGAGAUACAAUUUUUUAUAAAAUAGUUUUCUACUGAAGUGUUUGGGGGAACUCCCGGGCUGAU
..........((((((((((((((((((((.((((((.((.(((((....))))).)))))))).))))))))))))))))))))..........
----------------------------------------------------------------CUGAAGUGUUUGGGGGAACUC---------- l=21 a=0 c
------------GUUCCUCUGAGCACUUCAUUG-------------------------------------------------------------- l=21 a=10 c*
------------GUUCCUCUGAGCACUUCAUU--------------------------------------------------------------- l=20 a=24 ma
-----------------------------------------------------------------UGAAGUGUUUGGGGGAACUC---------- l=20 a=0 ma*

--------------------------------------------------------------------AGUGUUUGGGGGAACUCCCGG------ l=21 a=1 
------------GUUCCUCUGgGCACUUCAUU--------------------------------------------------------------- l=20 a=1 
------------GUUCCUCUGAGCACUUCAUU--------------------------------------------------------------- l=20 a=24 (ma)
------------GUUCCUCUGAGCACUUCAUc--------------------------------------------------------------- l=20 a=4 
------------GUUCCUCUGAGCACUUCAUUG-------------------------------------------------------------- l=21 a=10 (c*)
------------GUUCCUCUGAGCACUUCAUUc-------------------------------------------------------------- l=21 a=1 
--------UAGAGUUCCUCUGAGCACUUC------------------------------------------------------------------ l=21 a=1 

mb-01111
ax-1011111
ku-01
ss-111111111110
fn-111
```
