## Supplementary material for "Comprehensive re-analysis of hairpin RNAs in fungi reveals ancestral links": File S1: MI0001011.ath-MIR395e.SRR9216050.txt

```
species:   Artha
pid:       MI0001011
parent:    ath-MIR395e
paralog:   
locus:     1:26272776-26272870
matures:   ['CUGAAGUGUUUGGGGGAACUC', 'GUUCCUCUGAGCACUUCAUUG']
srr:       SRR9216050
genome:    /Users/jax/+Genomes/Plant_genomes/Artha.TAIR10_chr_all.fa
alignment: /media/data/njohnson/+SeqLibraries/FunHP_libraries/Artha.SRR9216050.cram
call:      samtools view /media/data/njohnson/+SeqLibraries/FunHP_libraries/Artha.SRR9216050.cram 1:26272776-26272870

0 out of bounds
18 alignments
18 proper strand
15 stranded perfect matches

          ***********************                             ***********************          
AUGUUUUCUAGAGUUCCUCUGAGCACUUCAUUGGAGAUACAAUUUUUUAUAAAAUAGUUUUCUACUGAAGUGUUUGGGGGAACUCCCGGGCUGAU
..........((((((((((((((((((((.((((((.((.(((((....))))).)))))))).))))))))))))))))))))..........
----------------------------------------------------------------CUGAAGUGUUUGGGGGAACUC---------- l=21 a=0 c
------------GUUCCUCUGAGCACUUCAUUG-------------------------------------------------------------- l=21 a=10 c*
------------GUUCCUCUGAGCACUUCAUUG-------------------------------------------------------------- l=21 a=10 ma
----------------------------------------------------------------CUGAAGUGUUUGGGGGAACUC---------- l=21 a=0 ma*

------------GUUCCUCUGAGCACUUCAUU--------------------------------------------------------------- l=20 a=5 
------------GcUCCUCUGAGCACUUCAUU--------------------------------------------------------------- l=20 a=1 
------------GUUCCUCUGAGCuCUUCAUU--------------------------------------------------------------- l=20 a=1 
------------GUUCCUCUGAGCACUUCAUc--------------------------------------------------------------- l=20 a=1 
------------GUUCCUCUGAGCACUUCAUUG-------------------------------------------------------------- l=21 a=10 (c*,ma)

mb-01011
ax-1011111
ku-01
ss-111111111110
fn-111
```
