## Supplementary material for "Comprehensive re-analysis of hairpin RNAs in fungi reveals ancestral links": File S1: MI0001011.ath-MIR395e.SRR9216053.txt

```
species:   Artha
pid:       MI0001011
parent:    ath-MIR395e
paralog:   
locus:     1:26272776-26272870
matures:   ['CUGAAGUGUUUGGGGGAACUC', 'GUUCCUCUGAGCACUUCAUUG']
srr:       SRR9216053
genome:    /Users/jax/+Genomes/Plant_genomes/Artha.TAIR10_chr_all.fa
alignment: /media/data/njohnson/+SeqLibraries/FunHP_libraries/Artha.SRR9216053.cram
call:      samtools view /media/data/njohnson/+SeqLibraries/FunHP_libraries/Artha.SRR9216053.cram 1:26272776-26272870

0 out of bounds
40 alignments
40 proper strand
32 stranded perfect matches

          ***********************                             ***********************          
AUGUUUUCUAGAGUUCCUCUGAGCACUUCAUUGGAGAUACAAUUUUUUAUAAAAUAGUUUUCUACUGAAGUGUUUGGGGGAACUCCCGGGCUGAU
..........((((((((((((((((((((.((((((.((.(((((....))))).)))))))).))))))))))))))))))))..........
----------------------------------------------------------------CUGAAGUGUUUGGGGGAACUC---------- l=21 a=0 c
------------GUUCCUCUGAGCACUUCAUUG-------------------------------------------------------------- l=21 a=15 c*
------------GUUCCUCUGAGCACUUCAUUG-------------------------------------------------------------- l=21 a=15 ma
----------------------------------------------------------------CUGAAGUGUUUGGGGGAACUC---------- l=21 a=0 ma*

------------GUUCCUCUGAGCACUUCAUU--------------------------------------------------------------- l=20 a=14 
------------GUUCCUCUGAGCACUUCAUUa-------------------------------------------------------------- l=21 a=3 
------------GUUCCUCUGAGCACUUCAUUu-------------------------------------------------------------- l=21 a=3 
------------GUUCCUCUGAGCACUUCAUUG-------------------------------------------------------------- l=21 a=15 (c*,ma)
------------GUUCCUCcGAGCACUUCAUUG-------------------------------------------------------------- l=21 a=1 
-----------AGUUCCUCUGAGCACUUCAUU--------------------------------------------------------------- l=21 a=3 
---------AGAGUUCCUCUGAGCACUUCc----------------------------------------------------------------- l=21 a=1 

mb-01011
ax-1011111
ku-01
ss-111111111110
fn-111
```
