## Supplementary material for "Comprehensive re-analysis of hairpin RNAs in fungi reveals ancestral links": File S1: MI0001012.ath-MIR395f.SRR9216049.txt

```
species:   Artha
pid:       MI0001012
parent:    ath-MIR395f
paralog:   
locus:     1:26273858-26273969
matures:   ['CUGAAGUGUUUGGGGGGACUC', 'GUUCCCUUAAACGCUUCAUUG']
srr:       SRR9216049
genome:    /Users/jax/+Genomes/Plant_genomes/Artha.TAIR10_chr_all.fa
alignment: /media/data/njohnson/+SeqLibraries/FunHP_libraries/Artha.SRR9216049.cram
call:      samtools view /media/data/njohnson/+SeqLibraries/FunHP_libraries/Artha.SRR9216049.cram 1:26273858-26273969

0 out of bounds
16 alignments
16 proper strand
15 stranded perfect matches

          ***********************                                              ***********************          
AUGUCCCCUUGAGUUCCCUUAAACGCUUCAUUGUUCAUACUUUGUUAUCAUCUAUCGAUCGAUCAAUCAAUCUGAUGAACACUGAAGUGUUUGGGGGGACUCUAGGUGACAU
(((((.(((.((((((((((((((((((((.(((((((...(((((((((((....))).))).)).)))....))))))).)))))))))))))))))))).))).)))))
---------------------------------------------------------------------------------CUGAAGUGUUUGGGGGGACUC---------- l=21 a=7 c
------------GUUCCCUUAAACGCUUCAUUG------------------------------------------------------------------------------- l=21 a=3 c*
---------------------------------------------------------------------------------CUGAAGUGUUUGGGGGGACUC---------- l=21 a=7 ma
------------GUUCCCUUAAACGCUUCAUUG------------------------------------------------------------------------------- l=21 a=3 ma*

------------GUUCCCUUAAACGCUUCAU--------------------------------------------------------------------------------- l=19 a=1 
------------GUUCCCUUAAACGCUUCAUU-------------------------------------------------------------------------------- l=20 a=4 
------------GUUCCgUUAAACGCUUCAUU-------------------------------------------------------------------------------- l=20 a=1 
------------GUUCCCUUAAACGCUUCAUUG------------------------------------------------------------------------------- l=21 a=3 (c*,ma*)
---------------------------------------------------------------------------------CUGAAGUGUUUGGGGGGACUC---------- l=21 a=7 (c,ma)

mb-01111
ax-1111111
ku-01
ss-111111111111
fn-111
```
