## Supplementary material for "Comprehensive re-analysis of hairpin RNAs in fungi reveals ancestral links": File S1: MI0001012.ath-MIR395f.SRR9216050.txt

```
species:   Artha
pid:       MI0001012
parent:    ath-MIR395f
paralog:   
locus:     1:26273858-26273969
matures:   ['CUGAAGUGUUUGGGGGGACUC', 'GUUCCCUUAAACGCUUCAUUG']
srr:       SRR9216050
genome:    /Users/jax/+Genomes/Plant_genomes/Artha.TAIR10_chr_all.fa
alignment: /media/data/njohnson/+SeqLibraries/FunHP_libraries/Artha.SRR9216050.cram
call:      samtools view /media/data/njohnson/+SeqLibraries/FunHP_libraries/Artha.SRR9216050.cram 1:26273858-26273969

0 out of bounds
45 alignments
45 proper strand
32 stranded perfect matches

          ***********************                                              ***********************          
AUGUCCCCUUGAGUUCCCUUAAACGCUUCAUUGUUCAUACUUUGUUAUCAUCUAUCGAUCGAUCAAUCAAUCUGAUGAACACUGAAGUGUUUGGGGGGACUCUAGGUGACAU
(((((.(((.((((((((((((((((((((.(((((((...(((((((((((....))).))).)).)))....))))))).)))))))))))))))))))).))).)))))
---------------------------------------------------------------------------------CUGAAGUGUUUGGGGGGACUC---------- l=21 a=25 c
------------GUUCCCUUAAACGCUUCAUUG------------------------------------------------------------------------------- l=21 a=0 c*
---------------------------------------------------------------------------------CUGAAGUGUUUGGGGGGACUC---------- l=21 a=25 ma
------------GUUCCCUUAAACGCUUCAUUG------------------------------------------------------------------------------- l=21 a=0 ma*

------------GUUCCaUUAAACGCUUCAUU-------------------------------------------------------------------------------- l=20 a=1 
------------GUUCCCUUAAgCGCUUCAUU-------------------------------------------------------------------------------- l=20 a=1 
------------GUUCCCUUAAACGCUUCAUc-------------------------------------------------------------------------------- l=20 a=1 
------------GUUCCCUUAAACGCUUCAUU-------------------------------------------------------------------------------- l=20 a=3 
---------------------------------------------------------------------------------CUGAAGUGUUUGGGGGGACU----------- l=20 a=1 
---------------------------------------------------------------------------------CUGAAGUGUUUGGGGGGACa----------- l=20 a=1 
---------------------------------------------------------------------------------CUGAAGUGUUUGGGGGGACUa---------- l=21 a=3 
---------------------------------------------------------------------------------CUGAAGUGUUUGGGGGGACUC---------- l=21 a=25 (c,ma)
---------------------------------------------------------------------------------CUGAAGUGUUUGGGGGGACUu---------- l=21 a=5 
---------------------------------------------------------------------------------CUGAAGUGUUUGGGGGGACUCc--------- l=22 a=1 
----------------------------------------------------------------------------------UGAAGUGUUUGGGGGGACUC---------- l=20 a=2 
-----------------------------------------------------------------------------------GAAGUGUUUGGGGGGACUC---------- l=19 a=1 

mb-01111
ax-1011011
ku-01
ss-111111111110
fn-111
```
