## Supplementary material for "Comprehensive re-analysis of hairpin RNAs in fungi reveals ancestral links": File S1: MI0001013.ath-MIR396a.SRR9216049.txt

```
species:   Artha
pid:       MI0001013
parent:    ath-MIR396a
paralog:   
locus:     2:4142323-4142473
matures:   ['UUCCACAGCUUUCUUGAACUG', 'GUUCAAUAAAGCUGUGGGAAG']
srr:       SRR9216049
genome:    /Users/jax/+Genomes/Plant_genomes/Artha.TAIR10_chr_all.fa
alignment: /media/data/njohnson/+SeqLibraries/FunHP_libraries/Artha.SRR9216049.cram
call:      samtools view /media/data/njohnson/+SeqLibraries/FunHP_libraries/Artha.SRR9216049.cram 2:4142323-4142473

20 out of bounds
12863 alignments
12858 proper strand
10671 stranded perfect matches

        ***********************                                                                                         ***********************        
CUCUGUAUUCUUCCACAGCUUUCUUGAACUGCAAAACUUCUUCAGAUUUUUUUUUUUUUCUUUUGAUAUCUCUUACGCAUAAAAUAGUGAUUUUCUUCAUAUCUCUGCUCGAUUGAUUUGCGGUUCAAUAAAGCUGUGGGAAGAUACAGAC
.((((((((.((((((((((((.((((((((((((.(.((..((((............((....))....................((((......))))...))))...))..).)))))))))))).)))))))))))).)))))))).
----------UUCCACAGCUUUCUUGAACUG------------------------------------------------------------------------------------------------------------------------ l=21 a=8160 c
--------------------------------------------------------------------------------------------------------------------------GUUCAAUAAAGCUGUGGGAAG-------- l=21 a=956 c*
----------UUCCACAGCUUUCUUGAACUG------------------------------------------------------------------------------------------------------------------------ l=21 a=8160 ma
--------------------------------------------------------------------------------------------------------------------------GUUCAAUAAAGCUGUGGGAAG-------- l=21 a=956 ma*

------------------------------------------------------------------------------------------------------------------------------------GCUGUGGGAAGAUACAGAC l=19 a=1 
---------------------------------------------------------------------------------------------------------------------------------AAAGCUGUGGGAAGAUACAGA- l=21 a=7 
---------------------------------------------------------------------------------------------------------------------------------AAAGCUGUGGGAAGAUgCAGA- l=21 a=1 
--------------------------------------------------------------------------------------------------------------------------------UAAAGCUGUGGGA---------- l=13 a=1 
--------------------------------------------------------------------------------------------------------------------------------UAAAGCUGUGGGAAGAUAC---- l=19 a=1 
--------------------------------------------------------------------------------------------------------------------------------UAAAGCUGUGGGAAGAUACA--- l=20 a=1 
--------------------------------------------------------------------------------------------------------------------------------UAAAGCUGUGGGAAGAUACAG-- l=21 a=6 
-------------------------------------------------------------------------------------------------------------------------------AUAAAGCUGUGGGAAGAUACA--- l=21 a=1 
-------------------------------------------------------------------------------------------------------------------------------AUAAAGCUGUGGGAAGAUACAG-- l=22 a=11 
-------------------------------------------------------------------------------------------------------------------------------AUAAAGCUGUGGGAAGAUACAa-- l=22 a=1 
-------------------------------------------------------------------------------------------------------------------------------gUAAAGCUGUGGGAAGAUACAG-- l=22 a=2 
------------------------------------------------------------------------------------------------------------------------------AAUAAAGCUGUGGGAAGAUAC---- l=21 a=2 
------------------------------------------------------------------------------------------------------------------------------AAUAAAGCUGUGGGAAGAUACAGA- l=24 a=3 
----------------------------------------------------------------------------------------------------------------------------UCAAUAAAGCUGUGGGAAG-------- l=19 a=6 
----------------------------------------------------------------------------------------------------------------------------UCAAUAAAGCUGUGGGAAGA------- l=20 a=1 
----------------------------------------------------------------------------------------------------------------------------UCAAUAAAGCUGUGGGAAGAUA----- l=22 a=4 
---------------------------------------------------------------------------------------------------------------------------UUCAAUAAAGCUGUG------------- l=15 a=2 
---------------------------------------------------------------------------------------------------------------------------UUCAAUAAAGCUGUGGG----------- l=17 a=3 
---------------------------------------------------------------------------------------------------------------------------UUCAAUAAAGCUGUGGGA---------- l=18 a=9 
---------------------------------------------------------------------------------------------------------------------------UUCAAUAAAGCUGUGGGAA--------- l=19 a=4 
---------------------------------------------------------------------------------------------------------------------------UUCAAUAAAGCUGUGGGAg--------- l=19 a=1 
---------------------------------------------------------------------------------------------------------------------------UUCAAUAAAGCUGUGGGAAG-------- l=20 a=232 
---------------------------------------------------------------------------------------------------------------------------UUCAAUAAAGCUGUGGGAAu-------- l=20 a=1 
---------------------------------------------------------------------------------------------------------------------------UUCAAUAAAGCUGUGGGAgG-------- l=20 a=1 
---------------------------------------------------------------------------------------------------------------------------UUCAAUAAAGCUGUGGGAAa-------- l=20 a=10 
---------------------------------------------------------------------------------------------------------------------------UUCuAUAAAGCUGUGGGAAG-------- l=20 a=1 
---------------------------------------------------------------------------------------------------------------------------UaCAAUAAAGCUGUGGGAAG-------- l=20 a=1 
---------------------------------------------------------------------------------------------------------------------------UUCAgUAAAGCUGUGGGAAG-------- l=20 a=3 
---------------------------------------------------------------------------------------------------------------------------UUCAAUgAAGCUGUGGGAAG-------- l=20 a=1 
---------------------------------------------------------------------------------------------------------------------------UUCAAUAAAGCUGaGGGAAG-------- l=20 a=1 
---------------------------------------------------------------------------------------------------------------------------UUCAAUAAAGCUGUGGGgAG-------- l=20 a=2 
---------------------------------------------------------------------------------------------------------------------------UUCAAUAAgGCUGUGGGAAG-------- l=20 a=1 
---------------------------------------------------------------------------------------------------------------------------UUCAAUAAAGCgGUGGGAAG-------- l=20 a=1 
---------------------------------------------------------------------------------------------------------------------------UUCAAgAAAGCUGUGGGAAG-------- l=20 a=1 
---------------------------------------------------------------------------------------------------------------------------UUaAAUAAAGCUGUGGGAAG-------- l=20 a=2 
---------------------------------------------------------------------------------------------------------------------------UUCAAUAAAGCUGUGcGAAG-------- l=20 a=1 
---------------------------------------------------------------------------------------------------------------------------UUCAAcAAAGCUGUGGGAAG-------- l=20 a=1 
---------------------------------------------------------------------------------------------------------------------------cUCAAUAAAGCUGUGGGAAG-------- l=20 a=1 
---------------------------------------------------------------------------------------------------------------------------UUCAAUAAAGCUGUGGGAAGu------- l=21 a=11 
---------------------------------------------------------------------------------------------------------------------------UUCAAUAAAGCUGUGGGAAGA------- l=21 a=19 
---------------------------------------------------------------------------------------------------------------------------UUCAAUAAAGCUGUGGGAgGA------- l=21 a=2 
---------------------------------------------------------------------------------------------------------------------------UUuAAUAAAGCUGUGGGAAGA------- l=21 a=1 
---------------------------------------------------------------------------------------------------------------------------UUCAAUAAAGCUGUGGGAAGc------- l=21 a=1 
---------------------------------------------------------------------------------------------------------------------------UUCAAUAAAGCUGUGGGAAGAa------ l=22 a=1 
---------------------------------------------------------------------------------------------------------------------------UUCAAUAAAGCUGUGGGAAGAU------ l=22 a=3 
---------------------------------------------------------------------------------------------------------------------------UUCAAUAAAGCUGUGGGAAGAUu----- l=23 a=1 
---------------------------------------------------------------------------------------------------------------------------UUCAAUAAAGCUGUGGGAAGAUA----- l=23 a=1 
--------------------------------------------------------------------------------------------------------------------------GUUCAAUAAAGCUGU-------------- l=15 a=2 
--------------------------------------------------------------------------------------------------------------------------GUUCAAUAAAGCUGc-------------- l=15 a=1 
--------------------------------------------------------------------------------------------------------------------------GUUCAAUAAAGCUGUG------------- l=16 a=4 
--------------------------------------------------------------------------------------------------------------------------GUUCAAUAAAGCUGUc------------- l=16 a=1 
--------------------------------------------------------------------------------------------------------------------------GUUCAAUAAAGCUGUGG------------ l=17 a=2 
--------------------------------------------------------------------------------------------------------------------------GUUCAAUAAAGCUGUGa------------ l=17 a=1 
--------------------------------------------------------------------------------------------------------------------------GUUCAAUAAAGCUGUGGG----------- l=18 a=7 
--------------------------------------------------------------------------------------------------------------------------GUUCAAUAAAGCUGUGGGA---------- l=19 a=26 
--------------------------------------------------------------------------------------------------------------------------GUUCAAUAAAGCUGUGGGu---------- l=19 a=1 
--------------------------------------------------------------------------------------------------------------------------GUUCAAUAAAGCUuUGGGA---------- l=19 a=1 
--------------------------------------------------------------------------------------------------------------------------GUUCAAUAAAGCUGUGGGAA--------- l=20 a=8 
--------------------------------------------------------------------------------------------------------------------------aUUCAAUAAAGCUGUGGGAA--------- l=20 a=1 
--------------------------------------------------------------------------------------------------------------------------GUUCAAUAAAGCUGUGGGAAG-------- l=21 a=956 (c*,ma*)
--------------------------------------------------------------------------------------------------------------------------GUUCAAUAAAGCUGUGGGAAu-------- l=21 a=4 
--------------------------------------------------------------------------------------------------------------------------GcUCAAUAAAGCUGUGGGAAG-------- l=21 a=1 
--------------------------------------------------------------------------------------------------------------------------GUUCAAUAAAGCUGUGGGAAa-------- l=21 a=55 
--------------------------------------------------------------------------------------------------------------------------GUUCAAUAAAGCUGUGGGAgG-------- l=21 a=3 
--------------------------------------------------------------------------------------------------------------------------GUUCuAUAAAGCUGUGGGAAG-------- l=21 a=1 
--------------------------------------------------------------------------------------------------------------------------aUUCAAUAAAGCUGUGGGAAG-------- l=21 a=4 
--------------------------------------------------------------------------------------------------------------------------GUaCAAUAAAGCUGUGGGAAG-------- l=21 a=3 
--------------------------------------------------------------------------------------------------------------------------GUUCAAUAAAGCUGUGGGgAG-------- l=21 a=4 
--------------------------------------------------------------------------------------------------------------------------GUUCAAUAAAGCaGUGGGAAG-------- l=21 a=1 
--------------------------------------------------------------------------------------------------------------------------GUUCAAUgAAGCUGUGGGAAG-------- l=21 a=2 
--------------------------------------------------------------------------------------------------------------------------GUUCAAUAAAGCUaUGGGAAG-------- l=21 a=2 
--------------------------------------------------------------------------------------------------------------------------GUUCgAUAAAGCUGUGGGAAG-------- l=21 a=6 
--------------------------------------------------------------------------------------------------------------------------GUUuAAUAAAGCUGUGGGAAG-------- l=21 a=1 
--------------------------------------------------------------------------------------------------------------------------GUUCAAUAgAGCUGUGGGAAG-------- l=21 a=2 
--------------------------------------------------------------------------------------------------------------------------GUUCAgUAAAGCUGUGGGAAG-------- l=21 a=2 
--------------------------------------------------------------------------------------------------------------------------GUUCAAcAAAGCUGUGGGAAG-------- l=21 a=1 
--------------------------------------------------------------------------------------------------------------------------GUcCAAUAAAGCUGUGGGAAG-------- l=21 a=2 
--------------------------------------------------------------------------------------------------------------------------GUUCAAUAAgGCUGUGGGAAG-------- l=21 a=2 
--------------------------------------------------------------------------------------------------------------------------GUUCAAUAAAGCUGUGGaAAG-------- l=21 a=1 
--------------------------------------------------------------------------------------------------------------------------GUUCAAUAAAGgUGUGGGAAG-------- l=21 a=1 
--------------------------------------------------------------------------------------------------------------------------GUUCAAUAAAGCUGcGGGAAG-------- l=21 a=1 
--------------------------------------------------------------------------------------------------------------------------GUUCAAUAAAGCUuUGGGAAG-------- l=21 a=1 
--------------------------------------------------------------------------------------------------------------------------GUUCAAUAAAGCUGUGGGAAc-------- l=21 a=2 
--------------------------------------------------------------------------------------------------------------------------GUgCAAUAAAGCUGUGGGAAG-------- l=21 a=1 
--------------------------------------------------------------------------------------------------------------------------GUUCAAaAAAGCUGUGGGAAG-------- l=21 a=1 
--------------------------------------------------------------------------------------------------------------------------GUUCAAUAAAGCUGUGGcAAG-------- l=21 a=1 
--------------------------------------------------------------------------------------------------------------------------GaUCAAUAAAGCUGUGGGAAG-------- l=21 a=1 
--------------------------------------------------------------------------------------------------------------------------GUUCAAUAAAGCUGUGGGAAGc------- l=22 a=2 
--------------------------------------------------------------------------------------------------------------------------GUUCAAUAAAGCUGUGGGAAGu------- l=22 a=7 
--------------------------------------------------------------------------------------------------------------------------GUUCAAUAAAGCUGUGGGAAGA------- l=22 a=3 
--------------------------------------------------------------------------------------------------------------------------GUUCAAUAAAGCUGUGGGAAGAUA----- l=24 a=2 
-------------------------------------------------------------------------------------------------------------------------GGUUCAAUAAAGCUGUGG------------ l=18 a=1 
-------------------------------------------------------------------------------------------------------------------------GGUUCAAUAAAGCUGUGGGA---------- l=20 a=5 
-------------------------------------------------------------------------------------------------------------------------GGUUCAAUAgAGCUGUGGGA---------- l=20 a=1 
-------------------------------------------------------------------------------------------------------------------------GGUUCAAUAAAGCUGUGGGAA--------- l=21 a=3 
-------------------------------------------------------------------------------------------------------------------------GGUUCAAUAAAGCUGUGGGAAG-------- l=22 a=112 
-------------------------------------------------------------------------------------------------------------------------GGUUCAAUAAAGCUGUGGGAAa-------- l=22 a=8 
-------------------------------------------------------------------------------------------------------------------------GGUUCAAUAAAGCcGUGGGAAG-------- l=22 a=1 
-------------------------------------------------------------------------------------------------------------------------cGUUCAAUAAAGCUGUGGGAAG-------- l=22 a=1 
-------------------------------------------------------------------------------------------------------------------------GGUUCAAUAAAGCUGUGGGAAu-------- l=22 a=2 
-------------------------------------------------------------------------------------------------------------------------GGcUCAAUAAAGCUGUGGGAAG-------- l=22 a=2 
-------------------------------------------------------------------------------------------------------------------------GGUUCAAUAAAGCUGUGGGAAGA------- l=23 a=3 
-------------------------------------------------------------------------------------------------------------------------GGUUCAAUAAAGCUGUGGGAAGu------- l=23 a=3 
------------------------------------------------------------------------------------------------------------------------CGGUUCAAUAAAGCUGUG------------- l=18 a=2 
------------------------------------------------------------------------------------------------------------------------CGGUUCAAUAAAGCUGUu------------- l=18 a=1 
------------------------------------------------------------------------------------------------------------------------CGGUUCAAUAAAGCUGUa------------- l=18 a=1 
------------------------------------------------------------------------------------------------------------------------CGGUUCAAUAAAGCUGUGGG----------- l=20 a=8 
------------------------------------------------------------------------------------------------------------------------CGGUUCAAUAAAGCUGUGGa----------- l=20 a=1 
------------------------------------------------------------------------------------------------------------------------CGGUUCAAUAAAGCUGUGGGA---------- l=21 a=115 
------------------------------------------------------------------------------------------------------------------------CGGUUCAAUgAAGCUGUGGGA---------- l=21 a=1 
------------------------------------------------------------------------------------------------------------------------CGGUUCAAUAAAGCUGUGGGg---------- l=21 a=3 
------------------------------------------------------------------------------------------------------------------------CGGUUCAAUAAAGCUGUGGGc---------- l=21 a=1 
------------------------------------------------------------------------------------------------------------------------CGGUUaAAUAAAGCUGUGGGA---------- l=21 a=1 
------------------------------------------------------------------------------------------------------------------------CGGaUCAAUAAAGCUGUGGGA---------- l=21 a=1 
------------------------------------------------------------------------------------------------------------------------CGGUUCAAUAAAGCUGUGGGu---------- l=21 a=1 
------------------------------------------------------------------------------------------------------------------------CGGUUCAAUAAAGCUGUGGGAA--------- l=22 a=1 
------------------------------------------------------------------------------------------------------------------------CGGUUCAAUAAAGCUGUGGGAu--------- l=22 a=1 
------------------------------------------------------------------------------------------------------------------------CGGUUCAAUAAAGCUGUGGGAAG-------- l=23 a=5 
-----------------------------------------------------------------------------------------------------------------------GCGGUUCAAUAAAGCUGUGGG----------- l=21 a=2 
-----------------------------------------------------------------------------------------------------------------------GCGGUUCAAUAAAGCUGUGGGu---------- l=22 a=4 
-----------------------------------------------------------------------------------------------------------------------GCGGUUCAAUAAAGCUGUGGGA---------- l=22 a=4 
-----------------------------------------------------------------------------------------------------------------------GCGGUUCAAUAAAGCUGUGGGAA--------- l=23 a=4 
-----------------------------------------------------------------------------------------------------------------------GCGGUUCAAUAAAGCUGUGGGAAG-------- l=24 a=128 
-----------------------------------------------------------------------------------------------------------------------GCGGUUCAAUAAAGCcGUGGGAAG-------- l=24 a=2 
-----------------------------------------------------------------------------------------------------------------------GCGGUUCAAUAAAGCUGUGGGAAu-------- l=24 a=9 
-----------------------------------------------------------------------------------------------------------------------GCGGUUCAAUAAAGCUGUGGGAAa-------- l=24 a=12 
-----------------------------------------------------------------------------------------------------------------------GCGGgUCAAUAAAGCUGUGGGAAG-------- l=24 a=1 
-----------------------------------------------------------------------------------------------------------------------GCaGUUCAAUAAAGCUGUGGGAAG-------- l=24 a=1 
-----------------------------------------------------------------------------------------------------------------------GCGGUUCAAUAAAGCUGUGcGAAG-------- l=24 a=1 
-----------------------------------------------------------------------------------------------------------------------GCGGUUCAgUAAAGCUGUGGGAAG-------- l=24 a=2 
-----------------------------------------------------------------------------------------------------------------------GCGGUUCAAUAAAGCUGaGGGAAG-------- l=24 a=1 
-----------------------------------------------------------------------------------------------------------------------GCGGUaCAAUAAAGCUGUGGGAAG-------- l=24 a=2 
-----------------------------------------------------------------------------------------------------------------------GCGGUUCAAUAAAGCUGUGGGAAc-------- l=24 a=3 
-----------------------------------------------------------------------------------------------------------------------GCGGUUCAAUAAgGCUGUGGGAAG-------- l=24 a=1 
-----------------------------------------------------------------------------------------------------------------------GCGGUUCAAUAAAGCUGcGGGAAG-------- l=24 a=1 
-----------------------------------------------------------------------------------------------------------------------GCcGUUCAAUAAAGCUGUGGGAAG-------- l=24 a=1 
-----------------------------------------------------------------------------------------------------------------------GCGGUUCAAUAAAGCUGUGGGAAGc------- l=25 a=5 
-----------------------------------------------------------------------------------------------------------------------GCGGUUCAAUAAAGCUGUGGGAAGu------- l=25 a=12 
-----------------------------------------------------------------------------------------------------------------------GCGGUUCAAUAAAGCUGUGGGAAGuU------ l=26 a=2 
-------------------------------------------------------------------------------------------------------------------AUUUGCGGUUCAAUAAAGCUG--------------- l=21 a=1 
--------------------------------------------------------------------------------------------------AUAUCUCUGCUCGAUUGAUUUGCG----------------------------- l=24 a=1 
-------------------------------------------------------------------------------------------UUUCUUCAUAUCUCUGCUCGAUU------------------------------------- l=23 a=1 
--------------ACAGCUUUCUUGAAC-------------------------------------------------------------------------------------------------------------------------- l=15 a=1 
------------CCACAGCUUUCUUGAAC-------------------------------------------------------------------------------------------------------------------------- l=17 a=2 
------------CCACAGCUUUCUUGAACU------------------------------------------------------------------------------------------------------------------------- l=18 a=1 
------------CCACAGCUUUCUUGAACUGu----------------------------------------------------------------------------------------------------------------------- l=20 a=1 
------------CCACAGCUUUCUUGAACUGa----------------------------------------------------------------------------------------------------------------------- l=20 a=1 
------------CCACAGCUUUCUUGAACUGC----------------------------------------------------------------------------------------------------------------------- l=20 a=4 
------------CCACAGCUUUCUUGAACUGCA---------------------------------------------------------------------------------------------------------------------- l=21 a=77 
------------CCACAGCUUUCUUGAACUGCu---------------------------------------------------------------------------------------------------------------------- l=21 a=7 
------------CCACAGCUUcCUUGAACUGCA---------------------------------------------------------------------------------------------------------------------- l=21 a=1 
------------CCACAGCcUUCUUGAACUGCA---------------------------------------------------------------------------------------------------------------------- l=21 a=1 
------------CCACAGCUUUCUUGAACUGCc---------------------------------------------------------------------------------------------------------------------- l=21 a=2 
------------CCACAGCUUUCUaGAACUGCA---------------------------------------------------------------------------------------------------------------------- l=21 a=1 
------------CCACAGCUUUCUUGAACUGCg---------------------------------------------------------------------------------------------------------------------- l=21 a=1 
------------CCACAGCUUUCUUGAACUGCAA--------------------------------------------------------------------------------------------------------------------- l=22 a=1 
------------CCACAGCUUUCUUGAACUGCAc--------------------------------------------------------------------------------------------------------------------- l=22 a=1 
-----------UCCACAGCUUUCUUGAACU------------------------------------------------------------------------------------------------------------------------- l=19 a=1 
-----------UCCACAGCUUUCUUGAACUG------------------------------------------------------------------------------------------------------------------------ l=20 a=7 
-----------UCCACAGCUUcCUUGAACUG------------------------------------------------------------------------------------------------------------------------ l=20 a=1 
-----------UuCACAGCUUUCUUGAACUG------------------------------------------------------------------------------------------------------------------------ l=20 a=3 
-----------UCCACAGCUUUCUUGAACUGC----------------------------------------------------------------------------------------------------------------------- l=21 a=9 
-----------UCCACAGCUUUCUUGAACUGCc---------------------------------------------------------------------------------------------------------------------- l=22 a=1 
----------UUCCACAGCUUUCU------------------------------------------------------------------------------------------------------------------------------- l=14 a=5 
----------UUCCACAGCUUUCUU------------------------------------------------------------------------------------------------------------------------------ l=15 a=6 
----------UUCCACAGCUUUCUUa----------------------------------------------------------------------------------------------------------------------------- l=16 a=1 
----------UUCCACAGCUUUCUUu----------------------------------------------------------------------------------------------------------------------------- l=16 a=1 
----------UUCCACAGCUUUCUUG----------------------------------------------------------------------------------------------------------------------------- l=16 a=2 
----------UUCCACAGCUUUCUcGA---------------------------------------------------------------------------------------------------------------------------- l=17 a=1 
----------UUCCACAGCUUUCUUGA---------------------------------------------------------------------------------------------------------------------------- l=17 a=41 
----------UUCCACAGCUUUCUUGu---------------------------------------------------------------------------------------------------------------------------- l=17 a=1 
----------UUCCACAGCUUUCUUGg---------------------------------------------------------------------------------------------------------------------------- l=17 a=1 
----------UUCCACgGCUUUCUUGA---------------------------------------------------------------------------------------------------------------------------- l=17 a=1 
----------UUCCACAGCUUUCUUGAA--------------------------------------------------------------------------------------------------------------------------- l=18 a=2 
----------UUCCACAGCUUUCUUGAAC-------------------------------------------------------------------------------------------------------------------------- l=19 a=85 
----------UUCCACAGCUUUCUUGAAu-------------------------------------------------------------------------------------------------------------------------- l=19 a=7 
----------cUCCACAGCUUUCUUGAAC-------------------------------------------------------------------------------------------------------------------------- l=19 a=2 
----------UUCCACAGCUUUCUUGAuC-------------------------------------------------------------------------------------------------------------------------- l=19 a=1 
----------UaCCACAGCUUUCUUGAAC-------------------------------------------------------------------------------------------------------------------------- l=19 a=1 
----------UUCCACgGCUUUCUUGAAC-------------------------------------------------------------------------------------------------------------------------- l=19 a=1 
----------UUCCACAGCUUUCUUGAACU------------------------------------------------------------------------------------------------------------------------- l=20 a=282 
----------UUCCACAGCUUUCUcGAACU------------------------------------------------------------------------------------------------------------------------- l=20 a=2 
----------UcCCACAGCUUUCUUGAACU------------------------------------------------------------------------------------------------------------------------- l=20 a=2 
----------UUCCACAGCUUUCUUGAACc------------------------------------------------------------------------------------------------------------------------- l=20 a=48 
----------UUCCACuGCUUUCUUGAACU------------------------------------------------------------------------------------------------------------------------- l=20 a=1 
----------UUCCACAGCUUUCUUGAACg------------------------------------------------------------------------------------------------------------------------- l=20 a=2 
----------UUCCACAGCUUUCUUGAACa------------------------------------------------------------------------------------------------------------------------- l=20 a=13 
----------cUCCACAGCUUUCUUGAACU------------------------------------------------------------------------------------------------------------------------- l=20 a=2 
----------UaCCACAGCUUUCUUGAACU------------------------------------------------------------------------------------------------------------------------- l=20 a=1 
----------aUCCACAGCUUUCUUGAACU------------------------------------------------------------------------------------------------------------------------- l=20 a=1 
----------UUCCACAGCaUUCUUGAACU------------------------------------------------------------------------------------------------------------------------- l=20 a=1 
----------UUaCACAGCUUUCUUGAACU------------------------------------------------------------------------------------------------------------------------- l=20 a=1 
----------UUCCgCAGCUUUCUUGAACU------------------------------------------------------------------------------------------------------------------------- l=20 a=1 
----------UUCCACAGCUUUCUUGAAuU------------------------------------------------------------------------------------------------------------------------- l=20 a=3 
----------UUCCACAGCUUUCUUGgACU------------------------------------------------------------------------------------------------------------------------- l=20 a=1 
----------UUCCuCAGCUUUCUUGAACU------------------------------------------------------------------------------------------------------------------------- l=20 a=1 
----------UUCCACAGCUUcCUUGAACU------------------------------------------------------------------------------------------------------------------------- l=20 a=1 
----------UUCCACAGCUUUCcUGAACU------------------------------------------------------------------------------------------------------------------------- l=20 a=1 
----------UUCCAaAGCUUUCUUGAACU------------------------------------------------------------------------------------------------------------------------- l=20 a=1 
----------UUCCACAGCUUUCUUGAACUc------------------------------------------------------------------------------------------------------------------------ l=21 a=692 
----------UUCCACAGCUUUCUUGAACUG------------------------------------------------------------------------------------------------------------------------ l=21 a=8160 (c,ma)
----------UUCCACAGCUUUCUUGAACUa------------------------------------------------------------------------------------------------------------------------ l=21 a=527 
----------UUCCACAGCUUUCcUGAACUG------------------------------------------------------------------------------------------------------------------------ l=21 a=22 
----------UUCCACAGCcUUCUUGAACUG------------------------------------------------------------------------------------------------------------------------ l=21 a=29 
----------UUCCACAGCUUcCUUGAACUG------------------------------------------------------------------------------------------------------------------------ l=21 a=15 
----------UUCCACAGCUUUCUcGAACUG------------------------------------------------------------------------------------------------------------------------ l=21 a=24 
----------gUCCACAGCUUUCUUGAACUG------------------------------------------------------------------------------------------------------------------------ l=21 a=7 
----------UaCCACAGCUUUCUUGAACUG------------------------------------------------------------------------------------------------------------------------ l=21 a=24 
----------UUCCACAGCUUUCUUGAAuUG------------------------------------------------------------------------------------------------------------------------ l=21 a=10 
----------UUCCACAGCUUUCUUGAgCUG------------------------------------------------------------------------------------------------------------------------ l=21 a=26 
----------UUCCACAGCUUUCUUGgACUG------------------------------------------------------------------------------------------------------------------------ l=21 a=29 
----------UUCCACAGCUUUCUUGAACgG------------------------------------------------------------------------------------------------------------------------ l=21 a=13 
----------UUCCACAGCUUUCUUGAACaG------------------------------------------------------------------------------------------------------------------------ l=21 a=6 
----------UUCCACAGCUUUCUgGAACUG------------------------------------------------------------------------------------------------------------------------ l=21 a=5 
----------UUCCAuAGCUUUCUUGAACUG------------------------------------------------------------------------------------------------------------------------ l=21 a=9 
----------UUCCACgGCUUUCUUGAACUG------------------------------------------------------------------------------------------------------------------------ l=21 a=24 
----------UUCCACAaCUUUCUUGAACUG------------------------------------------------------------------------------------------------------------------------ l=21 a=7 
----------UcCCACAGCUUUCUUGAACUG------------------------------------------------------------------------------------------------------------------------ l=21 a=16 
----------UUCCACAGCUcUCUUGAACUG------------------------------------------------------------------------------------------------------------------------ l=21 a=22 
----------UUCCACAGCUaUCUUGAACUG------------------------------------------------------------------------------------------------------------------------ l=21 a=6 
----------UUCCACAGCUUUCaUGAACUG------------------------------------------------------------------------------------------------------------------------ l=21 a=6 
----------UUCCACAGuUUUCUUGAACUG------------------------------------------------------------------------------------------------------------------------ l=21 a=7 
----------cUCCACAGCUUUCUUGAACUG------------------------------------------------------------------------------------------------------------------------ l=21 a=26 
----------UUCCACAGCUgUCUUGAACUG------------------------------------------------------------------------------------------------------------------------ l=21 a=2 
----------UUCuACAGCUUUCUUGAACUG------------------------------------------------------------------------------------------------------------------------ l=21 a=3 
----------UUCCACAGCUUUCUUcAACUG------------------------------------------------------------------------------------------------------------------------ l=21 a=1 
----------UUCCuCAGCUUUCUUGAACUG------------------------------------------------------------------------------------------------------------------------ l=21 a=5 
----------aUCCACAGCUUUCUUGAACUG------------------------------------------------------------------------------------------------------------------------ l=21 a=20 
----------UUCCgCAGCUUUCUUGAACUG------------------------------------------------------------------------------------------------------------------------ l=21 a=19 
----------UUCCACAGCUUUCUUGAACcG------------------------------------------------------------------------------------------------------------------------ l=21 a=19 
----------UUCCACAGCaUUCUUGAACUG------------------------------------------------------------------------------------------------------------------------ l=21 a=4 
----------UUuCACAGCUUUCUUGAACUG------------------------------------------------------------------------------------------------------------------------ l=21 a=2 
----------UUCCACAGCUUUaUUGAACUG------------------------------------------------------------------------------------------------------------------------ l=21 a=3 
----------UUCCACAGCUUUCUUGAAaUG------------------------------------------------------------------------------------------------------------------------ l=21 a=2 
----------UUCCACAGCUUUCUUGuACUG------------------------------------------------------------------------------------------------------------------------ l=21 a=2 
----------UUCgACAGCUUUCUUGAACUG------------------------------------------------------------------------------------------------------------------------ l=21 a=5 
----------UUCCcCAGCUUUCUUGAACUG------------------------------------------------------------------------------------------------------------------------ l=21 a=2 
----------UUCCACAGCUUUuUUGAACUG------------------------------------------------------------------------------------------------------------------------ l=21 a=1 
----------UUaCACAGCUUUCUUGAACUG------------------------------------------------------------------------------------------------------------------------ l=21 a=4 
----------UUCCACAGgUUUCUUGAACUG------------------------------------------------------------------------------------------------------------------------ l=21 a=1 
----------UUCCACAGCUUUCgUGAACUG------------------------------------------------------------------------------------------------------------------------ l=21 a=2 
----------UUCCACAGCUUUCUaGAACUG------------------------------------------------------------------------------------------------------------------------ l=21 a=3 
----------UUCCACAGCUUUCUUaAACUG------------------------------------------------------------------------------------------------------------------------ l=21 a=8 
----------UUCCACAGaUUUCUUGAACUG------------------------------------------------------------------------------------------------------------------------ l=21 a=4 
----------UUCCAgAGCUUUCUUGAACUG------------------------------------------------------------------------------------------------------------------------ l=21 a=2 
----------UUCCAaAGCUUUCUUGAACUG------------------------------------------------------------------------------------------------------------------------ l=21 a=2 
----------UUCCACAGCgUUCUUGAACUG------------------------------------------------------------------------------------------------------------------------ l=21 a=1 
----------UUCCACAGCUUgCUUGAACUG------------------------------------------------------------------------------------------------------------------------ l=21 a=2 
----------UUCCACAuCUUUCUUGAACUG------------------------------------------------------------------------------------------------------------------------ l=21 a=3 
----------UUCCACAGCUUUCUUGcACUG------------------------------------------------------------------------------------------------------------------------ l=21 a=3 
----------UUCCACAGCUUaCUUGAACUG------------------------------------------------------------------------------------------------------------------------ l=21 a=1 
----------UUCCACAGCUUUCUUuAACUG------------------------------------------------------------------------------------------------------------------------ l=21 a=1 
----------UUCCACAGCUUUgUUGAACUG------------------------------------------------------------------------------------------------------------------------ l=21 a=1 
----------UUgCACAGCUUUCUUGAACUG------------------------------------------------------------------------------------------------------------------------ l=21 a=2 
----------UUCaACAGCUUUCUUGAACUG------------------------------------------------------------------------------------------------------------------------ l=21 a=4 
----------UUCCACuGCUUUCUUGAACUG------------------------------------------------------------------------------------------------------------------------ l=21 a=1 
----------UUCCACAGCUUUCUUGAuCUG------------------------------------------------------------------------------------------------------------------------ l=21 a=1 
----------UUCCACAGCUUUCUUGAACUGC----------------------------------------------------------------------------------------------------------------------- l=22 a=208 
----------UUCCACAGCUUUCUUGAACUGu----------------------------------------------------------------------------------------------------------------------- l=22 a=37 
----------UUCCACAaCUUUCUUGAACUGC----------------------------------------------------------------------------------------------------------------------- l=22 a=1 
----------UUCCACAGCUUUCUUGAACUuC----------------------------------------------------------------------------------------------------------------------- l=22 a=17 
----------UUCCACAGCUUUCUUGAACUGa----------------------------------------------------------------------------------------------------------------------- l=22 a=28 
----------UaCCACAGCUUUCUUGAACUGC----------------------------------------------------------------------------------------------------------------------- l=22 a=1 
----------UUCCACAGCUUUCUUGAACcGC----------------------------------------------------------------------------------------------------------------------- l=22 a=1 
----------UUCCACAGCcUUCUUGAACUGC----------------------------------------------------------------------------------------------------------------------- l=22 a=1 
----------UUCCACAGCUUUCUUGAACUcC----------------------------------------------------------------------------------------------------------------------- l=22 a=2 
----------UUCCACAGCUUUCUUGAgCUGC----------------------------------------------------------------------------------------------------------------------- l=22 a=1 
----------UUCCACAGCUUUCUUGAACUaC----------------------------------------------------------------------------------------------------------------------- l=22 a=1 
----------UUCCACAGCUUUCUgGAACUGC----------------------------------------------------------------------------------------------------------------------- l=22 a=1 
----------UUCCgCAGCUUUCUUGAACUGC----------------------------------------------------------------------------------------------------------------------- l=22 a=1 
----------UUCCACuGCUUUCUUGAACUGC----------------------------------------------------------------------------------------------------------------------- l=22 a=1 
----------UUCCACAGCUUUCUUGAACUGCc---------------------------------------------------------------------------------------------------------------------- l=23 a=3 
----------UUCCACAGCUUUCUUGAACUGCA---------------------------------------------------------------------------------------------------------------------- l=23 a=11 
----------UUCCACAGCUUUCUUGAACUGCu---------------------------------------------------------------------------------------------------------------------- l=23 a=2 
----------UUCCACAGCUUUCUUGAACUGaA---------------------------------------------------------------------------------------------------------------------- l=23 a=2 
----------UUCCACAGCUUUCUUGAACUuCA---------------------------------------------------------------------------------------------------------------------- l=23 a=1 
----------UUCCACAGCUUUCUUGAACUGgA---------------------------------------------------------------------------------------------------------------------- l=23 a=1 
----------UUCCACAGCUUUCUUGAACUGCg---------------------------------------------------------------------------------------------------------------------- l=23 a=1 
----------UUCCACAGCUUUCUUGAACUGCAA--------------------------------------------------------------------------------------------------------------------- l=24 a=12 
---------CUUCCACAGCUUUCUUGAACU------------------------------------------------------------------------------------------------------------------------- l=21 a=1 
---------CaUCCACAGCUUUCUUGAACU------------------------------------------------------------------------------------------------------------------------- l=21 a=1 
---------CUUCCACAGCUUUCUUGAACUG------------------------------------------------------------------------------------------------------------------------ l=22 a=5 
---------CUUCCACAGCUUUCUUGAACUu------------------------------------------------------------------------------------------------------------------------ l=22 a=4 
---------CUUCCACAGCUUUCUUGAACUa------------------------------------------------------------------------------------------------------------------------ l=22 a=1 
---------CUUCCACAGCUUUCUUGAACUc------------------------------------------------------------------------------------------------------------------------ l=22 a=1 
---------aUUCCACAGCUUUCUUGAACUG------------------------------------------------------------------------------------------------------------------------ l=22 a=1 
-------UUCUUCCACAGCUUUCUUGAAC-------------------------------------------------------------------------------------------------------------------------- l=22 a=2 
-----UAUUCUUCCACAGCUUUCUUG----------------------------------------------------------------------------------------------------------------------------- l=21 a=1 
---UGUAUUCUUCCACAGCUUUCU------------------------------------------------------------------------------------------------------------------------------- l=21 a=15 
---UGUAUUCUUCCACAGCUUUCc------------------------------------------------------------------------------------------------------------------------------- l=21 a=1 
---UGUAUUCUUCCACAGCUUUCUU------------------------------------------------------------------------------------------------------------------------------ l=22 a=2 
--CUGUAUUCUUCCACAGCUUUu-------------------------------------------------------------------------------------------------------------------------------- l=21 a=2 
CUCUGUAUUCUUCCAu--------------------------------------------------------------------------------------------------------------------------------------- l=16 a=1 
CUCUGUAUUCUUCCACA-------------------------------------------------------------------------------------------------------------------------------------- l=17 a=1 
CUCUGUAUUCUUCCACAGCUU---------------------------------------------------------------------------------------------------------------------------------- l=21 a=2 
CUCUGUAUUCUUCCACAGCUUUCU------------------------------------------------------------------------------------------------------------------------------- l=24 a=1 

mb-11111
ax-1111111
ku-11
ss-111111111111
fn-111
```
