## Supplementary material for "Comprehensive re-analysis of hairpin RNAs in fungi reveals ancestral links": File S1: MI0001013.ath-MIR396a.SRR9216050.txt

```
species:   Artha
pid:       MI0001013
parent:    ath-MIR396a
paralog:   
locus:     2:4142323-4142473
matures:   ['UUCCACAGCUUUCUUGAACUG', 'GUUCAAUAAAGCUGUGGGAAG']
srr:       SRR9216050
genome:    /Users/jax/+Genomes/Plant_genomes/Artha.TAIR10_chr_all.fa
alignment: /media/data/njohnson/+SeqLibraries/FunHP_libraries/Artha.SRR9216050.cram
call:      samtools view /media/data/njohnson/+SeqLibraries/FunHP_libraries/Artha.SRR9216050.cram 2:4142323-4142473

21 out of bounds
10958 alignments
10952 proper strand
9025 stranded perfect matches

        ***********************                                                                                         ***********************        
CUCUGUAUUCUUCCACAGCUUUCUUGAACUGCAAAACUUCUUCAGAUUUUUUUUUUUUUCUUUUGAUAUCUCUUACGCAUAAAAUAGUGAUUUUCUUCAUAUCUCUGCUCGAUUGAUUUGCGGUUCAAUAAAGCUGUGGGAAGAUACAGAC
.((((((((.((((((((((((.((((((((((((.(.((..((((............((....))....................((((......))))...))))...))..).)))))))))))).)))))))))))).)))))))).
----------UUCCACAGCUUUCUUGAACUG------------------------------------------------------------------------------------------------------------------------ l=21 a=6533 c
--------------------------------------------------------------------------------------------------------------------------GUUCAAUAAAGCUGUGGGAAG-------- l=21 a=1091 c*
----------UUCCACAGCUUUCUUGAACUG------------------------------------------------------------------------------------------------------------------------ l=21 a=6533 ma
--------------------------------------------------------------------------------------------------------------------------GUUCAAUAAAGCUGUGGGAAG-------- l=21 a=1091 ma*

---------------------------------------------------------------------------------------------------------------------------------AAAGCUGUGGGAAGAUACAG-- l=20 a=1 
---------------------------------------------------------------------------------------------------------------------------------AAAGCUGUGGGAAGAUACAGA- l=21 a=13 
--------------------------------------------------------------------------------------------------------------------------------UAAAGCUGUGGGAAGAUAC---- l=19 a=1 
--------------------------------------------------------------------------------------------------------------------------------UAAAGCUGUGGGAAGAUACAG-- l=21 a=19 
--------------------------------------------------------------------------------------------------------------------------------UAAAGCUGUGGGAAGAUACAa-- l=21 a=1 
-------------------------------------------------------------------------------------------------------------------------------AUAAAGCUGUGGGAAGAUAu---- l=20 a=1 
-------------------------------------------------------------------------------------------------------------------------------AUAAAGCUGUGGGAAGAUAC---- l=20 a=2 
-------------------------------------------------------------------------------------------------------------------------------AUAAAGCUGUGGGAAGAUACA--- l=21 a=3 
-------------------------------------------------------------------------------------------------------------------------------AUAAAGCUGUGGGAAGAUACAG-- l=22 a=26 
-------------------------------------------------------------------------------------------------------------------------------AUAAAGCUGUGGGAAGAUACAa-- l=22 a=3 
-------------------------------------------------------------------------------------------------------------------------------AUAAAGCUGcGGGAAGAUACAG-- l=22 a=1 
------------------------------------------------------------------------------------------------------------------------------AAUAAAGCUGUGGGAAGAUAC---- l=21 a=1 
-----------------------------------------------------------------------------------------------------------------------------CAAUAAAGCUGUGGGAAG-------- l=18 a=1 
-----------------------------------------------------------------------------------------------------------------------------CAAUAAAGCUGUGGGAAGAUA----- l=21 a=1 
----------------------------------------------------------------------------------------------------------------------------UCAAUAAAGCUGUGGGAAG-------- l=19 a=1 
----------------------------------------------------------------------------------------------------------------------------UCAAUAAAGCUGUGGGAAGu------- l=20 a=1 
----------------------------------------------------------------------------------------------------------------------------UCAAUAAAGCUGUGGGAAGAUA----- l=22 a=2 
---------------------------------------------------------------------------------------------------------------------------UUCAAUAAAGCUGUGGc----------- l=17 a=1 
---------------------------------------------------------------------------------------------------------------------------UUCAAUAAAGCUGUGGGA---------- l=18 a=2 
---------------------------------------------------------------------------------------------------------------------------UUCAAUAAAGCUGUGGGuA--------- l=19 a=1 
---------------------------------------------------------------------------------------------------------------------------UUCAAUAAAGCUGUGGGAAG-------- l=20 a=199 
---------------------------------------------------------------------------------------------------------------------------UcCAAUAAAGCUGUGGGAAG-------- l=20 a=2 
---------------------------------------------------------------------------------------------------------------------------UUCAgUAAAGCUGUGGGAAG-------- l=20 a=2 
---------------------------------------------------------------------------------------------------------------------------UUCAAUAAAGCUGUaGGAAG-------- l=20 a=1 
---------------------------------------------------------------------------------------------------------------------------UUCAAUAAAGCUGUGGGAAa-------- l=20 a=9 
---------------------------------------------------------------------------------------------------------------------------UUCAAUAAAGCUGaGGGAAG-------- l=20 a=1 
---------------------------------------------------------------------------------------------------------------------------UaCAAUAAAGCUGUGGGAAG-------- l=20 a=1 
---------------------------------------------------------------------------------------------------------------------------UUCAAUAAAGCUGUGGGAAc-------- l=20 a=1 
---------------------------------------------------------------------------------------------------------------------------UUCAAUAAAGCUGUGGGAgG-------- l=20 a=1 
---------------------------------------------------------------------------------------------------------------------------UUCAAUAAAGCUGUGGGAAGA------- l=21 a=30 
---------------------------------------------------------------------------------------------------------------------------UUCAAUAAAGCUGUGGGAAGu------- l=21 a=4 
---------------------------------------------------------------------------------------------------------------------------UUCAAUAAgGCUGUGGGAAGA------- l=21 a=1 
---------------------------------------------------------------------------------------------------------------------------UUCAAUAAAGCUGUGGGAAGg------- l=21 a=1 
---------------------------------------------------------------------------------------------------------------------------UUCAAUAAAGCUGUGGGAAGAUA----- l=23 a=1 
--------------------------------------------------------------------------------------------------------------------------GUUCAAUAAAGCUGUG------------- l=16 a=7 
--------------------------------------------------------------------------------------------------------------------------GUUCAAUAAAGCUGUGG------------ l=17 a=3 
--------------------------------------------------------------------------------------------------------------------------GUUCAAUAAAGCUGUGc------------ l=17 a=1 
--------------------------------------------------------------------------------------------------------------------------GUUCAAUAAAGCUGUGGG----------- l=18 a=4 
--------------------------------------------------------------------------------------------------------------------------GUUCAAUAAAGCUGUGGGA---------- l=19 a=17 
--------------------------------------------------------------------------------------------------------------------------GUUCAAUAAAGCUGUGGGu---------- l=19 a=1 
--------------------------------------------------------------------------------------------------------------------------GUUCAAUAAAGCUGUGGGAA--------- l=20 a=7 
--------------------------------------------------------------------------------------------------------------------------GUUCAAUAAAGCUGUGGGAu--------- l=20 a=1 
--------------------------------------------------------------------------------------------------------------------------GUUCAAUAAAGCUGUGGGAAa-------- l=21 a=71 
--------------------------------------------------------------------------------------------------------------------------GUUCAAUAAAGaUGUGGGAAG-------- l=21 a=2 
--------------------------------------------------------------------------------------------------------------------------GUUCAAUAAAGCUGUGGGAAG-------- l=21 a=1091 (c*,ma*)
--------------------------------------------------------------------------------------------------------------------------GUUCuAUAAAGCUGUGGGAAG-------- l=21 a=1 
--------------------------------------------------------------------------------------------------------------------------GUUCAAUAAgGCUGUGGGAAG-------- l=21 a=5 
--------------------------------------------------------------------------------------------------------------------------GUUCAAUAgAGCUGUGGGAAG-------- l=21 a=1 
--------------------------------------------------------------------------------------------------------------------------GUUCAAUAAAGCUGUGGGgAG-------- l=21 a=2 
--------------------------------------------------------------------------------------------------------------------------aUUCAAUAAAGCUGUGGGAAG-------- l=21 a=3 
--------------------------------------------------------------------------------------------------------------------------GUUCAAUAAAGCUGUGGGAAc-------- l=21 a=2 
--------------------------------------------------------------------------------------------------------------------------GUUCAAUAAAGCUGaGGGAAG-------- l=21 a=1 
--------------------------------------------------------------------------------------------------------------------------GUcCAAUAAAGCUGUGGGAAG-------- l=21 a=2 
--------------------------------------------------------------------------------------------------------------------------GUUCAuUAAAGCUGUGGGAAG-------- l=21 a=1 
--------------------------------------------------------------------------------------------------------------------------GgUCAAUAAAGCUGUGGGAAG-------- l=21 a=1 
--------------------------------------------------------------------------------------------------------------------------GUUCAgUAAAGCUGUGGGAAG-------- l=21 a=5 
--------------------------------------------------------------------------------------------------------------------------GUUCAAUAAAGCUGUGGGAgG-------- l=21 a=2 
--------------------------------------------------------------------------------------------------------------------------GUUCAAUAAAGCcGUGGGAAG-------- l=21 a=3 
--------------------------------------------------------------------------------------------------------------------------GUUCgAUAAAGCUGUGGGAAG-------- l=21 a=4 
--------------------------------------------------------------------------------------------------------------------------GUUCAAUAAAaCUGUGGGAAG-------- l=21 a=1 
--------------------------------------------------------------------------------------------------------------------------GUUgAAUAAAGCUGUGGGAAG-------- l=21 a=1 
--------------------------------------------------------------------------------------------------------------------------GcUCAAUAAAGCUGUGGGAAG-------- l=21 a=7 
--------------------------------------------------------------------------------------------------------------------------GUaCAAUAAAGCUGUGGGAAG-------- l=21 a=3 
--------------------------------------------------------------------------------------------------------------------------GUUCAAUAAAGCUGUGGGAAu-------- l=21 a=3 
--------------------------------------------------------------------------------------------------------------------------GaUCAAUAAAGCUGUGGGAAG-------- l=21 a=2 
--------------------------------------------------------------------------------------------------------------------------GUUCAAcAAAGCUGUGGGAAG-------- l=21 a=1 
--------------------------------------------------------------------------------------------------------------------------GUUaAAUAAAGCUGUGGGAAG-------- l=21 a=1 
--------------------------------------------------------------------------------------------------------------------------GUUCAcUAAAGCUGUGGGAAG-------- l=21 a=2 
--------------------------------------------------------------------------------------------------------------------------GUUCAAUAAAGCUGcGGGAAG-------- l=21 a=3 
--------------------------------------------------------------------------------------------------------------------------GUUCAAaAAAGCUGUGGGAAG-------- l=21 a=1 
--------------------------------------------------------------------------------------------------------------------------GUUCAAUAAAGuUGUGGGAAG-------- l=21 a=2 
--------------------------------------------------------------------------------------------------------------------------GUUCAAUAAAGCUGUGGGuAG-------- l=21 a=1 
--------------------------------------------------------------------------------------------------------------------------GUUCAAUAAAGgUGUGGGAAG-------- l=21 a=1 
--------------------------------------------------------------------------------------------------------------------------GUUCAAUAuAGCUGUGGGAAG-------- l=21 a=1 
--------------------------------------------------------------------------------------------------------------------------GUUCAAUAAAuCUGUGGGAAG-------- l=21 a=1 
--------------------------------------------------------------------------------------------------------------------------GUUCAAUAAAGCUGUaGGAAG-------- l=21 a=1 
--------------------------------------------------------------------------------------------------------------------------GUUCAAUAAAGCUGUGaGAAG-------- l=21 a=1 
--------------------------------------------------------------------------------------------------------------------------GUUCAAUAAAGCUGUGGGAAGA------- l=22 a=5 
--------------------------------------------------------------------------------------------------------------------------GUUCAAUAAAGCUGUGGGAAGg------- l=22 a=1 
--------------------------------------------------------------------------------------------------------------------------GUUCAAUAAAGCUGUGGGAAGc------- l=22 a=1 
--------------------------------------------------------------------------------------------------------------------------GUUCAAUAAAGCUGUGGGgAGA------- l=22 a=1 
-------------------------------------------------------------------------------------------------------------------------GGUUCAAUAAAGCUGUGG------------ l=18 a=1 
-------------------------------------------------------------------------------------------------------------------------GGUUCAAUAAAGCUGUGGG----------- l=19 a=1 
-------------------------------------------------------------------------------------------------------------------------GGUUCAAUAAAGCUGUGGGA---------- l=20 a=8 
-------------------------------------------------------------------------------------------------------------------------GGUUCAAUAAAGCUGUGGGg---------- l=20 a=1 
-------------------------------------------------------------------------------------------------------------------------GGUUCAAUAAAGCUGUGGGAA--------- l=21 a=1 
-------------------------------------------------------------------------------------------------------------------------GGUUCAAUAAAGCUGUGGGAAG-------- l=22 a=81 
-------------------------------------------------------------------------------------------------------------------------GGUUCAAUAAAGCUGUGGGAAa-------- l=22 a=4 
-------------------------------------------------------------------------------------------------------------------------GGUUCAAUAAAGCUGUGGGAAu-------- l=22 a=2 
-------------------------------------------------------------------------------------------------------------------------GGUUCcAUAAAGCUGUGGGAAG-------- l=22 a=1 
-------------------------------------------------------------------------------------------------------------------------GGUUCAAcAAAGCUGUGGGAAG-------- l=22 a=1 
-------------------------------------------------------------------------------------------------------------------------GGUUCAAUAAAGCUGUGGGAAGA------- l=23 a=1 
-------------------------------------------------------------------------------------------------------------------------GGUUCAAUAAAGCUGUGGGAAGu------- l=23 a=1 
-------------------------------------------------------------------------------------------------------------------------GGUUCAAUAAAGCUGUGGGAAGAc------ l=24 a=1 
------------------------------------------------------------------------------------------------------------------------CGGUUCAAUAAAGCUGUG------------- l=18 a=2 
------------------------------------------------------------------------------------------------------------------------CGGUUCAAUAAAGCUGUGG------------ l=19 a=1 
------------------------------------------------------------------------------------------------------------------------CGGUUCAAUAAAGCUGUGGa----------- l=20 a=2 
------------------------------------------------------------------------------------------------------------------------CGGUUCAAUAAAGCUGUGGG----------- l=20 a=3 
------------------------------------------------------------------------------------------------------------------------CGGUUCAAUAAAGCUGUGGGA---------- l=21 a=88 
------------------------------------------------------------------------------------------------------------------------CGGUUCAAUgAAGCUGUGGGA---------- l=21 a=1 
------------------------------------------------------------------------------------------------------------------------CGGaUCAAUAAAGCUGUGGGA---------- l=21 a=1 
------------------------------------------------------------------------------------------------------------------------CGGUUCAAUAAAGCUGUGGaA---------- l=21 a=1 
------------------------------------------------------------------------------------------------------------------------CGGUUCAAUAAAGCUGUGGGu---------- l=21 a=2 
------------------------------------------------------------------------------------------------------------------------CGGUUCAAUAAAGCUGUGGGAAG-------- l=23 a=1 
-----------------------------------------------------------------------------------------------------------------------GCGGUUCAAUAAAGCUGUGGGA---------- l=22 a=8 
-----------------------------------------------------------------------------------------------------------------------GCGGUUCAAUAAAGCUGUGGGu---------- l=22 a=2 
-----------------------------------------------------------------------------------------------------------------------GCGGUUCAAUAAAGCUGUGGGc---------- l=22 a=1 
-----------------------------------------------------------------------------------------------------------------------GCGGUUCAAUAAAGCUGUGGGAA--------- l=23 a=5 
-----------------------------------------------------------------------------------------------------------------------GCGGUUCAAUAAAGCUGUGGGAAG-------- l=24 a=81 
-----------------------------------------------------------------------------------------------------------------------GCGGUUCAAUAAAGCUGUGGGAAa-------- l=24 a=5 
-----------------------------------------------------------------------------------------------------------------------GCGGUcCAAUAAAGCUGUGGGAAG-------- l=24 a=1 
-----------------------------------------------------------------------------------------------------------------------GCGGUUCAAUAAgGCUGUGGGAAG-------- l=24 a=1 
-----------------------------------------------------------------------------------------------------------------------GCGGUUCAAUAAAGCUGaGGGAAG-------- l=24 a=1 
-----------------------------------------------------------------------------------------------------------------------GCGGUUCAAUAAAGCUGUGGGAAu-------- l=24 a=1 
-----------------------------------------------------------------------------------------------------------------------GCGGUUCAAUAAAGuUGUGGGAAG-------- l=24 a=1 
-----------------------------------------------------------------------------------------------------------------------GCGGUUCAAUAgAGCUGUGGGAAG-------- l=24 a=1 
-----------------------------------------------------------------------------------------------------------------------GCGGUUCAAUAAAGCUGUGGGgAG-------- l=24 a=1 
-----------------------------------------------------------------------------------------------------------------------GCGGUUCAAUAAAGCUGUGGGAAGc------- l=25 a=4 
-----------------------------------------------------------------------------------------------------------------------GCGGUUCAAUAAAGCUGUGGGAAGu------- l=25 a=3 
-----------------------------------------------------------------------------------------------------------------------GCGGUUCAAUAAAGCUGUGGGAAGA------- l=25 a=1 
----------------------------------------------------------------------------------------------------------------------UGCGGUUCAAUAAAGCUGUGGGAA--------- l=24 a=1 
----------------------------------------------------------------------------------------------------------------------UGCGGUUCAAUAAAGCUGUGGGAAG-------- l=25 a=1 
--------------------------------------------------------------------------------------------------------------------UUUGCGGUUCAAUAAAGCUGU-------------- l=21 a=1 
-------------------------------------------------------------------------------------------------------------------AUUUGCGGUUCAAUAAAGCUG--------------- l=21 a=2 
----------------------------------------------------------------------------------------------------gUCUCUGCUCGAUUGAUUUGC------------------------------ l=21 a=1 
--------------------------------------------------------------------------------------------------AUAUCUCUGCUCGAUUGAUUUGCG----------------------------- l=24 a=1 
------------------------------------------------------------------------------------------UUUUCUUCAUAUCUCUGCUCGAUUGAUUUGCG----------------------------- l=32 a=1 
----------------------------------------------------------------------------------------GAUUUUCUUCAUAUCUCUGCUCGA--------------------------------------- l=24 a=1 
---------------------------------------------------------------------------------------UGAUUUUCUUCAUAUCUCUGCUCG---------------------------------------- l=24 a=1 
---------------------------------------------------------------------------------------UGAUUUUCUUCAUAUCUCUGCUCa---------------------------------------- l=24 a=1 
--------------------------------------------------UUUUUUUUUCUUUUGAcAUCU-------------------------------------------------------------------------------- l=21 a=3 
-------------------------------------------------UUUUUUUUUUCUUUUGAcAUC--------------------------------------------------------------------------------- l=21 a=1 
-------------------------------------------------UUUUUUUUUUCUUUUGAcAUCU-------------------------------------------------------------------------------- l=22 a=1 
------------CCACAGCUUUCUUGAACUGu----------------------------------------------------------------------------------------------------------------------- l=20 a=1 
------------CCACAGCUUUCUUGAACUGC----------------------------------------------------------------------------------------------------------------------- l=20 a=4 
------------CCACAGCUUUCUUGAACUGCA---------------------------------------------------------------------------------------------------------------------- l=21 a=49 
------------CCACAGCUUUCUUGAACUGCc---------------------------------------------------------------------------------------------------------------------- l=21 a=2 
------------CCACAGCUUUCUUGAACUGCu---------------------------------------------------------------------------------------------------------------------- l=21 a=5 
------------CCACAGCUUUCUUGAgCUGCA---------------------------------------------------------------------------------------------------------------------- l=21 a=1 
------------CCACAGCUUUCUUGAACUGCg---------------------------------------------------------------------------------------------------------------------- l=21 a=1 
------------CCACAGCUUcCUUGAACUGCA---------------------------------------------------------------------------------------------------------------------- l=21 a=1 
-----------UCCACAGCUUUCUUGAAC-------------------------------------------------------------------------------------------------------------------------- l=18 a=1 
-----------UCCACAGCUUUCUUGAACc------------------------------------------------------------------------------------------------------------------------- l=19 a=1 
-----------UCCACAGCUUUCUUGAACU------------------------------------------------------------------------------------------------------------------------- l=19 a=1 
-----------UuCACAGCUUUCUUGAACUG------------------------------------------------------------------------------------------------------------------------ l=20 a=1 
-----------UCCACAGCUUUCUUGAACUG------------------------------------------------------------------------------------------------------------------------ l=20 a=6 
-----------UCCACAGCUUUCUUGAACUc------------------------------------------------------------------------------------------------------------------------ l=20 a=1 
-----------UCCACAGCUUUCUUGAACUGC----------------------------------------------------------------------------------------------------------------------- l=21 a=12 
-----------UCCACAGCUUUCUUGAACUGu----------------------------------------------------------------------------------------------------------------------- l=21 a=2 
-----------UCCACAGCUUUCUUGAgCUGC----------------------------------------------------------------------------------------------------------------------- l=21 a=1 
-----------UCCACAGCUUUCUUGAACUGa----------------------------------------------------------------------------------------------------------------------- l=21 a=1 
-----------UCCACAGCUUUCcUGAACUGC----------------------------------------------------------------------------------------------------------------------- l=21 a=1 
-----------UCCACAGCUUUCUUGAACUGCA---------------------------------------------------------------------------------------------------------------------- l=22 a=1 
----------UUCCACAGCUUUC-------------------------------------------------------------------------------------------------------------------------------- l=13 a=1 
----------UUCCACAGCUUUCUU------------------------------------------------------------------------------------------------------------------------------ l=15 a=1 
----------UUCCACAGCUUUCUUG----------------------------------------------------------------------------------------------------------------------------- l=16 a=1 
----------UUCCACAGCUUUCUUGA---------------------------------------------------------------------------------------------------------------------------- l=17 a=24 
----------UUCCACAGCUUUCUUGg---------------------------------------------------------------------------------------------------------------------------- l=17 a=1 
----------UUCCACAGCUUUCUUGAAC-------------------------------------------------------------------------------------------------------------------------- l=19 a=70 
----------UUCCACAGCUUUCUUGAAu-------------------------------------------------------------------------------------------------------------------------- l=19 a=10 
----------UUCCACAGCUUUCUUGAgC-------------------------------------------------------------------------------------------------------------------------- l=19 a=2 
----------UaCCACAGCUUUCUUGAAC-------------------------------------------------------------------------------------------------------------------------- l=19 a=2 
----------aUCCACAGCUUUCUUGAAC-------------------------------------------------------------------------------------------------------------------------- l=19 a=1 
----------UUCCACAGCUUUCUUGAACU------------------------------------------------------------------------------------------------------------------------- l=20 a=349 
----------UUCCACAGCUUUCUUGAACa------------------------------------------------------------------------------------------------------------------------- l=20 a=24 
----------UUCCACAGCUUUCUUGAACc------------------------------------------------------------------------------------------------------------------------- l=20 a=42 
----------cUCCACAGCUUUCUUGAACU------------------------------------------------------------------------------------------------------------------------- l=20 a=2 
----------UUCCACAGCUcUCUUGAACU------------------------------------------------------------------------------------------------------------------------- l=20 a=1 
----------UUCCACAaCUUUCUUGAACU------------------------------------------------------------------------------------------------------------------------- l=20 a=1 
----------UUCCACAGCUUUCUUGAAuU------------------------------------------------------------------------------------------------------------------------- l=20 a=3 
----------UUCCACAGCUUUCUUGAACg------------------------------------------------------------------------------------------------------------------------- l=20 a=6 
----------UUCCACAGCcUUCUUGAACU------------------------------------------------------------------------------------------------------------------------- l=20 a=1 
----------UUCCACAGCUUUCaUGAACU------------------------------------------------------------------------------------------------------------------------- l=20 a=1 
----------UUCCACAGCgUUCUUGAACU------------------------------------------------------------------------------------------------------------------------- l=20 a=1 
----------aUCCACAGCUUUCUUGAACU------------------------------------------------------------------------------------------------------------------------- l=20 a=1 
----------UUCCACAGCUUUCUUGAAaU------------------------------------------------------------------------------------------------------------------------- l=20 a=1 
----------UUCCACAGCUUaCUUGAACU------------------------------------------------------------------------------------------------------------------------- l=20 a=1 
----------UUCCACuGCUUUCUUGAACU------------------------------------------------------------------------------------------------------------------------- l=20 a=1 
----------UUCCACAGCUUUCUUGgACU------------------------------------------------------------------------------------------------------------------------- l=20 a=1 
----------UUCCACAGCUUUCUUGAACUG------------------------------------------------------------------------------------------------------------------------ l=21 a=6533 (c,ma)
----------UUCCACAGCUUUCUUGAACUc------------------------------------------------------------------------------------------------------------------------ l=21 a=604 
----------aUCCACAGCUUUCUUGAACUG------------------------------------------------------------------------------------------------------------------------ l=21 a=26 
----------UUCCACAGCUUUCUUGAACUa------------------------------------------------------------------------------------------------------------------------ l=21 a=438 
----------UUCCACAGCUUUCUUGAACcG------------------------------------------------------------------------------------------------------------------------ l=21 a=17 
----------UUCCACAGCUUUCcUGAACUG------------------------------------------------------------------------------------------------------------------------ l=21 a=18 
----------UUCCACAGCUcUCUUGAACUG------------------------------------------------------------------------------------------------------------------------ l=21 a=14 
----------cUCCACAGCUUUCUUGAACUG------------------------------------------------------------------------------------------------------------------------ l=21 a=30 
----------UUCCACgGCUUUCUUGAACUG------------------------------------------------------------------------------------------------------------------------ l=21 a=25 
----------UUCCAuAGCUUUCUUGAACUG------------------------------------------------------------------------------------------------------------------------ l=21 a=6 
----------UUCCuCAGCUUUCUUGAACUG------------------------------------------------------------------------------------------------------------------------ l=21 a=5 
----------UUCCACAGCUUcCUUGAACUG------------------------------------------------------------------------------------------------------------------------ l=21 a=22 
----------UUCCACAGCUUUCUUGAAuUG------------------------------------------------------------------------------------------------------------------------ l=21 a=5 
----------UUCCACAGCUUUCUUGAgCUG------------------------------------------------------------------------------------------------------------------------ l=21 a=22 
----------UUCCACAGCUUUCUUGgACUG------------------------------------------------------------------------------------------------------------------------ l=21 a=21 
----------UUCCACAGCcUUCUUGAACUG------------------------------------------------------------------------------------------------------------------------ l=21 a=40 
----------UUCCACAGCUUUCUUaAACUG------------------------------------------------------------------------------------------------------------------------ l=21 a=5 
----------UcCCACAGCUUUCUUGAACUG------------------------------------------------------------------------------------------------------------------------ l=21 a=11 
----------UUCCACAGCUUUCUcGAACUG------------------------------------------------------------------------------------------------------------------------ l=21 a=18 
----------UUCCgCAGCUUUCUUGAACUG------------------------------------------------------------------------------------------------------------------------ l=21 a=13 
----------UUaCACAGCUUUCUUGAACUG------------------------------------------------------------------------------------------------------------------------ l=21 a=5 
----------UaCCACAGCUUUCUUGAACUG------------------------------------------------------------------------------------------------------------------------ l=21 a=19 
----------UUCuACAGCUUUCUUGAACUG------------------------------------------------------------------------------------------------------------------------ l=21 a=8 
----------UUCCACAGaUUUCUUGAACUG------------------------------------------------------------------------------------------------------------------------ l=21 a=4 
----------UUCCAaAGCUUUCUUGAACUG------------------------------------------------------------------------------------------------------------------------ l=21 a=3 
----------UUCaACAGCUUUCUUGAACUG------------------------------------------------------------------------------------------------------------------------ l=21 a=4 
----------UUCCACuGCUUUCUUGAACUG------------------------------------------------------------------------------------------------------------------------ l=21 a=1 
----------UUCCACAGCUUUCUUcAACUG------------------------------------------------------------------------------------------------------------------------ l=21 a=1 
----------gUCCACAGCUUUCUUGAACUG------------------------------------------------------------------------------------------------------------------------ l=21 a=8 
----------UUCCcCAGCUUUCUUGAACUG------------------------------------------------------------------------------------------------------------------------ l=21 a=4 
----------UUCCACAGCUUUCUaGAACUG------------------------------------------------------------------------------------------------------------------------ l=21 a=6 
----------UUCCACAGCUUaCUUGAACUG------------------------------------------------------------------------------------------------------------------------ l=21 a=6 
----------UUCCACAGCUUUCaUGAACUG------------------------------------------------------------------------------------------------------------------------ l=21 a=4 
----------UUCCACAaCUUUCUUGAACUG------------------------------------------------------------------------------------------------------------------------ l=21 a=8 
----------UUCCACAuCUUUCUUGAACUG------------------------------------------------------------------------------------------------------------------------ l=21 a=4 
----------UUCCACAGCUUUCUgGAACUG------------------------------------------------------------------------------------------------------------------------ l=21 a=2 
----------UUCCACAGCaUUCUUGAACUG------------------------------------------------------------------------------------------------------------------------ l=21 a=4 
----------UUCCACAGuUUUCUUGAACUG------------------------------------------------------------------------------------------------------------------------ l=21 a=6 
----------UUCgACAGCUUUCUUGAACUG------------------------------------------------------------------------------------------------------------------------ l=21 a=2 
----------UUCCACAGCUaUCUUGAACUG------------------------------------------------------------------------------------------------------------------------ l=21 a=6 
----------UUuCACAGCUUUCUUGAACUG------------------------------------------------------------------------------------------------------------------------ l=21 a=2 
----------UUCCACAGCUUUuUUGAACUG------------------------------------------------------------------------------------------------------------------------ l=21 a=3 
----------UUCCACAGCUUgCUUGAACUG------------------------------------------------------------------------------------------------------------------------ l=21 a=1 
----------UUCCACAGCUUUCUUGAACgG------------------------------------------------------------------------------------------------------------------------ l=21 a=1 
----------UUCCAgAGCUUUCUUGAACUG------------------------------------------------------------------------------------------------------------------------ l=21 a=4 
----------UUCCACAGgUUUCUUGAACUG------------------------------------------------------------------------------------------------------------------------ l=21 a=1 
----------UUCCACAGCUUUCUUGAACaG------------------------------------------------------------------------------------------------------------------------ l=21 a=4 
----------UUCCACAGCgUUCUUGAACUG------------------------------------------------------------------------------------------------------------------------ l=21 a=2 
----------UUCCACAcCUUUCUUGAACUG------------------------------------------------------------------------------------------------------------------------ l=21 a=1 
----------UUCCACAGCUUUCUUGcACUG------------------------------------------------------------------------------------------------------------------------ l=21 a=2 
----------UUCCACAGCUUUaUUGAACUG------------------------------------------------------------------------------------------------------------------------ l=21 a=2 
----------UUCCACAGCUUUCUUGuACUG------------------------------------------------------------------------------------------------------------------------ l=21 a=3 
----------UUCCACAGCUUUCUUGAAgUG------------------------------------------------------------------------------------------------------------------------ l=21 a=1 
----------UUgCACAGCUUUCUUGAACUG------------------------------------------------------------------------------------------------------------------------ l=21 a=3 
----------UgCCACAGCUUUCUUGAACUG------------------------------------------------------------------------------------------------------------------------ l=21 a=1 
----------UUCCACAGCUUUCUUGAcCUG------------------------------------------------------------------------------------------------------------------------ l=21 a=2 
----------UUCCACAGCUUUCUUGAACUGC----------------------------------------------------------------------------------------------------------------------- l=22 a=196 
----------UUCCACAGCUUUCUUGAACUuC----------------------------------------------------------------------------------------------------------------------- l=22 a=31 
----------UUCCACAGCUUUCUUGAACUGa----------------------------------------------------------------------------------------------------------------------- l=22 a=27 
----------UUCCACAaCUUUCUUGAACUGC----------------------------------------------------------------------------------------------------------------------- l=22 a=1 
----------UUCCACAGCUUUCUUGAACUGu----------------------------------------------------------------------------------------------------------------------- l=22 a=22 
----------UUCCACgGCUUUCUUGAACUGC----------------------------------------------------------------------------------------------------------------------- l=22 a=1 
----------UUCuACAGCUUUCUUGAACUGC----------------------------------------------------------------------------------------------------------------------- l=22 a=1 
----------UUCCACAGCUUUCUUGAACaGC----------------------------------------------------------------------------------------------------------------------- l=22 a=1 
----------UUCCACAGCUUUCUUGAuCUGC----------------------------------------------------------------------------------------------------------------------- l=22 a=1 
----------UUCCACAGCUUUCUUGAACUcC----------------------------------------------------------------------------------------------------------------------- l=22 a=1 
----------UUCCACAGCUUUCUUGAACUaC----------------------------------------------------------------------------------------------------------------------- l=22 a=1 
----------UUCCACAGCUUUCUUGAAuUGC----------------------------------------------------------------------------------------------------------------------- l=22 a=1 
----------UUCCACAGCUUUCUUGAACcGC----------------------------------------------------------------------------------------------------------------------- l=22 a=1 
----------UUCCACAGCUUUCUUGAACUGCA---------------------------------------------------------------------------------------------------------------------- l=23 a=18 
----------UUCCACAGCUUUCUUGAACUGaA---------------------------------------------------------------------------------------------------------------------- l=23 a=1 
----------UUCCACAGCUUUCUUGAACUGCu---------------------------------------------------------------------------------------------------------------------- l=23 a=2 
----------UUCCACAGCUUUCUUGAACUGuA---------------------------------------------------------------------------------------------------------------------- l=23 a=3 
----------UUCCACAGCUUUCUUGAACUGCAA--------------------------------------------------------------------------------------------------------------------- l=24 a=2 
---------CUUCCACAGCUUUCUUGAACUu------------------------------------------------------------------------------------------------------------------------ l=22 a=4 
---------CUUCCACAGCUUUCUUGAACUG------------------------------------------------------------------------------------------------------------------------ l=22 a=4 
---UGUAUUCUUCCACAGCUUUC-------------------------------------------------------------------------------------------------------------------------------- l=20 a=2 
---UGUAUUCUUCCACAGCUUUCU------------------------------------------------------------------------------------------------------------------------------- l=21 a=18 
---UGUAUUCUUCCACAGCUUUCc------------------------------------------------------------------------------------------------------------------------------- l=21 a=3 
---UGUAUUCUUCCACAGCUUUCUU------------------------------------------------------------------------------------------------------------------------------ l=22 a=1 
CUCUGUAUUCUUCCAC--------------------------------------------------------------------------------------------------------------------------------------- l=16 a=1 
CUCUGUAUUCUUCCACAGCUU---------------------------------------------------------------------------------------------------------------------------------- l=21 a=1 

mb-11111
ax-1111111
ku-11
ss-111111111111
fn-111
```
