## Supplementary material for "Comprehensive re-analysis of hairpin RNAs in fungi reveals ancestral links": File S1: MI0001013.ath-MIR396a.SRR9216053.txt

```
species:   Artha
pid:       MI0001013
parent:    ath-MIR396a
paralog:   
locus:     2:4142323-4142473
matures:   ['UUCCACAGCUUUCUUGAACUG', 'GUUCAAUAAAGCUGUGGGAAG']
srr:       SRR9216053
genome:    /Users/jax/+Genomes/Plant_genomes/Artha.TAIR10_chr_all.fa
alignment: /media/data/njohnson/+SeqLibraries/FunHP_libraries/Artha.SRR9216053.cram
call:      samtools view /media/data/njohnson/+SeqLibraries/FunHP_libraries/Artha.SRR9216053.cram 2:4142323-4142473

27 out of bounds
6445 alignments
6440 proper strand
5282 stranded perfect matches

        ***********************                                                                                         ***********************        
CUCUGUAUUCUUCCACAGCUUUCUUGAACUGCAAAACUUCUUCAGAUUUUUUUUUUUUUCUUUUGAUAUCUCUUACGCAUAAAAUAGUGAUUUUCUUCAUAUCUCUGCUCGAUUGAUUUGCGGUUCAAUAAAGCUGUGGGAAGAUACAGAC
.((((((((.((((((((((((.((((((((((((.(.((..((((............((....))....................((((......))))...))))...))..).)))))))))))).)))))))))))).)))))))).
----------UUCCACAGCUUUCUUGAACUG------------------------------------------------------------------------------------------------------------------------ l=21 a=3948 c
--------------------------------------------------------------------------------------------------------------------------GUUCAAUAAAGCUGUGGGAAG-------- l=21 a=612 c*
----------UUCCACAGCUUUCUUGAACUG------------------------------------------------------------------------------------------------------------------------ l=21 a=3948 ma
--------------------------------------------------------------------------------------------------------------------------GUUCAAUAAAGCUGUGGGAAG-------- l=21 a=612 ma*

---------------------------------------------------------------------------------------------------------------------------------AAAGCUGUGGGAAGAUACAGA- l=21 a=2 
--------------------------------------------------------------------------------------------------------------------------------UAAAGCUGUGGGAAGAUACAG-- l=21 a=1 
-------------------------------------------------------------------------------------------------------------------------------AUAAAGCUGUGGGAAGAUACA--- l=21 a=1 
-------------------------------------------------------------------------------------------------------------------------------AUAAAGCUGUGGGAAGAUACAa-- l=22 a=1 
-------------------------------------------------------------------------------------------------------------------------------AUAAAGCUGUGGGAAGAUACAG-- l=22 a=6 
------------------------------------------------------------------------------------------------------------------------------AAUAAAGCUGUGGGAAGAUAC---- l=21 a=2 
----------------------------------------------------------------------------------------------------------------------------UCAAUAAAGCUGUGGGAAGAU------ l=21 a=2 
----------------------------------------------------------------------------------------------------------------------------UCAAUAAAGCUGUGGGAAGAUA----- l=22 a=3 
----------------------------------------------------------------------------------------------------------------------------UCAAUAAAGCUGUGGGAAGAUc----- l=22 a=2 
----------------------------------------------------------------------------------------------------------------------------UCAAUAAAGCUGUGGGAAGAUu----- l=22 a=2 
---------------------------------------------------------------------------------------------------------------------------UUCAAUAAAGCUGUGGGA---------- l=18 a=5 
---------------------------------------------------------------------------------------------------------------------------UUCAAUAAAGCUGUGGGAAG-------- l=20 a=113 
---------------------------------------------------------------------------------------------------------------------------UUCAAUAAAGCUGcGGGAAG-------- l=20 a=1 
---------------------------------------------------------------------------------------------------------------------------UUCAAUAAAGCUGUGGGgAG-------- l=20 a=2 
---------------------------------------------------------------------------------------------------------------------------gUCAAUAAAGCUGUGGGAAG-------- l=20 a=1 
---------------------------------------------------------------------------------------------------------------------------UUCgAUAAAGCUGUGGGAAG-------- l=20 a=1 
---------------------------------------------------------------------------------------------------------------------------UUCAAaAAAGCUGUGGGAAG-------- l=20 a=1 
---------------------------------------------------------------------------------------------------------------------------UUCAAUAAAGCUGUGGGAAa-------- l=20 a=10 
---------------------------------------------------------------------------------------------------------------------------UUCAgUAAAGCUGUGGGAAG-------- l=20 a=1 
---------------------------------------------------------------------------------------------------------------------------UUCAAUAAAGCUGUuGGAAG-------- l=20 a=1 
---------------------------------------------------------------------------------------------------------------------------UUCAAUAAAGuUGUGGGAAG-------- l=20 a=1 
---------------------------------------------------------------------------------------------------------------------------UUCAAUAAAGCUGUGGGAAGu------- l=21 a=12 
---------------------------------------------------------------------------------------------------------------------------UUCgAUAAAGCUGUGGGAAGA------- l=21 a=1 
---------------------------------------------------------------------------------------------------------------------------UUCAAUAAAGCUGUGGGAAGc------- l=21 a=2 
---------------------------------------------------------------------------------------------------------------------------UUCAAUAAAGCUGUGGGAAGA------- l=21 a=11 
---------------------------------------------------------------------------------------------------------------------------gUCAAUAAAGCUGUGGGAAGA------- l=21 a=1 
---------------------------------------------------------------------------------------------------------------------------UUCAAUAAAGCUGUGGGAAGAUA----- l=23 a=6 
--------------------------------------------------------------------------------------------------------------------------GUUCAAUAAAGCUGUGG------------ l=17 a=3 
--------------------------------------------------------------------------------------------------------------------------GUUCAAUAAAGCUGUGGG----------- l=18 a=4 
--------------------------------------------------------------------------------------------------------------------------GUUCAAUAAAGCUGUGGGA---------- l=19 a=10 
--------------------------------------------------------------------------------------------------------------------------GUUCAAUAAAGCUGUGGGAA--------- l=20 a=6 
--------------------------------------------------------------------------------------------------------------------------GUUCAAUAAAGCUGUGGGAu--------- l=20 a=1 
--------------------------------------------------------------------------------------------------------------------------GUUCAAUAAAGCUGUGGGAAG-------- l=21 a=612 (c*,ma*)
--------------------------------------------------------------------------------------------------------------------------GUUCAAUAAAGCUGUGGGAAa-------- l=21 a=38 
--------------------------------------------------------------------------------------------------------------------------GUUaAAUAAAGCUGUGGGAAG-------- l=21 a=1 
--------------------------------------------------------------------------------------------------------------------------GUUCAAUAAAGCUGUGGaAAG-------- l=21 a=1 
--------------------------------------------------------------------------------------------------------------------------GUUCgAUAAAGCUGUGGGAAG-------- l=21 a=2 
--------------------------------------------------------------------------------------------------------------------------GUUCAAUAAAGCUGUGGGuAG-------- l=21 a=3 
--------------------------------------------------------------------------------------------------------------------------GUcCAAUAAAGCUGUGGGAAG-------- l=21 a=3 
--------------------------------------------------------------------------------------------------------------------------aUUCAAUAAAGCUGUGGGAAG-------- l=21 a=2 
--------------------------------------------------------------------------------------------------------------------------GUUCAAUAAAGCUGUGGGAAc-------- l=21 a=2 
--------------------------------------------------------------------------------------------------------------------------GUUCAAUAAAGCUGUGGGgAG-------- l=21 a=3 
--------------------------------------------------------------------------------------------------------------------------GUUCAAUAAAGCUGcGGGAAG-------- l=21 a=1 
--------------------------------------------------------------------------------------------------------------------------GUUCAAUAAAGCUGUGGGAuG-------- l=21 a=2 
--------------------------------------------------------------------------------------------------------------------------GUUCAAUAAAGCUGUGGGAgG-------- l=21 a=4 
--------------------------------------------------------------------------------------------------------------------------GUUCAuUAAAGCUGUGGGAAG-------- l=21 a=1 
--------------------------------------------------------------------------------------------------------------------------GUUCAcUAAAGCUGUGGGAAG-------- l=21 a=1 
--------------------------------------------------------------------------------------------------------------------------GUUCAAUAAgGCUGUGGGAAG-------- l=21 a=1 
--------------------------------------------------------------------------------------------------------------------------GcUCAAUAAAGCUGUGGGAAG-------- l=21 a=1 
--------------------------------------------------------------------------------------------------------------------------GUUCAAUAcAGCUGUGGGAAG-------- l=21 a=1 
--------------------------------------------------------------------------------------------------------------------------GUUCAAUAAAaCUGUGGGAAG-------- l=21 a=1 
--------------------------------------------------------------------------------------------------------------------------GUUCAAUgAAGCUGUGGGAAG-------- l=21 a=1 
--------------------------------------------------------------------------------------------------------------------------GUUCAAUAAAGCUaUGGGAAG-------- l=21 a=1 
--------------------------------------------------------------------------------------------------------------------------GUUCAAUAAAGCUGaGGGAAG-------- l=21 a=1 
--------------------------------------------------------------------------------------------------------------------------GUUCAAcAAAGCUGUGGGAAG-------- l=21 a=1 
--------------------------------------------------------------------------------------------------------------------------GUUCAgUAAAGCUGUGGGAAG-------- l=21 a=1 
--------------------------------------------------------------------------------------------------------------------------GaUCAAUAAAGCUGUGGGAAG-------- l=21 a=1 
--------------------------------------------------------------------------------------------------------------------------GUUCAAUAAAGCUGUGGGAAGA------- l=22 a=3 
--------------------------------------------------------------------------------------------------------------------------GUUCAAUAAAGCUGUGGGAAGAUg----- l=24 a=1 
--------------------------------------------------------------------------------------------------------------------------GUUCAAUAAAGCUGUGGGAAGAcA----- l=24 a=1 
-------------------------------------------------------------------------------------------------------------------------GGUUCAAUAAAGCUGUGG------------ l=18 a=2 
-------------------------------------------------------------------------------------------------------------------------GGUUCAAUAAAGCUGUGGGA---------- l=20 a=2 
-------------------------------------------------------------------------------------------------------------------------GGUUCAAUAAAGCUGUGGGAAG-------- l=22 a=36 
-------------------------------------------------------------------------------------------------------------------------GGUUCAAUAAAGCUGUGGGgAG-------- l=22 a=1 
-------------------------------------------------------------------------------------------------------------------------GGUUCAAUgAAGCUGUGGGAAG-------- l=22 a=1 
-------------------------------------------------------------------------------------------------------------------------GGUUCAAUAAAGCUGUGGGAAa-------- l=22 a=2 
-------------------------------------------------------------------------------------------------------------------------GGUUCAAUAAAGCUGUGGGAAc-------- l=22 a=2 
-------------------------------------------------------------------------------------------------------------------------GGUUCAgUAAAGCUGUGGGAAG-------- l=22 a=1 
-------------------------------------------------------------------------------------------------------------------------GGUUCAAUAAAGCUGUGGGAAGAU------ l=24 a=2 
------------------------------------------------------------------------------------------------------------------------CGGUUCAAUAAAGCUGUGGG----------- l=20 a=3 
------------------------------------------------------------------------------------------------------------------------CGGUUCAAUAAAGCUGcGGGA---------- l=21 a=1 
------------------------------------------------------------------------------------------------------------------------CGGUUCAAUAAAGCUGUGGGA---------- l=21 a=45 
------------------------------------------------------------------------------------------------------------------------CGGUUCAAUAAAGCUGUGGGu---------- l=21 a=1 
------------------------------------------------------------------------------------------------------------------------CGGUUCAAUAAAGCUcUGGGA---------- l=21 a=1 
------------------------------------------------------------------------------------------------------------------------CGGUUCAAUAAAGCUGUGGGAAa-------- l=23 a=1 
------------------------------------------------------------------------------------------------------------------------CGGUUCAAUAAAGCUGUGGGAAG-------- l=23 a=1 
-----------------------------------------------------------------------------------------------------------------------GCGGUUCAAUAAAGCUGUG------------- l=19 a=1 
-----------------------------------------------------------------------------------------------------------------------GCGGUUCAAUAAAGCUGUGG------------ l=20 a=2 
-----------------------------------------------------------------------------------------------------------------------GCGGUUCAAUAAAGCUGUGGGA---------- l=22 a=3 
-----------------------------------------------------------------------------------------------------------------------GCGGUUCAAUAAAGCUGUaGGA---------- l=22 a=1 
-----------------------------------------------------------------------------------------------------------------------GCGGUUCAAUAAAGCUGUGGGAA--------- l=23 a=2 
-----------------------------------------------------------------------------------------------------------------------GCGGUUCAAUAAAGCUGUGGGAAa-------- l=24 a=8 
-----------------------------------------------------------------------------------------------------------------------GCGGUUCAAUAAAGCUGUGGGAAG-------- l=24 a=54 
-----------------------------------------------------------------------------------------------------------------------GCGGUUCAAUAAAGCUGUGGGAAc-------- l=24 a=2 
-----------------------------------------------------------------------------------------------------------------------GCGGUUCAAUAAAGCUGUGGGAAu-------- l=24 a=1 
-----------------------------------------------------------------------------------------------------------------------GCGGUUCAAUAAAGCUGUGGGAuG-------- l=24 a=1 
-----------------------------------------------------------------------------------------------------------------------GCGGUUCAAUAAAGCUGcGGGAAG-------- l=24 a=1 
-----------------------------------------------------------------------------------------------------------------------GCGGUUuAAUAAAGCUGUGGGAAG-------- l=24 a=1 
-----------------------------------------------------------------------------------------------------------------------GCGGUUCAAUAAAGCUGUGGGAAGu------- l=25 a=3 
-----------------------------------------------------------------------------------------------------------------------GCGGUUCAAUAAAGCUGUGGGAAGc------- l=25 a=1 
-------------------------------------------------------------------------------------------------------------------AUUUGCGGUUCAAUAAAGCUG--------------- l=21 a=3 
-------------------------------------------------------------------------------------------------------------------AUUUGCGGcUCAAUAAAGCUG--------------- l=21 a=1 
--------------------------------------------------------------------------------------------------------CUGCUCGAUUGgUUUGCGGUUC------------------------- l=22 a=1 
--------------------------------------------------------------------------------------------------AUAUCUCUGCUCGAUUGAUUUGCG----------------------------- l=24 a=2 
---------------------------------------------------UUUUUUUUCUUUUGAcAUCU-------------------------------------------------------------------------------- l=20 a=1 
-------------------------GAACUGCAAAACU----------------------------------------------------------------------------------------------------------------- l=13 a=1 
------------------CUUUCUUGAACUG------------------------------------------------------------------------------------------------------------------------ l=13 a=1 
------------CCACAGCUUUCUUGAACUGC----------------------------------------------------------------------------------------------------------------------- l=20 a=6 
------------CCACAGCUUUCUUGAACUGCA---------------------------------------------------------------------------------------------------------------------- l=21 a=25 
------------CCACAGCUUUCUUGAACUGCu---------------------------------------------------------------------------------------------------------------------- l=21 a=3 
------------CCACAGCUUUCUUGAACUGCc---------------------------------------------------------------------------------------------------------------------- l=21 a=1 
-----------UCCACAGCUUUCUUGAACUG------------------------------------------------------------------------------------------------------------------------ l=20 a=4 
-----------UuCACAGCUUUCUUGAACUG------------------------------------------------------------------------------------------------------------------------ l=20 a=1 
-----------UCCACAGCUUUCUUGAACUGC----------------------------------------------------------------------------------------------------------------------- l=21 a=2 
----------UUCCACAGCUUUCUU------------------------------------------------------------------------------------------------------------------------------ l=15 a=1 
----------UUCCACAGCUUUCUUGA---------------------------------------------------------------------------------------------------------------------------- l=17 a=8 
----------UUCuACAGCUUUCUUGA---------------------------------------------------------------------------------------------------------------------------- l=17 a=1 
----------UUCCACAGCUUUCUUGAA--------------------------------------------------------------------------------------------------------------------------- l=18 a=1 
----------UUCCACAGCUUUCUUGAAC-------------------------------------------------------------------------------------------------------------------------- l=19 a=46 
----------UUCCACAGCUUUCUUGAAu-------------------------------------------------------------------------------------------------------------------------- l=19 a=4 
----------UUCCACAGCUUUCUUGAuC-------------------------------------------------------------------------------------------------------------------------- l=19 a=1 
----------UUCCACAGCUUUCcUGAAC-------------------------------------------------------------------------------------------------------------------------- l=19 a=1 
----------UUCCACAGCUUUCUUGAACU------------------------------------------------------------------------------------------------------------------------- l=20 a=143 
----------UUCCgCAGCUUUCUUGAACU------------------------------------------------------------------------------------------------------------------------- l=20 a=2 
----------UUCCACAGCUUUCUUGAACc------------------------------------------------------------------------------------------------------------------------- l=20 a=24 
----------UUCCACAGCUUUCUUGAACa------------------------------------------------------------------------------------------------------------------------- l=20 a=14 
----------UUCCACAGCUUUCcUGAACU------------------------------------------------------------------------------------------------------------------------- l=20 a=1 
----------UUCCACAGCUUUCUUGAAuU------------------------------------------------------------------------------------------------------------------------- l=20 a=1 
----------aUCCACAGCUUUCUUGAACU------------------------------------------------------------------------------------------------------------------------- l=20 a=1 
----------UUCCACAGCcUUCUUGAACU------------------------------------------------------------------------------------------------------------------------- l=20 a=2 
----------UUCCACAGCUUUCUUGgACU------------------------------------------------------------------------------------------------------------------------- l=20 a=1 
----------UUCCACAGCUUUuUUGAACU------------------------------------------------------------------------------------------------------------------------- l=20 a=2 
----------UUgCACAGCUUUCUUGAACU------------------------------------------------------------------------------------------------------------------------- l=20 a=1 
----------UUCCuCAGCUUUCUUGAACU------------------------------------------------------------------------------------------------------------------------- l=20 a=1 
----------UUCCACAGCUUUCUgGAACU------------------------------------------------------------------------------------------------------------------------- l=20 a=1 
----------UUCCACuGCUUUCUUGAACU------------------------------------------------------------------------------------------------------------------------- l=20 a=1 
----------UUCCACgGCUUUCUUGAACU------------------------------------------------------------------------------------------------------------------------- l=20 a=1 
----------UUCCACAGCUUUCUUGAACUG------------------------------------------------------------------------------------------------------------------------ l=21 a=3948 (c,ma)
----------UUCCACAGCUUUCUUGAACUa------------------------------------------------------------------------------------------------------------------------ l=21 a=222 
----------UUCCACAGCUUUCUUGAACUc------------------------------------------------------------------------------------------------------------------------ l=21 a=403 
----------UUCCACAGCUUUCUcGAACUG------------------------------------------------------------------------------------------------------------------------ l=21 a=12 
----------UUCCACAGCUUUCUUGAACcG------------------------------------------------------------------------------------------------------------------------ l=21 a=17 
----------UUCCACAGCUUUCUUGgACUG------------------------------------------------------------------------------------------------------------------------ l=21 a=7 
----------UcCCACAGCUUUCUUGAACUG------------------------------------------------------------------------------------------------------------------------ l=21 a=14 
----------UUCCACgGCUUUCUUGAACUG------------------------------------------------------------------------------------------------------------------------ l=21 a=16 
----------UUCCACAGCUUUCUUGAAuUG------------------------------------------------------------------------------------------------------------------------ l=21 a=9 
----------UUCCACAGCUUUCUUaAACUG------------------------------------------------------------------------------------------------------------------------ l=21 a=3 
----------UUCCACAGCUUUCUUGAgCUG------------------------------------------------------------------------------------------------------------------------ l=21 a=8 
----------UUCCACAGCUUaCUUGAACUG------------------------------------------------------------------------------------------------------------------------ l=21 a=2 
----------UUCCACAGCUcUCUUGAACUG------------------------------------------------------------------------------------------------------------------------ l=21 a=5 
----------UUCCuCAGCUUUCUUGAACUG------------------------------------------------------------------------------------------------------------------------ l=21 a=10 
----------cUCCACAGCUUUCUUGAACUG------------------------------------------------------------------------------------------------------------------------ l=21 a=10 
----------UUCCACAaCUUUCUUGAACUG------------------------------------------------------------------------------------------------------------------------ l=21 a=3 
----------UUCCACAGCUUUCcUGAACUG------------------------------------------------------------------------------------------------------------------------ l=21 a=9 
----------UUCCACAGCUUcCUUGAACUG------------------------------------------------------------------------------------------------------------------------ l=21 a=11 
----------UUuCACAGCUUUCUUGAACUG------------------------------------------------------------------------------------------------------------------------ l=21 a=6 
----------UUCCACAGCcUUCUUGAACUG------------------------------------------------------------------------------------------------------------------------ l=21 a=14 
----------UUCCAuAGCUUUCUUGAACUG------------------------------------------------------------------------------------------------------------------------ l=21 a=7 
----------UUCCACAGCgUUCUUGAACUG------------------------------------------------------------------------------------------------------------------------ l=21 a=1 
----------UUCCACAGCUUUaUUGAACUG------------------------------------------------------------------------------------------------------------------------ l=21 a=3 
----------aUCCACAGCUUUCUUGAACUG------------------------------------------------------------------------------------------------------------------------ l=21 a=12 
----------UUCCAaAGCUUUCUUGAACUG------------------------------------------------------------------------------------------------------------------------ l=21 a=3 
----------UUCCACAGuUUUCUUGAACUG------------------------------------------------------------------------------------------------------------------------ l=21 a=3 
----------UaCCACAGCUUUCUUGAACUG------------------------------------------------------------------------------------------------------------------------ l=21 a=6 
----------UUCCACuGCUUUCUUGAACUG------------------------------------------------------------------------------------------------------------------------ l=21 a=3 
----------UUCCACAGCUUUCUUGAACaG------------------------------------------------------------------------------------------------------------------------ l=21 a=1 
----------UUCCACAGCUUUCUUGAACgG------------------------------------------------------------------------------------------------------------------------ l=21 a=1 
----------UUCCACAuCUUUCUUGAACUG------------------------------------------------------------------------------------------------------------------------ l=21 a=2 
----------UUCCgCAGCUUUCUUGAACUG------------------------------------------------------------------------------------------------------------------------ l=21 a=10 
----------UUCCACAGaUUUCUUGAACUG------------------------------------------------------------------------------------------------------------------------ l=21 a=2 
----------UUCCACAGCUUUCUUGAuCUG------------------------------------------------------------------------------------------------------------------------ l=21 a=1 
----------UUCCACAGCUUUCUaGAACUG------------------------------------------------------------------------------------------------------------------------ l=21 a=2 
----------UUCCACAGCUUUCgUGAACUG------------------------------------------------------------------------------------------------------------------------ l=21 a=1 
----------UUCCACAGCaUUCUUGAACUG------------------------------------------------------------------------------------------------------------------------ l=21 a=2 
----------UUaCACAGCUUUCUUGAACUG------------------------------------------------------------------------------------------------------------------------ l=21 a=1 
----------UUCCACAGCUgUCUUGAACUG------------------------------------------------------------------------------------------------------------------------ l=21 a=3 
----------UUCCAgAGCUUUCUUGAACUG------------------------------------------------------------------------------------------------------------------------ l=21 a=2 
----------UUCCACAcCUUUCUUGAACUG------------------------------------------------------------------------------------------------------------------------ l=21 a=1 
----------UUCCACAGCUUUCUUGAAaUG------------------------------------------------------------------------------------------------------------------------ l=21 a=1 
----------UUCCACAGCUUUCUgGAACUG------------------------------------------------------------------------------------------------------------------------ l=21 a=2 
----------UUCCACAGCUUUCUUGuACUG------------------------------------------------------------------------------------------------------------------------ l=21 a=1 
----------UUCuACAGCUUUCUUGAACUG------------------------------------------------------------------------------------------------------------------------ l=21 a=2 
----------UUCCACAGCUUUCaUGAACUG------------------------------------------------------------------------------------------------------------------------ l=21 a=3 
----------UgCCACAGCUUUCUUGAACUG------------------------------------------------------------------------------------------------------------------------ l=21 a=1 
----------UUCCACAGCUaUCUUGAACUG------------------------------------------------------------------------------------------------------------------------ l=21 a=2 
----------UUCaACAGCUUUCUUGAACUG------------------------------------------------------------------------------------------------------------------------ l=21 a=4 
----------UUgCACAGCUUUCUUGAACUG------------------------------------------------------------------------------------------------------------------------ l=21 a=2 
----------UUCCACAGCUUUuUUGAACUG------------------------------------------------------------------------------------------------------------------------ l=21 a=3 
----------gUCCACAGCUUUCUUGAACUG------------------------------------------------------------------------------------------------------------------------ l=21 a=1 
----------UUCCACAGCUUUCUUGAACUGC----------------------------------------------------------------------------------------------------------------------- l=22 a=126 
----------UUCCACAGCUUUCUUGAACUGa----------------------------------------------------------------------------------------------------------------------- l=22 a=12 
----------UUCCACAGCUUUCUUGAACUGu----------------------------------------------------------------------------------------------------------------------- l=22 a=22 
----------UUCCACAGCUUUCUUGAACUuC----------------------------------------------------------------------------------------------------------------------- l=22 a=22 
----------UUCCACAaCUUUCUUGAACUGC----------------------------------------------------------------------------------------------------------------------- l=22 a=1 
----------UUCCACgGCUUUCUUGAACUGC----------------------------------------------------------------------------------------------------------------------- l=22 a=1 
----------UUCCACAGCUUcCUUGAACUGC----------------------------------------------------------------------------------------------------------------------- l=22 a=1 
----------UUCCAuAGCUUUCUUGAACUGC----------------------------------------------------------------------------------------------------------------------- l=22 a=1 
----------UUCCACAGCUUUCUUGAACUcC----------------------------------------------------------------------------------------------------------------------- l=22 a=1 
----------cUCCACAGCUUUCUUGAACUGC----------------------------------------------------------------------------------------------------------------------- l=22 a=1 
----------aUCCACAGCUUUCUUGAACUGC----------------------------------------------------------------------------------------------------------------------- l=22 a=1 
----------UUCCACAGCUUUCUUGgACUGC----------------------------------------------------------------------------------------------------------------------- l=22 a=1 
----------UUCCACAGCUUUCUUGAACUGCA---------------------------------------------------------------------------------------------------------------------- l=23 a=2 
----------UUCCACAGCUUUCUUGAACUuCA---------------------------------------------------------------------------------------------------------------------- l=23 a=1 
----------UUCCACAGCUUUCUUGAACUGCAA--------------------------------------------------------------------------------------------------------------------- l=24 a=5 
---------CUUCCACAGCUUUCUUGAACU------------------------------------------------------------------------------------------------------------------------- l=21 a=3 
---------CUUCCACAGCUUUCUUGAACUG------------------------------------------------------------------------------------------------------------------------ l=22 a=4 
---------aUUCCACAGCUUUCUUGAACUG------------------------------------------------------------------------------------------------------------------------ l=22 a=2 
---------CUUCCACAGCUUUCUUGAACUu------------------------------------------------------------------------------------------------------------------------ l=22 a=3 
---------CUUCCACAGCUUUCUUGAACUa------------------------------------------------------------------------------------------------------------------------ l=22 a=1 
--------UCUUCCACAGCUUUCUUGAAC-------------------------------------------------------------------------------------------------------------------------- l=21 a=1 
-------UUCUUCCACAGCUUUCUUGAAa-------------------------------------------------------------------------------------------------------------------------- l=22 a=1 
-----UAUUCUUCaACAGCUUUC-------------------------------------------------------------------------------------------------------------------------------- l=18 a=1 
-----UAUUCUUCCACAGCUUUC-------------------------------------------------------------------------------------------------------------------------------- l=18 a=2 
---UGUAUUCUUCCACAGCUUUCU------------------------------------------------------------------------------------------------------------------------------- l=21 a=4 
CUCUGUAUUCUUCCACAGCUU---------------------------------------------------------------------------------------------------------------------------------- l=21 a=1 

mb-11111
ax-1111111
ku-11
ss-111111111111
fn-111
```
