## Supplementary material for "Comprehensive re-analysis of hairpin RNAs in fungi reveals ancestral links": File S1: MI0001014.ath-MIR396b.SRR9216049.txt

```
species:   Artha
pid:       MI0001014
parent:    ath-MIR396b
paralog:   
locus:     5:13611798-13611932
matures:   ['UUCCACAGCUUUCUUGAACUU', 'GCUCAAGAAAGCUGUGGGAAA']
srr:       SRR9216049
genome:    /Users/jax/+Genomes/Plant_genomes/Artha.TAIR10_chr_all.fa
alignment: /media/data/njohnson/+SeqLibraries/FunHP_libraries/Artha.SRR9216049.cram
call:      samtools view /media/data/njohnson/+SeqLibraries/FunHP_libraries/Artha.SRR9216049.cram 5:13611798-13611932

1 out of bounds
20959 alignments
20901 proper strand
17388 stranded perfect matches

        ***********************                                                                         ***********************        
GGUCAUACUUUUCCACAGCUUUCUUGAACUUUCUUUUUCAUUUCCAUUGUUUUUUUCUUAAACAAAAGUAAGAAGAAAAAAAACUUUAAGAUUAAGCAUUUUGGAAGCUCAAGAAAGCUGUGGGAAAACAUGACA
.(((((..(((((((((((((((((((.(((((((..((..........(((((((((((........)))))))))))..........))..))).......)))).)))))))))))))))))))..))))).
----------UUCCACAGCUUUCUUGAACUU-------------------------------------------------------------------------------------------------------- l=21 a=15609 c
----------------------------------------------------------------------------------------------------------GCUCAAGAAAGCUGUGGGAAA-------- l=21 a=523 c*
----------UUCCACAGCUUUCUUGAACUU-------------------------------------------------------------------------------------------------------- l=21 a=15609 ma
----------------------------------------------------------------------------------------------------------GCUCAAGAAAGCUGUGGGAAA-------- l=21 a=523 ma*

--UCAUACUUUUCCACAGCUUUa---------------------------------------------------------------------------------------------------------------- l=21 a=1 
--UCAUACUUUUCCACAGCUUUC---------------------------------------------------------------------------------------------------------------- l=21 a=8 
-----UACUUUUCCACAGCUUUCUU-------------------------------------------------------------------------------------------------------------- l=20 a=1 
---------cUUCCACAGCUUUCUUGAACUU-------------------------------------------------------------------------------------------------------- l=22 a=3 
----------UUCCACAGCUUUCU--------------------------------------------------------------------------------------------------------------- l=14 a=6 
----------UUCCACAGCUUUCUU-------------------------------------------------------------------------------------------------------------- l=15 a=13 
----------UUCCACAGCUUUCUUG------------------------------------------------------------------------------------------------------------- l=16 a=7 
----------UUCCACAGCUUcCUUG------------------------------------------------------------------------------------------------------------- l=16 a=1 
----------UUCCACAGCUUUCUUa------------------------------------------------------------------------------------------------------------- l=16 a=1 
----------UUCCACAGCUUUCUUu------------------------------------------------------------------------------------------------------------- l=16 a=1 
----------UUCCACAGCUUUCUUGA------------------------------------------------------------------------------------------------------------ l=17 a=78 
----------UUCCACAGCUUUCUcGA------------------------------------------------------------------------------------------------------------ l=17 a=1 
----------UUCCACgGCUUUCUUGA------------------------------------------------------------------------------------------------------------ l=17 a=1 
----------cUCCACAGCUUUCUUGA------------------------------------------------------------------------------------------------------------ l=17 a=1 
----------UUCCACAGCUUUCUUGu------------------------------------------------------------------------------------------------------------ l=17 a=1 
----------UUCCACAGCUUUCUUGAA----------------------------------------------------------------------------------------------------------- l=18 a=7 
----------UUCCACAGCUUUCUUGAAC---------------------------------------------------------------------------------------------------------- l=19 a=117 
----------UUCCACAGCUUUCUUGAAu---------------------------------------------------------------------------------------------------------- l=19 a=9 
----------UUCCACAGCUUaCUUGAAC---------------------------------------------------------------------------------------------------------- l=19 a=1 
----------UUCCACAGCUUUCcUGAAC---------------------------------------------------------------------------------------------------------- l=19 a=3 
----------UUCCACAGCUUUCUUGAAa---------------------------------------------------------------------------------------------------------- l=19 a=2 
----------UUCCACAGCcUUCUUGAAC---------------------------------------------------------------------------------------------------------- l=19 a=1 
----------UUCCACuGCUUUCUUGAAC---------------------------------------------------------------------------------------------------------- l=19 a=1 
----------UUCCACAaCUUUCUUGAAC---------------------------------------------------------------------------------------------------------- l=19 a=1 
----------UUCCACAGCUUUCUUGAuC---------------------------------------------------------------------------------------------------------- l=19 a=1 
----------UUCCACAGCUUUCUUGAAuU--------------------------------------------------------------------------------------------------------- l=20 a=3 
----------UUCCACAGCUUUCUUGAACa--------------------------------------------------------------------------------------------------------- l=20 a=22 
----------UUCCACAGCUUUCUUGAACU--------------------------------------------------------------------------------------------------------- l=20 a=475 
----------UUCCACAGCUUUCUUGAACc--------------------------------------------------------------------------------------------------------- l=20 a=76 
----------UUCCACuGCUUUCUUGAACU--------------------------------------------------------------------------------------------------------- l=20 a=2 
----------UUCCACAGCUUUCUUGAuCU--------------------------------------------------------------------------------------------------------- l=20 a=1 
----------UUCCACAGCUUcCUUGAACU--------------------------------------------------------------------------------------------------------- l=20 a=2 
----------UcCCACAGCUUUCUUGAACU--------------------------------------------------------------------------------------------------------- l=20 a=2 
----------UUCCACAGCUUUCUUGAACg--------------------------------------------------------------------------------------------------------- l=20 a=7 
----------UUCCACAGCcUUCUUGAACU--------------------------------------------------------------------------------------------------------- l=20 a=2 
----------UUCCACAGCUcUCUUGAACU--------------------------------------------------------------------------------------------------------- l=20 a=1 
----------UUCCACAGCUUUCUUGAAaU--------------------------------------------------------------------------------------------------------- l=20 a=1 
----------UUCuACAGCUUUCUUGAACU--------------------------------------------------------------------------------------------------------- l=20 a=1 
----------UUCaACAGCUUUCUUGAACU--------------------------------------------------------------------------------------------------------- l=20 a=1 
----------UUCCgCAGCUUUCUUGAACU--------------------------------------------------------------------------------------------------------- l=20 a=2 
----------UUCCACAGCUUUCUUGcACU--------------------------------------------------------------------------------------------------------- l=20 a=1 
----------UUCCAgAGCUUUCUUGAACU--------------------------------------------------------------------------------------------------------- l=20 a=1 
----------UgCCACAGCUUUCUUGAACU--------------------------------------------------------------------------------------------------------- l=20 a=1 
----------UUCCACAGCUUUCUUGAgCU--------------------------------------------------------------------------------------------------------- l=20 a=1 
----------UUCCACAuCUUUCUUGAACU--------------------------------------------------------------------------------------------------------- l=20 a=1 
----------UUCCACAGuUUUCUUGAACU--------------------------------------------------------------------------------------------------------- l=20 a=1 
----------UUCCACAGCUUUCUUGgACU--------------------------------------------------------------------------------------------------------- l=20 a=1 
----------UUCCACAGCUUUCUUGAACUc-------------------------------------------------------------------------------------------------------- l=21 a=1195 
----------UUCCACAGCUUUCUUGAACUU-------------------------------------------------------------------------------------------------------- l=21 a=15609 (c,ma)
----------UUCCACAGCUUUCUUGAACcU-------------------------------------------------------------------------------------------------------- l=21 a=97 
----------UUCCACAGCUUUCcUGAACUU-------------------------------------------------------------------------------------------------------- l=21 a=43 
----------UUCCACAGCUUUCUUGAACUa-------------------------------------------------------------------------------------------------------- l=21 a=820 
----------UUCCACAGCUUUCUcGAACUU-------------------------------------------------------------------------------------------------------- l=21 a=44 
----------cUCCACAGCUUUCUUGAACUU-------------------------------------------------------------------------------------------------------- l=21 a=70 
----------UUCCACgGCUUUCUUGAACUU-------------------------------------------------------------------------------------------------------- l=21 a=38 
----------UUCCACAGCUcUCUUGAACUU-------------------------------------------------------------------------------------------------------- l=21 a=16 
----------UUCCACAGCUUaCUUGAACUU-------------------------------------------------------------------------------------------------------- l=21 a=9 
----------UUCCACAGCUUUCUUGgACUU-------------------------------------------------------------------------------------------------------- l=21 a=61 
----------UUCCACAGCUUUCUUGAACgU-------------------------------------------------------------------------------------------------------- l=21 a=8 
----------UUCCACAGCUUUCUUGAAuUU-------------------------------------------------------------------------------------------------------- l=21 a=21 
----------UUCCACAGCUUcCUUGAACUU-------------------------------------------------------------------------------------------------------- l=21 a=46 
----------UUCCACAGCUUUCUaGAACUU-------------------------------------------------------------------------------------------------------- l=21 a=9 
----------UUCCACAGCcUUCUUGAACUU-------------------------------------------------------------------------------------------------------- l=21 a=58 
----------UUCCgCAGCUUUCUUGAACUU-------------------------------------------------------------------------------------------------------- l=21 a=35 
----------UUCCACAaCUUUCUUGAACUU-------------------------------------------------------------------------------------------------------- l=21 a=11 
----------UcCCACAGCUUUCUUGAACUU-------------------------------------------------------------------------------------------------------- l=21 a=30 
----------UUCCACAGuUUUCUUGAACUU-------------------------------------------------------------------------------------------------------- l=21 a=11 
----------UUCCACAGCUUUCgUGAACUU-------------------------------------------------------------------------------------------------------- l=21 a=7 
----------UUCCuCAGCUUUCUUGAACUU-------------------------------------------------------------------------------------------------------- l=21 a=13 
----------UUCCACAGCUUUCaUGAACUU-------------------------------------------------------------------------------------------------------- l=21 a=13 
----------UUCCACAuCUUUCUUGAACUU-------------------------------------------------------------------------------------------------------- l=21 a=9 
----------UUCCACuGCUUUCUUGAACUU-------------------------------------------------------------------------------------------------------- l=21 a=10 
----------UUCCACAGCUUUCUUGAgCUU-------------------------------------------------------------------------------------------------------- l=21 a=27 
----------UUCCAuAGCUUUCUUGAACUU-------------------------------------------------------------------------------------------------------- l=21 a=14 
----------UUCCACAGCUUUCUgGAACUU-------------------------------------------------------------------------------------------------------- l=21 a=3 
----------UUCCACAGCUUUCUUaAACUU-------------------------------------------------------------------------------------------------------- l=21 a=14 
----------UUCuACAGCUUUCUUGAACUU-------------------------------------------------------------------------------------------------------- l=21 a=15 
----------UUCCACAGaUUUCUUGAACUU-------------------------------------------------------------------------------------------------------- l=21 a=5 
----------gUCCACAGCUUUCUUGAACUU-------------------------------------------------------------------------------------------------------- l=21 a=24 
----------UaCCACAGCUUUCUUGAACUU-------------------------------------------------------------------------------------------------------- l=21 a=34 
----------aUCCACAGCUUUCUUGAACUU-------------------------------------------------------------------------------------------------------- l=21 a=43 
----------UUCCAaAGCUUUCUUGAACUU-------------------------------------------------------------------------------------------------------- l=21 a=12 
----------UUCCACAGCaUUCUUGAACUU-------------------------------------------------------------------------------------------------------- l=21 a=9 
----------UUCCACAGCUUUCUUGAACaU-------------------------------------------------------------------------------------------------------- l=21 a=15 
----------UUCaACAGCUUUCUUGAACUU-------------------------------------------------------------------------------------------------------- l=21 a=10 
----------UUaCACAGCUUUCUUGAACUU-------------------------------------------------------------------------------------------------------- l=21 a=9 
----------UUCCAgAGCUUUCUUGAACUU-------------------------------------------------------------------------------------------------------- l=21 a=3 
----------UUCCACAGCUaUCUUGAACUU-------------------------------------------------------------------------------------------------------- l=21 a=6 
----------UUgCACAGCUUUCUUGAACUU-------------------------------------------------------------------------------------------------------- l=21 a=3 
----------UUCCACAGCUUUCUUGAAaUU-------------------------------------------------------------------------------------------------------- l=21 a=2 
----------UUCCACAGCUUUaUUGAACUU-------------------------------------------------------------------------------------------------------- l=21 a=3 
----------UUCgACAGCUUUCUUGAACUU-------------------------------------------------------------------------------------------------------- l=21 a=5 
----------UUCCACAGCUUUCUUGAuCUU-------------------------------------------------------------------------------------------------------- l=21 a=4 
----------UUCCACAGCUUUuUUGAACUU-------------------------------------------------------------------------------------------------------- l=21 a=3 
----------UUCCACAGCUUUCUUGcACUU-------------------------------------------------------------------------------------------------------- l=21 a=1 
----------UUCCACAGCUUUgUUGAACUU-------------------------------------------------------------------------------------------------------- l=21 a=1 
----------UUuCACAGCUUUCUUGAACUU-------------------------------------------------------------------------------------------------------- l=21 a=6 
----------UUCCACAGCUUUCUUcAACUU-------------------------------------------------------------------------------------------------------- l=21 a=4 
----------UUCCACAGCUgUCUUGAACUU-------------------------------------------------------------------------------------------------------- l=21 a=4 
----------UgCCACAGCUUUCUUGAACUU-------------------------------------------------------------------------------------------------------- l=21 a=2 
----------UUCCACAGCUUUCUUGuACUU-------------------------------------------------------------------------------------------------------- l=21 a=5 
----------UUCCACAGgUUUCUUGAACUU-------------------------------------------------------------------------------------------------------- l=21 a=1 
----------UUCCACAGCgUUCUUGAACUU-------------------------------------------------------------------------------------------------------- l=21 a=4 
----------UUCCACAGCUUgCUUGAACUU-------------------------------------------------------------------------------------------------------- l=21 a=3 
----------UUCCACcGCUUUCUUGAACUU-------------------------------------------------------------------------------------------------------- l=21 a=2 
----------UUCCcCAGCUUUCUUGAACUU-------------------------------------------------------------------------------------------------------- l=21 a=2 
----------UUCCACAGCUUUCUUuAACUU-------------------------------------------------------------------------------------------------------- l=21 a=1 
----------UUCCACAGCUUUCUUGAcCUU-------------------------------------------------------------------------------------------------------- l=21 a=4 
----------UUCCACAGCUUUCUUGAACUgU------------------------------------------------------------------------------------------------------- l=22 a=68 
----------UUCCACAGCUUUCUUGAACUUU------------------------------------------------------------------------------------------------------- l=22 a=370 
----------UUCCACAGCUUUCUUGAgCUUU------------------------------------------------------------------------------------------------------- l=22 a=2 
----------UUCCACAGCUUUCUUGAACUUc------------------------------------------------------------------------------------------------------- l=22 a=49 
----------cUCCACAGCUUUCUUGAACUUU------------------------------------------------------------------------------------------------------- l=22 a=1 
----------UUCCACAGCUUUCUUGAAuUUU------------------------------------------------------------------------------------------------------- l=22 a=11 
----------UUCuACAGCUUUCUUGAACUUU------------------------------------------------------------------------------------------------------- l=22 a=1 
----------UUCCACAGCUUUCUUGAACUUa------------------------------------------------------------------------------------------------------- l=22 a=11 
----------UUCCACAGCUUUCUUGAACaUU------------------------------------------------------------------------------------------------------- l=22 a=1 
----------UUCCACAGCcUUCUUGAACUUU------------------------------------------------------------------------------------------------------- l=22 a=4 
----------UUCCAuAGCUUUCUUGAACUUU------------------------------------------------------------------------------------------------------- l=22 a=1 
----------UUCCACAGCUcUCUUGAACUUU------------------------------------------------------------------------------------------------------- l=22 a=2 
----------UUCCACAGCUUUCUUGAACUaU------------------------------------------------------------------------------------------------------- l=22 a=2 
----------UUCCACAGCUUUCUUGAACUcU------------------------------------------------------------------------------------------------------- l=22 a=2 
----------UUCaACAGCUUUCUUGAACUUU------------------------------------------------------------------------------------------------------- l=22 a=2 
----------UUCCACAGCUUUCUUGAACcUU------------------------------------------------------------------------------------------------------- l=22 a=1 
----------UUCCACAGCUUUCUUGgACUUU------------------------------------------------------------------------------------------------------- l=22 a=1 
----------UUCCACAGCUUUCUUGAACUUg------------------------------------------------------------------------------------------------------- l=22 a=2 
----------UaCCACAGCUUUCUUGAACUUU------------------------------------------------------------------------------------------------------- l=22 a=2 
----------UUCgACAGCUUUCUUGAACUUU------------------------------------------------------------------------------------------------------- l=22 a=1 
----------UUCCgCAGCUUUCUUGAACUUU------------------------------------------------------------------------------------------------------- l=22 a=3 
----------UUCCACgGCUUUCUUGAACUUU------------------------------------------------------------------------------------------------------- l=22 a=1 
----------UUCCACAGCUUUCUUaAACUUU------------------------------------------------------------------------------------------------------- l=22 a=1 
----------UUCCACAGCUUUCUUGAuCUUU------------------------------------------------------------------------------------------------------- l=22 a=1 
----------UUCCACAGCUUUCUUGAACUUUu------------------------------------------------------------------------------------------------------ l=23 a=95 
----------UUCCACAGCUUUCUUGAACUUUC------------------------------------------------------------------------------------------------------ l=23 a=17 
----------UUCCACAGCUUUCUUGuACUUUC------------------------------------------------------------------------------------------------------ l=23 a=1 
----------UUCCACAGCUUUCUUGAACUUUa------------------------------------------------------------------------------------------------------ l=23 a=5 
----------UUCCACAGCUUUCUUGAACUUUg------------------------------------------------------------------------------------------------------ l=23 a=2 
----------UaCCACAGCUUUCUUGAACUUUC------------------------------------------------------------------------------------------------------ l=23 a=1 
----------UUCCACAGCUUUCUUGAACUgUC------------------------------------------------------------------------------------------------------ l=23 a=1 
----------UUCCACAGCUUUCUUGAAuUUUC------------------------------------------------------------------------------------------------------ l=23 a=1 
----------UUCCgCAGCUUUCUUGAACUUUC------------------------------------------------------------------------------------------------------ l=23 a=1 
----------UUCCAuAGCUUUCUUGAACUUUC------------------------------------------------------------------------------------------------------ l=23 a=1 
----------UUCCACAGCUUUCUUGAACUUUuU----------------------------------------------------------------------------------------------------- l=24 a=25 
----------UUCCACAGCUUUCUUGAACUUUCU----------------------------------------------------------------------------------------------------- l=24 a=1 
----------UUCCACAGCUUUCUUGAACUgUCU----------------------------------------------------------------------------------------------------- l=24 a=2 
----------UUCCACAGCUUUCUUGAACUUUuUU---------------------------------------------------------------------------------------------------- l=25 a=4 
----------UUCCACAGCUUUCUUGAACUUUuUUU--------------------------------------------------------------------------------------------------- l=26 a=6 
----------UUCCACAGCUUUCUUGAACUUUuUUUU-------------------------------------------------------------------------------------------------- l=27 a=2 
-----------UCCACAGCUUUCUUGAAC---------------------------------------------------------------------------------------------------------- l=18 a=1 
-----------UCCACAGaUUUCUUGAACU--------------------------------------------------------------------------------------------------------- l=19 a=1 
-----------UuCACAGCUUUCUUGAACUU-------------------------------------------------------------------------------------------------------- l=20 a=5 
-----------UCCACAGCUUUCUUGAACUU-------------------------------------------------------------------------------------------------------- l=20 a=6 
-----------UCCACAGCUUUCUUGAACUa-------------------------------------------------------------------------------------------------------- l=20 a=1 
-----------UCCACAGCUUUCUUGAACUUU------------------------------------------------------------------------------------------------------- l=21 a=2 
------------CCACAGCUUUCUUGAAC---------------------------------------------------------------------------------------------------------- l=17 a=4 
------------CCACAGCUUUCUUGAACU--------------------------------------------------------------------------------------------------------- l=18 a=3 
------------CCACAGCUUUCUUGAACUU-------------------------------------------------------------------------------------------------------- l=19 a=2 
------------CCACAGCUUUCUUGAACUgU------------------------------------------------------------------------------------------------------- l=20 a=2 
------------CCACAGCUUUCUUGAACUUUuU----------------------------------------------------------------------------------------------------- l=22 a=1 
-------------CACAGCUUUCUUGAACUU-------------------------------------------------------------------------------------------------------- l=18 a=1 
---------------CAGCUUUCUUGAACUc-------------------------------------------------------------------------------------------------------- l=16 a=1 
---------------CAGCUUUCUUGgACUU-------------------------------------------------------------------------------------------------------- l=16 a=1 
-----------------GCUUUCUUGAACUU-------------------------------------------------------------------------------------------------------- l=14 a=1 
----------------------------------------------------------------------------------------------------------GCUCAAGAAAGCUGUG------------- l=16 a=1 
----------------------------------------------------------------------------------------------------------GCUCAAGAAAGCUGUGGG----------- l=18 a=5 
----------------------------------------------------------------------------------------------------------GCUaAAGAAAGCUGUGGG----------- l=18 a=1 
----------------------------------------------------------------------------------------------------------GCUCAAGAAAGCUGUGGGA---------- l=19 a=12 
----------------------------------------------------------------------------------------------------------GCUCAAGAAgGCUGUGGGA---------- l=19 a=1 
----------------------------------------------------------------------------------------------------------GCUCAAGAAAGCUGUGGGAA--------- l=20 a=29 
----------------------------------------------------------------------------------------------------------aCUCAAGAAAGCUGUGGGAA--------- l=20 a=2 
----------------------------------------------------------------------------------------------------------GCUCAAGAAAGCUGUGGGAu--------- l=20 a=1 
----------------------------------------------------------------------------------------------------------GCUCAAGAAAGCUGUGGGAAA-------- l=21 a=523 (c*,ma*)
----------------------------------------------------------------------------------------------------------GCUCAAGAAAGCUGUGGGAAg-------- l=21 a=4 
----------------------------------------------------------------------------------------------------------GCUCAAGAAAGCUGUGGGAAc-------- l=21 a=1 
----------------------------------------------------------------------------------------------------------GCUCAAGAAAGCUGcGGGAAA-------- l=21 a=2 
----------------------------------------------------------------------------------------------------------GCUCAAGAAAGCUGUGGGgAA-------- l=21 a=3 
----------------------------------------------------------------------------------------------------------GCUCgAGAAAGCUGUGGGAAA-------- l=21 a=2 
----------------------------------------------------------------------------------------------------------GCUCAAGAAAGCUGUGGGAgA-------- l=21 a=1 
----------------------------------------------------------------------------------------------------------GCUgAAGAAAGCUGUGGGAAA-------- l=21 a=1 
----------------------------------------------------------------------------------------------------------GCUCAgGAAAGCUGUGGGAAA-------- l=21 a=1 
----------------------------------------------------------------------------------------------------------GCUCAAGAAAGCcGUGGGAAA-------- l=21 a=2 
----------------------------------------------------------------------------------------------------------GCUCAAGAAAGCUGUGGGAAu-------- l=21 a=5 
----------------------------------------------------------------------------------------------------------GCUCAAGAAAGCUGUGGGAuA-------- l=21 a=1 
----------------------------------------------------------------------------------------------------------GCgCAAGAAAGCUGUGGGAAA-------- l=21 a=1 
----------------------------------------------------------------------------------------------------------GCUCAAGAAAGCUaUGGGAAA-------- l=21 a=1 
----------------------------------------------------------------------------------------------------------GCUCAAGAAAGCUGUGGGAcA-------- l=21 a=1 
----------------------------------------------------------------------------------------------------------GCUCAAGAAcGCUGUGGGAAA-------- l=21 a=1 
----------------------------------------------------------------------------------------------------------cCUCAAGAAAGCUGUGGGAAA-------- l=21 a=1 
----------------------------------------------------------------------------------------------------------GCUCAAaAAAGCUGUGGGAAA-------- l=21 a=1 
----------------------------------------------------------------------------------------------------------GCcCAAGAAAGCUGUGGGAAA-------- l=21 a=1 
----------------------------------------------------------------------------------------------------------GCUCAAGAAAGCUGgGGGAAA-------- l=21 a=1 
----------------------------------------------------------------------------------------------------------GCUCAAGAAAGCUGUGuGAAA-------- l=21 a=1 
----------------------------------------------------------------------------------------------------------GCUCAAGAAgGCUGUGGGAAA-------- l=21 a=2 
----------------------------------------------------------------------------------------------------------GCUCAAGgAAGCUGUGGGAAA-------- l=21 a=1 
----------------------------------------------------------------------------------------------------------GCUCAAGAgAGCUGUGGGAAA-------- l=21 a=1 
----------------------------------------------------------------------------------------------------------GCUCAAGAAAGuUGUGGGAAA-------- l=21 a=1 
----------------------------------------------------------------------------------------------------------GCUCAAGAAAGCUGUGGGAAAA------- l=22 a=1 
-----------------------------------------------------------------------------------------------------------CUCAAGAAAGCUGU-------------- l=14 a=1 
-----------------------------------------------------------------------------------------------------------CUCAAGAAAGCUGUGG------------ l=16 a=3 
-----------------------------------------------------------------------------------------------------------CUCAAGAAAGCUGUGGG----------- l=17 a=1 
-----------------------------------------------------------------------------------------------------------CUCAAGAAAGCUGUGGGA---------- l=18 a=4 
-----------------------------------------------------------------------------------------------------------CUCAAGAAAGCUGUGGGAA--------- l=19 a=5 
-----------------------------------------------------------------------------------------------------------CUCAAGAAAGCUGUGGGAAA-------- l=20 a=73 
-----------------------------------------------------------------------------------------------------------CaCAAGAAAGCUGUGGGAAA-------- l=20 a=1 
-----------------------------------------------------------------------------------------------------------CUCAAGAAAGCUGcGGGAAA-------- l=20 a=2 
-----------------------------------------------------------------------------------------------------------CUCAAGAAAGCUGUGGGAAAu------- l=21 a=1 
------------------------------------------------------------------------------------------------------------UCAAGAAAGCUGUGGGAAA-------- l=19 a=1 
------------------------------------------------------------------------------------------------------------UCAAuAAAGCUGUGGGAAA-------- l=19 a=1 

mb-11111
ax-1111111
ku-11
ss-111111111111
fn-111
```
