## Supplementary material for "Comprehensive re-analysis of hairpin RNAs in fungi reveals ancestral links": File S1: MI0001014.ath-MIR396b.SRR9216050.txt

```
species:   Artha
pid:       MI0001014
parent:    ath-MIR396b
paralog:   
locus:     5:13611798-13611932
matures:   ['UUCCACAGCUUUCUUGAACUU', 'GCUCAAGAAAGCUGUGGGAAA']
srr:       SRR9216050
genome:    /Users/jax/+Genomes/Plant_genomes/Artha.TAIR10_chr_all.fa
alignment: /media/data/njohnson/+SeqLibraries/FunHP_libraries/Artha.SRR9216050.cram
call:      samtools view /media/data/njohnson/+SeqLibraries/FunHP_libraries/Artha.SRR9216050.cram 5:13611798-13611932

1 out of bounds
19773 alignments
19718 proper strand
16400 stranded perfect matches

        ***********************                                                                         ***********************        
GGUCAUACUUUUCCACAGCUUUCUUGAACUUUCUUUUUCAUUUCCAUUGUUUUUUUCUUAAACAAAAGUAAGAAGAAAAAAAACUUUAAGAUUAAGCAUUUUGGAAGCUCAAGAAAGCUGUGGGAAAACAUGACA
.(((((..(((((((((((((((((((.(((((((..((..........(((((((((((........)))))))))))..........))..))).......)))).)))))))))))))))))))..))))).
----------UUCCACAGCUUUCUUGAACUU-------------------------------------------------------------------------------------------------------- l=21 a=14421 c
----------------------------------------------------------------------------------------------------------GCUCAAGAAAGCUGUGGGAAA-------- l=21 a=402 c*
----------UUCCACAGCUUUCUUGAACUU-------------------------------------------------------------------------------------------------------- l=21 a=14421 ma
----------------------------------------------------------------------------------------------------------GCUCAAGAAAGCUGUGGGAAA-------- l=21 a=402 ma*

--UCAUACUUUUCCACAGCUUUC---------------------------------------------------------------------------------------------------------------- l=21 a=8 
--UCAUACUUUUCCACAGCUUUu---------------------------------------------------------------------------------------------------------------- l=21 a=1 
--gCAUACUUUUCCACAGCUUUC---------------------------------------------------------------------------------------------------------------- l=21 a=1 
-----UACUUUUCCACAGCUUUCUUGu------------------------------------------------------------------------------------------------------------ l=22 a=1 
---------cUUCCACAGCUUUCUUGAACUU-------------------------------------------------------------------------------------------------------- l=22 a=3 
---------UUUCCACAGCUUUCUUGAACUU-------------------------------------------------------------------------------------------------------- l=22 a=1 
----------UUCCACAGCUUUC---------------------------------------------------------------------------------------------------------------- l=13 a=2 
----------UUCCACAGCUUUCU--------------------------------------------------------------------------------------------------------------- l=14 a=6 
----------UUCCACAGCUUUCUU-------------------------------------------------------------------------------------------------------------- l=15 a=2 
----------UUCCACAGCUUUCUUG------------------------------------------------------------------------------------------------------------- l=16 a=1 
----------UUCCACAGCUUaCUUG------------------------------------------------------------------------------------------------------------- l=16 a=1 
----------UUCCACAGCUUUCUUGA------------------------------------------------------------------------------------------------------------ l=17 a=59 
----------UUCCAaAGCUUUCUUGA------------------------------------------------------------------------------------------------------------ l=17 a=1 
----------UUCCACAGCUUUCUUGu------------------------------------------------------------------------------------------------------------ l=17 a=1 
----------UUCCAuAGCUUUCUUGAA----------------------------------------------------------------------------------------------------------- l=18 a=1 
----------UUCCACAGCUUUCUUGAu----------------------------------------------------------------------------------------------------------- l=18 a=3 
----------UUCCACAGCUUUCUUGAA----------------------------------------------------------------------------------------------------------- l=18 a=1 
----------UUCCACAGCUUUCUUGAAC---------------------------------------------------------------------------------------------------------- l=19 a=137 
----------UUCCACAGCUUUCUUGAAu---------------------------------------------------------------------------------------------------------- l=19 a=14 
----------UUCCACAGCUcUCUUGAAC---------------------------------------------------------------------------------------------------------- l=19 a=1 
----------UUCCACAGCUUgCUUGAAC---------------------------------------------------------------------------------------------------------- l=19 a=1 
----------UcCCACAGCUUUCUUGAAC---------------------------------------------------------------------------------------------------------- l=19 a=1 
----------UUCCACAGCcUUCUUGAAC---------------------------------------------------------------------------------------------------------- l=19 a=1 
----------UUCCACAGCUUUCUUGAuC---------------------------------------------------------------------------------------------------------- l=19 a=4 
----------UaCCACAGCUUUCUUGAAC---------------------------------------------------------------------------------------------------------- l=19 a=1 
----------UUCCACAGCUUUCUUGAgC---------------------------------------------------------------------------------------------------------- l=19 a=2 
----------UUCCAaAGCUUUCUUGAAC---------------------------------------------------------------------------------------------------------- l=19 a=1 
----------UUCCACAGCUUUCUUGAAa---------------------------------------------------------------------------------------------------------- l=19 a=2 
----------gUCCACAGCUUUCUUGAAC---------------------------------------------------------------------------------------------------------- l=19 a=1 
----------UUCCACAGCUUUCUUGAACa--------------------------------------------------------------------------------------------------------- l=20 a=33 
----------UUCCACAGCUUUCUUGAACU--------------------------------------------------------------------------------------------------------- l=20 a=616 
----------UUCCACAGCUUUCUUGAACc--------------------------------------------------------------------------------------------------------- l=20 a=83 
----------UUCCACAGCUUUuUUGAACU--------------------------------------------------------------------------------------------------------- l=20 a=2 
----------UUCCgCAGCUUUCUUGAACU--------------------------------------------------------------------------------------------------------- l=20 a=4 
----------UUCCACAGCcUUCUUGAACU--------------------------------------------------------------------------------------------------------- l=20 a=2 
----------UUCCACAGCUcUCUUGAACU--------------------------------------------------------------------------------------------------------- l=20 a=3 
----------UUCCACAGCUUUCUUGAAuU--------------------------------------------------------------------------------------------------------- l=20 a=6 
----------UUCCACAGCUUUCUUGgACU--------------------------------------------------------------------------------------------------------- l=20 a=4 
----------UUCuACAGCUUUCUUGAACU--------------------------------------------------------------------------------------------------------- l=20 a=1 
----------UUCCACAGCUUcCUUGAACU--------------------------------------------------------------------------------------------------------- l=20 a=3 
----------UUCCACAGCUUUCcUGAACU--------------------------------------------------------------------------------------------------------- l=20 a=2 
----------UUCgACAGCUUUCUUGAACU--------------------------------------------------------------------------------------------------------- l=20 a=1 
----------UUCCuCAGCUUUCUUGAACU--------------------------------------------------------------------------------------------------------- l=20 a=1 
----------UUCCACAGCUUUCUcGAACU--------------------------------------------------------------------------------------------------------- l=20 a=2 
----------gUCCACAGCUUUCUUGAACU--------------------------------------------------------------------------------------------------------- l=20 a=1 
----------cUCCACAGCUUUCUUGAACU--------------------------------------------------------------------------------------------------------- l=20 a=4 
----------UUCCACgGCUUUCUUGAACU--------------------------------------------------------------------------------------------------------- l=20 a=3 
----------UUCCACAGCUUUCUUGAACg--------------------------------------------------------------------------------------------------------- l=20 a=1 
----------UUCCACAGCUUUCUaGAACU--------------------------------------------------------------------------------------------------------- l=20 a=1 
----------UaCCACAGCUUUCUUGAACU--------------------------------------------------------------------------------------------------------- l=20 a=2 
----------UUCCACAGCUUUCUUGAAaU--------------------------------------------------------------------------------------------------------- l=20 a=1 
----------UUCCAuAGCUUUCUUGAACU--------------------------------------------------------------------------------------------------------- l=20 a=2 
----------UUCCACuGCUUUCUUGAACU--------------------------------------------------------------------------------------------------------- l=20 a=1 
----------UUCCACAaCUUUCUUGAACU--------------------------------------------------------------------------------------------------------- l=20 a=1 
----------UUCCACAGCUUUCUcGAACUU-------------------------------------------------------------------------------------------------------- l=21 a=55 
----------UUCCACAGCUUUCUUGAACUU-------------------------------------------------------------------------------------------------------- l=21 a=14421 (c,ma)
----------UUCCACAGCUUUCUUGAACUc-------------------------------------------------------------------------------------------------------- l=21 a=1144 
----------UUCCACAGuUUUCUUGAACUU-------------------------------------------------------------------------------------------------------- l=21 a=13 
----------UUCCACAGCUUUCcUGAACUU-------------------------------------------------------------------------------------------------------- l=21 a=52 
----------UUCCACAGCUUUCUUGAAuUU-------------------------------------------------------------------------------------------------------- l=21 a=26 
----------UUCCACAGCUUUCUUGAACUa-------------------------------------------------------------------------------------------------------- l=21 a=686 
----------UUCCACAGCUUUCUUGgACUU-------------------------------------------------------------------------------------------------------- l=21 a=66 
----------UaCCACAGCUUUCUUGAACUU-------------------------------------------------------------------------------------------------------- l=21 a=40 
----------UUCuACAGCUUUCUUGAACUU-------------------------------------------------------------------------------------------------------- l=21 a=13 
----------UUCCACAGCUUUCUUGAACcU-------------------------------------------------------------------------------------------------------- l=21 a=60 
----------UUCCACAGCUUUCUUGAgCUU-------------------------------------------------------------------------------------------------------- l=21 a=26 
----------UUCCACAGCUUcCUUGAACUU-------------------------------------------------------------------------------------------------------- l=21 a=46 
----------UUCCuCAGCUUUCUUGAACUU-------------------------------------------------------------------------------------------------------- l=21 a=9 
----------UcCCACAGCUUUCUUGAACUU-------------------------------------------------------------------------------------------------------- l=21 a=23 
----------aUCCACAGCUUUCUUGAACUU-------------------------------------------------------------------------------------------------------- l=21 a=35 
----------UUCCACAGCUUUCUUGAACaU-------------------------------------------------------------------------------------------------------- l=21 a=15 
----------UUCCACAGCcUUCUUGAACUU-------------------------------------------------------------------------------------------------------- l=21 a=53 
----------cUCCACAGCUUUCUUGAACUU-------------------------------------------------------------------------------------------------------- l=21 a=46 
----------UUCCACAGCUcUCUUGAACUU-------------------------------------------------------------------------------------------------------- l=21 a=16 
----------UUCCgCAGCUUUCUUGAACUU-------------------------------------------------------------------------------------------------------- l=21 a=32 
----------UUaCACAGCUUUCUUGAACUU-------------------------------------------------------------------------------------------------------- l=21 a=6 
----------UUCCACAGCUUUuUUGAACUU-------------------------------------------------------------------------------------------------------- l=21 a=5 
----------UUCCACAGCUUUCUUGAuCUU-------------------------------------------------------------------------------------------------------- l=21 a=4 
----------UgCCACAGCUUUCUUGAACUU-------------------------------------------------------------------------------------------------------- l=21 a=4 
----------UUCCACAGCUUaCUUGAACUU-------------------------------------------------------------------------------------------------------- l=21 a=9 
----------UUCCACgGCUUUCUUGAACUU-------------------------------------------------------------------------------------------------------- l=21 a=50 
----------UUCCACAGCUUUCUaGAACUU-------------------------------------------------------------------------------------------------------- l=21 a=3 
----------UUCCAaAGCUUUCUUGAACUU-------------------------------------------------------------------------------------------------------- l=21 a=6 
----------UUCCACAGCaUUCUUGAACUU-------------------------------------------------------------------------------------------------------- l=21 a=18 
----------UUCaACAGCUUUCUUGAACUU-------------------------------------------------------------------------------------------------------- l=21 a=7 
----------UUCCACAGCUUUCUUaAACUU-------------------------------------------------------------------------------------------------------- l=21 a=7 
----------UUCCACcGCUUUCUUGAACUU-------------------------------------------------------------------------------------------------------- l=21 a=4 
----------UUCgACAGCUUUCUUGAACUU-------------------------------------------------------------------------------------------------------- l=21 a=5 
----------UUCCACAuCUUUCUUGAACUU-------------------------------------------------------------------------------------------------------- l=21 a=3 
----------UUCCACAGCUaUCUUGAACUU-------------------------------------------------------------------------------------------------------- l=21 a=7 
----------UUCCAuAGCUUUCUUGAACUU-------------------------------------------------------------------------------------------------------- l=21 a=8 
----------UUCCACAGgUUUCUUGAACUU-------------------------------------------------------------------------------------------------------- l=21 a=3 
----------gUCCACAGCUUUCUUGAACUU-------------------------------------------------------------------------------------------------------- l=21 a=15 
----------UUCCACAGCUUUCUUGAACgU-------------------------------------------------------------------------------------------------------- l=21 a=6 
----------UUCCACAGCUUUCUgGAACUU-------------------------------------------------------------------------------------------------------- l=21 a=2 
----------UUCCACAaCUUUCUUGAACUU-------------------------------------------------------------------------------------------------------- l=21 a=5 
----------UUCCACAGCgUUCUUGAACUU-------------------------------------------------------------------------------------------------------- l=21 a=7 
----------UUCCACAGCUUUCaUGAACUU-------------------------------------------------------------------------------------------------------- l=21 a=5 
----------UUCCcCAGCUUUCUUGAACUU-------------------------------------------------------------------------------------------------------- l=21 a=4 
----------UUCCACAGCUUUaUUGAACUU-------------------------------------------------------------------------------------------------------- l=21 a=3 
----------UUCCACAGCUUUCUUGuACUU-------------------------------------------------------------------------------------------------------- l=21 a=1 
----------UUCCAgAGCUUUCUUGAACUU-------------------------------------------------------------------------------------------------------- l=21 a=3 
----------UUCCACAGCUUUCUUGcACUU-------------------------------------------------------------------------------------------------------- l=21 a=1 
----------UUCCACAGCUUUCgUGAACUU-------------------------------------------------------------------------------------------------------- l=21 a=2 
----------UUCCACuGCUUUCUUGAACUU-------------------------------------------------------------------------------------------------------- l=21 a=2 
----------UUCCACAGCUUUCUUGAcCUU-------------------------------------------------------------------------------------------------------- l=21 a=3 
----------UUuCACAGCUUUCUUGAACUU-------------------------------------------------------------------------------------------------------- l=21 a=5 
----------UUCCACAGCUgUCUUGAACUU-------------------------------------------------------------------------------------------------------- l=21 a=2 
----------UUgCACAGCUUUCUUGAACUU-------------------------------------------------------------------------------------------------------- l=21 a=10 
----------UUCCACAGCUUUCUUGAAgUU-------------------------------------------------------------------------------------------------------- l=21 a=1 
----------UUCCACAGCUUUCUUGAAaUU-------------------------------------------------------------------------------------------------------- l=21 a=2 
----------UUCCACAGCUUgCUUGAACUU-------------------------------------------------------------------------------------------------------- l=21 a=2 
----------UUCCACAGCUUUCUUcAACUU-------------------------------------------------------------------------------------------------------- l=21 a=2 
----------UUCCACAGaUUUCUUGAACUU-------------------------------------------------------------------------------------------------------- l=21 a=2 
----------UUCCACAGCUUUCUUGAACUUU------------------------------------------------------------------------------------------------------- l=22 a=582 
----------UUCCACAGCUUUCUUGAACUUc------------------------------------------------------------------------------------------------------- l=22 a=66 
----------UUCCACAGCUUUCUUGAACUUg------------------------------------------------------------------------------------------------------- l=22 a=6 
----------UUCCACAGCUUUCUUGAAuUUU------------------------------------------------------------------------------------------------------- l=22 a=22 
----------UUCCACAGCUUUCUUGAACUgU------------------------------------------------------------------------------------------------------- l=22 a=46 
----------UUCCACAGCUUUCUUGgACUUU------------------------------------------------------------------------------------------------------- l=22 a=3 
----------UUCCACAGCaUUCUUGAACUUU------------------------------------------------------------------------------------------------------- l=22 a=1 
----------UUCCACAGCUUUCUUGAACUUa------------------------------------------------------------------------------------------------------- l=22 a=25 
----------UUCCACAGCUUUCUUGAACUaU------------------------------------------------------------------------------------------------------- l=22 a=5 
----------UUCCACAGCUUUCUUGAACUcU------------------------------------------------------------------------------------------------------- l=22 a=8 
----------UUCCACAGCUUUCUUGAACaUU------------------------------------------------------------------------------------------------------- l=22 a=7 
----------UUCCACAGCcUUCUUGAACUUU------------------------------------------------------------------------------------------------------- l=22 a=4 
----------UUCCACAGCUUUCUUGAgCUUU------------------------------------------------------------------------------------------------------- l=22 a=2 
----------UUCCACAGCUUUCUUGAACcUU------------------------------------------------------------------------------------------------------- l=22 a=3 
----------UUCCACAGCUUUCcUGAACUUU------------------------------------------------------------------------------------------------------- l=22 a=4 
----------cUCCACAGCUUUCUUGAACUUU------------------------------------------------------------------------------------------------------- l=22 a=3 
----------UUCCACgGCUUUCUUGAACUUU------------------------------------------------------------------------------------------------------- l=22 a=1 
----------UcCCACAGCUUUCUUGAACUUU------------------------------------------------------------------------------------------------------- l=22 a=3 
----------UUCCACAGCUUUCUcGAACUUU------------------------------------------------------------------------------------------------------- l=22 a=2 
----------UUCCACAGCUUcCUUGAACUUU------------------------------------------------------------------------------------------------------- l=22 a=2 
----------UUCCACAGCUUaCUUGAACUUU------------------------------------------------------------------------------------------------------- l=22 a=1 
----------UUCgACAGCUUUCUUGAACUUU------------------------------------------------------------------------------------------------------- l=22 a=1 
----------UUCCgCAGCUUUCUUGAACUUU------------------------------------------------------------------------------------------------------- l=22 a=1 
----------UUCCACAGCUUUCUUGAACUUUu------------------------------------------------------------------------------------------------------ l=23 a=102 
----------UUCCACAGCUUUCUUGAACUUUa------------------------------------------------------------------------------------------------------ l=23 a=5 
----------UUCCACAGCUUUCUUGAACUUUC------------------------------------------------------------------------------------------------------ l=23 a=28 
----------UUCCACAGCUUUCUUGAACUUUg------------------------------------------------------------------------------------------------------ l=23 a=1 
----------UUCCACAGCUUUCUUGAACaUUC------------------------------------------------------------------------------------------------------ l=23 a=1 
----------UUCCACAGCUUUCUUGAACUUcC------------------------------------------------------------------------------------------------------ l=23 a=1 
----------UUCCACAGCUUUCUUGAACgUUC------------------------------------------------------------------------------------------------------ l=23 a=1 
----------UUCCACAGCUUUCUUGAACUUUuU----------------------------------------------------------------------------------------------------- l=24 a=38 
----------UUCCACAGCUUUCUUGAACUUgCU----------------------------------------------------------------------------------------------------- l=24 a=1 
----------UUCCACAGCUUUCUUGAACUUUaU----------------------------------------------------------------------------------------------------- l=24 a=1 
----------UUCCACAGCUUUCUUGAACUUaCU----------------------------------------------------------------------------------------------------- l=24 a=1 
----------UUCCACAGCUUUCUUGAACUUUgU----------------------------------------------------------------------------------------------------- l=24 a=1 
----------UUCCACAGCUUUCUUGAACUUUCU----------------------------------------------------------------------------------------------------- l=24 a=2 
----------UUCCACAGCUUUCUUGAACUUUuUU---------------------------------------------------------------------------------------------------- l=25 a=3 
----------UUCCACAGCUUUCUUGAACUUUaUU---------------------------------------------------------------------------------------------------- l=25 a=3 
----------UUCCACAGCUUUCUUGAACUUUaUUU--------------------------------------------------------------------------------------------------- l=26 a=2 
----------UUCCACAGCUUUCUUGAACUUUuUUU--------------------------------------------------------------------------------------------------- l=26 a=4 
----------UUCCACAGCUUUCUUGAACUUUuUUUU-------------------------------------------------------------------------------------------------- l=27 a=3 
----------UUCCACAGCUUUCUUGAACUUUuUUUUU------------------------------------------------------------------------------------------------- l=28 a=1 
-----------UCCACAGCUUUCUUGAACU--------------------------------------------------------------------------------------------------------- l=19 a=1 
-----------UCCACAGCUUUCUUGAACc--------------------------------------------------------------------------------------------------------- l=19 a=1 
-----------UuCACAGCUUUCUUGAACUU-------------------------------------------------------------------------------------------------------- l=20 a=1 
-----------UCCACAGCUUUCcUGAACUU-------------------------------------------------------------------------------------------------------- l=20 a=1 
-----------UCCACAGCUUUCUUGAACUU-------------------------------------------------------------------------------------------------------- l=20 a=5 
-----------UCCACAGCUUUCUUGAACUgU------------------------------------------------------------------------------------------------------- l=21 a=1 
-----------UCCACAGCUUUCUUGAACUUUu------------------------------------------------------------------------------------------------------ l=22 a=1 
------------CCACAGCUUUCUUGAAu---------------------------------------------------------------------------------------------------------- l=17 a=1 
------------CCACAGCUUUCUUGAACU--------------------------------------------------------------------------------------------------------- l=18 a=2 
------------CCACAGCUUUCUUGAACUU-------------------------------------------------------------------------------------------------------- l=19 a=2 
------------CCACAGCUUUCUUGAACUgU------------------------------------------------------------------------------------------------------- l=20 a=3 
-------------CACAGCUUUCUUGAACUU-------------------------------------------------------------------------------------------------------- l=18 a=2 
--------------ACAGCUUUCUUGAACUU-------------------------------------------------------------------------------------------------------- l=17 a=1 
--------------ACAGCUUcCUUGAACUU-------------------------------------------------------------------------------------------------------- l=17 a=1 
----------------AGCUUUCUUGAACU--------------------------------------------------------------------------------------------------------- l=14 a=1 
-----------------GCUUUCUUGAACUUU------------------------------------------------------------------------------------------------------- l=15 a=1 
----------------------------------------------------------------------------------------------------------GCUCAAGAAAGCUGUa------------- l=16 a=1 
----------------------------------------------------------------------------------------------------------GCUCAAGAAAGCUGUGGG----------- l=18 a=2 
----------------------------------------------------------------------------------------------------------GCUCAAGAAAGCUGUGGGA---------- l=19 a=19 
----------------------------------------------------------------------------------------------------------GCUCAAGAAAGCUGUGGGu---------- l=19 a=1 
----------------------------------------------------------------------------------------------------------GCUCAAGAAAGCUGUGGGAA--------- l=20 a=30 
----------------------------------------------------------------------------------------------------------GCUCAAGAAAGCUGUGGGAu--------- l=20 a=1 
----------------------------------------------------------------------------------------------------------GCUCAAGAAAGCUGUGGaAA--------- l=20 a=1 
----------------------------------------------------------------------------------------------------------GCUCAAGAAAGCUGUGGGAAA-------- l=21 a=402 (c*,ma*)
----------------------------------------------------------------------------------------------------------GCcCAAGAAAGCUGUGGGAAA-------- l=21 a=3 
----------------------------------------------------------------------------------------------------------GCaCAAGAAAGCUGUGGGAAA-------- l=21 a=1 
----------------------------------------------------------------------------------------------------------GCUCAAGAAgGCUGUGGGAAA-------- l=21 a=1 
----------------------------------------------------------------------------------------------------------GCUuAAGAAAGCUGUGGGAAA-------- l=21 a=1 
----------------------------------------------------------------------------------------------------------GCUCAAGAgAGCUGUGGGAAA-------- l=21 a=2 
----------------------------------------------------------------------------------------------------------GCUCAAGAAAGCUGUGGGAAg-------- l=21 a=2 
----------------------------------------------------------------------------------------------------------aCUCAAGAAAGCUGUGGGAAA-------- l=21 a=2 
----------------------------------------------------------------------------------------------------------GCUCAgGAAAGCUGUGGGAAA-------- l=21 a=2 
----------------------------------------------------------------------------------------------------------GCUCAuGAAAGCUGUGGGAAA-------- l=21 a=1 
----------------------------------------------------------------------------------------------------------GCUCAAGAAAGCUGgGGGAAA-------- l=21 a=1 
----------------------------------------------------------------------------------------------------------GCUCgAGAAAGCUGUGGGAAA-------- l=21 a=1 
----------------------------------------------------------------------------------------------------------GCgCAAGAAAGCUGUGGGAAA-------- l=21 a=1 
----------------------------------------------------------------------------------------------------------GCUCAAGAAAGCUGUGGGgAA-------- l=21 a=1 
----------------------------------------------------------------------------------------------------------GCUCAAGAAAGCUGUGGGAAu-------- l=21 a=1 
----------------------------------------------------------------------------------------------------------GCUaAAGAAAGCUGUGGGAAA-------- l=21 a=1 
-----------------------------------------------------------------------------------------------------------CUCAAGAAAGCUGUGGGA---------- l=18 a=4 
-----------------------------------------------------------------------------------------------------------CUCAAGAAAGCUGUGGGAA--------- l=19 a=10 
-----------------------------------------------------------------------------------------------------------CUCAAGAAAGCUGUGGGAAA-------- l=20 a=49 
-----------------------------------------------------------------------------------------------------------CcCAAGAAAGCUGUGGGAAA-------- l=20 a=1 
------------------------------------------------------------------------------------------------------------------AAGCUGUGGGAAAACAUGACA l=21 a=3 
------------------------------------------------------------------------------------------------------------------AAGCUGUGuGAAAACAUGACA l=21 a=1 

mb-11111
ax-1111111
ku-11
ss-111111111111
fn-111
```
