## Supplementary material for "Comprehensive re-analysis of hairpin RNAs in fungi reveals ancestral links": File S1: MI0001014.ath-MIR396b.SRR9216053.txt

```
species:   Artha
pid:       MI0001014
parent:    ath-MIR396b
paralog:   
locus:     5:13611798-13611932
matures:   ['UUCCACAGCUUUCUUGAACUU', 'GCUCAAGAAAGCUGUGGGAAA']
srr:       SRR9216053
genome:    /Users/jax/+Genomes/Plant_genomes/Artha.TAIR10_chr_all.fa
alignment: /media/data/njohnson/+SeqLibraries/FunHP_libraries/Artha.SRR9216053.cram
call:      samtools view /media/data/njohnson/+SeqLibraries/FunHP_libraries/Artha.SRR9216053.cram 5:13611798-13611932

0 out of bounds
13591 alignments
13547 proper strand
11254 stranded perfect matches

        ***********************                                                                         ***********************        
GGUCAUACUUUUCCACAGCUUUCUUGAACUUUCUUUUUCAUUUCCAUUGUUUUUUUCUUAAACAAAAGUAAGAAGAAAAAAAACUUUAAGAUUAAGCAUUUUGGAAGCUCAAGAAAGCUGUGGGAAAACAUGACA
.(((((..(((((((((((((((((((.(((((((..((..........(((((((((((........)))))))))))..........))..))).......)))).)))))))))))))))))))..))))).
----------UUCCACAGCUUUCUUGAACUU-------------------------------------------------------------------------------------------------------- l=21 a=9849 c
----------------------------------------------------------------------------------------------------------GCUCAAGAAAGCUGUGGGAAA-------- l=21 a=377 c*
----------UUCCACAGCUUUCUUGAACUU-------------------------------------------------------------------------------------------------------- l=21 a=9849 ma
----------------------------------------------------------------------------------------------------------GCUCAAGAAAGCUGUGGGAAA-------- l=21 a=377 ma*

--UCAUACUUUUCCACAGCUUUC---------------------------------------------------------------------------------------------------------------- l=21 a=4 
--------UcUUCCACAGCUUUCUUGAACUU-------------------------------------------------------------------------------------------------------- l=23 a=1 
---------cUUCCACAGCUUUCUUGAACUU-------------------------------------------------------------------------------------------------------- l=22 a=8 
---------UUUCCACAGCUUUCUUGAACUU-------------------------------------------------------------------------------------------------------- l=22 a=2 
----------UUCCACAGCUUUC---------------------------------------------------------------------------------------------------------------- l=13 a=1 
----------UUCCACAGCUUUCU--------------------------------------------------------------------------------------------------------------- l=14 a=2 
----------UUCCACAGCUUUCUU-------------------------------------------------------------------------------------------------------------- l=15 a=3 
----------UUCCACAGCUUUCUUG------------------------------------------------------------------------------------------------------------- l=16 a=3 
----------UUCCACAGCUUUCUUGA------------------------------------------------------------------------------------------------------------ l=17 a=23 
----------UUCCACAGCUUUCUcGA------------------------------------------------------------------------------------------------------------ l=17 a=1 
----------UUCCACAGCUUUCUUGAA----------------------------------------------------------------------------------------------------------- l=18 a=2 
----------UUCCACAGCUUUCUUGAAC---------------------------------------------------------------------------------------------------------- l=19 a=78 
----------UUCCACAGCUUUCUUGAAu---------------------------------------------------------------------------------------------------------- l=19 a=14 
----------UUCCgCAGCUUUCUUGAAC---------------------------------------------------------------------------------------------------------- l=19 a=1 
----------UUCCACAGCUUcCUUGAAC---------------------------------------------------------------------------------------------------------- l=19 a=1 
----------UUCCAuAGCUUUCUUGAAC---------------------------------------------------------------------------------------------------------- l=19 a=1 
----------UUCCACAGCcUUCUUGAAC---------------------------------------------------------------------------------------------------------- l=19 a=2 
----------UUCCACAGCcUUCUUGAACU--------------------------------------------------------------------------------------------------------- l=20 a=3 
----------UUCCACAGCUUUCUUGAACa--------------------------------------------------------------------------------------------------------- l=20 a=16 
----------UUCCACAGCUUUCUUGAACU--------------------------------------------------------------------------------------------------------- l=20 a=350 
----------UUCCACAGCUUUCUUGAACc--------------------------------------------------------------------------------------------------------- l=20 a=40 
----------UUCCACAGCUUUCUUGAACg--------------------------------------------------------------------------------------------------------- l=20 a=4 
----------UUCCACAGCUUUCUgGAACU--------------------------------------------------------------------------------------------------------- l=20 a=2 
----------UUCCACAGCUUUCUUGuACU--------------------------------------------------------------------------------------------------------- l=20 a=1 
----------UUCCACAGCUUUCUaGAACU--------------------------------------------------------------------------------------------------------- l=20 a=1 
----------UaCCACAGCUUUCUUGAACU--------------------------------------------------------------------------------------------------------- l=20 a=2 
----------gUCCACAGCUUUCUUGAACU--------------------------------------------------------------------------------------------------------- l=20 a=2 
----------UUCCAaAGCUUUCUUGAACU--------------------------------------------------------------------------------------------------------- l=20 a=1 
----------UUCCACAGCUUUCUUGgACU--------------------------------------------------------------------------------------------------------- l=20 a=1 
----------UUCCACAGCaUUCUUGAACU--------------------------------------------------------------------------------------------------------- l=20 a=1 
----------UUCCuCAGCUUUCUUGAACU--------------------------------------------------------------------------------------------------------- l=20 a=1 
----------UUCCACgGCUUUCUUGAACU--------------------------------------------------------------------------------------------------------- l=20 a=1 
----------UUCCACAGuUUUCUUGAACU--------------------------------------------------------------------------------------------------------- l=20 a=1 
----------UUCCACAGCUgUCUUGAACU--------------------------------------------------------------------------------------------------------- l=20 a=1 
----------UUCCACAGCUUUCUUGAAuU--------------------------------------------------------------------------------------------------------- l=20 a=1 
----------UUCCACAGCUUUCUUGAACUU-------------------------------------------------------------------------------------------------------- l=21 a=9849 (c,ma)
----------UUCCACAGCUUUCUUGAACUc-------------------------------------------------------------------------------------------------------- l=21 a=774 
----------UUCCACAGCUUUCUUGAACUa-------------------------------------------------------------------------------------------------------- l=21 a=474 
----------UUCCACAGCUUUCUcGAACUU-------------------------------------------------------------------------------------------------------- l=21 a=31 
----------UaCCACAGCUUUCUUGAACUU-------------------------------------------------------------------------------------------------------- l=21 a=17 
----------UUCCACAGCUUUCUUGgACUU-------------------------------------------------------------------------------------------------------- l=21 a=36 
----------UUCCACAGCUUUCUUGAACcU-------------------------------------------------------------------------------------------------------- l=21 a=50 
----------UUCCACAGCcUUCUUGAACUU-------------------------------------------------------------------------------------------------------- l=21 a=39 
----------UUCCuCAGCUUUCUUGAACUU-------------------------------------------------------------------------------------------------------- l=21 a=8 
----------UUCCACAGCUUaCUUGAACUU-------------------------------------------------------------------------------------------------------- l=21 a=6 
----------UUCCACAGCUUcCUUGAACUU-------------------------------------------------------------------------------------------------------- l=21 a=35 
----------UUCCACAGCUUUCUUGAgCUU-------------------------------------------------------------------------------------------------------- l=21 a=10 
----------UUCCAuAGCUUUCUUGAACUU-------------------------------------------------------------------------------------------------------- l=21 a=10 
----------UUCCACAGCUUUCcUGAACUU-------------------------------------------------------------------------------------------------------- l=21 a=42 
----------cUCCACAGCUUUCUUGAACUU-------------------------------------------------------------------------------------------------------- l=21 a=34 
----------UUCCgCAGCUUUCUUGAACUU-------------------------------------------------------------------------------------------------------- l=21 a=28 
----------UUCCACAGCUUUCUUGAuCUU-------------------------------------------------------------------------------------------------------- l=21 a=9 
----------UUCCACgGCUUUCUUGAACUU-------------------------------------------------------------------------------------------------------- l=21 a=32 
----------UUCCACAGCUUUCUUGAAuUU-------------------------------------------------------------------------------------------------------- l=21 a=11 
----------UUCCACAGCUUUCUUGAAgUU-------------------------------------------------------------------------------------------------------- l=21 a=1 
----------UcCCACAGCUUUCUUGAACUU-------------------------------------------------------------------------------------------------------- l=21 a=19 
----------UUCCACAGCUUUCUUGAACaU-------------------------------------------------------------------------------------------------------- l=21 a=6 
----------UUCCACAGCUUUCUUGAAaUU-------------------------------------------------------------------------------------------------------- l=21 a=2 
----------UUuCACAGCUUUCUUGAACUU-------------------------------------------------------------------------------------------------------- l=21 a=4 
----------UUCCACAGCUUUCgUGAACUU-------------------------------------------------------------------------------------------------------- l=21 a=3 
----------UUCuACAGCUUUCUUGAACUU-------------------------------------------------------------------------------------------------------- l=21 a=16 
----------UUCCACAGCUUUCUUaAACUU-------------------------------------------------------------------------------------------------------- l=21 a=4 
----------UUCCACAGCUcUCUUGAACUU-------------------------------------------------------------------------------------------------------- l=21 a=14 
----------UUCCACAuCUUUCUUGAACUU-------------------------------------------------------------------------------------------------------- l=21 a=2 
----------UUCaACAGCUUUCUUGAACUU-------------------------------------------------------------------------------------------------------- l=21 a=4 
----------aUCCACAGCUUUCUUGAACUU-------------------------------------------------------------------------------------------------------- l=21 a=22 
----------UUCCACAGCaUUCUUGAACUU-------------------------------------------------------------------------------------------------------- l=21 a=6 
----------UUCCcCAGCUUUCUUGAACUU-------------------------------------------------------------------------------------------------------- l=21 a=1 
----------UUCCACAGCUUUCUUGAACgU-------------------------------------------------------------------------------------------------------- l=21 a=2 
----------UUCCACAGCUUUuUUGAACUU-------------------------------------------------------------------------------------------------------- l=21 a=4 
----------UUCCAaAGCUUUCUUGAACUU-------------------------------------------------------------------------------------------------------- l=21 a=5 
----------UUCCACAGCUUUCUUcAACUU-------------------------------------------------------------------------------------------------------- l=21 a=1 
----------UUCCACAGCUUgCUUGAACUU-------------------------------------------------------------------------------------------------------- l=21 a=2 
----------UUCgACAGCUUUCUUGAACUU-------------------------------------------------------------------------------------------------------- l=21 a=2 
----------UUCCACAGuUUUCUUGAACUU-------------------------------------------------------------------------------------------------------- l=21 a=7 
----------UUCCACAGCUUUCaUGAACUU-------------------------------------------------------------------------------------------------------- l=21 a=2 
----------gUCCACAGCUUUCUUGAACUU-------------------------------------------------------------------------------------------------------- l=21 a=8 
----------UUCCACAGCgUUCUUGAACUU-------------------------------------------------------------------------------------------------------- l=21 a=3 
----------UUaCACAGCUUUCUUGAACUU-------------------------------------------------------------------------------------------------------- l=21 a=4 
----------UgCCACAGCUUUCUUGAACUU-------------------------------------------------------------------------------------------------------- l=21 a=2 
----------UUCCACAGCUUUCUUGcACUU-------------------------------------------------------------------------------------------------------- l=21 a=1 
----------UUCCACuGCUUUCUUGAACUU-------------------------------------------------------------------------------------------------------- l=21 a=6 
----------UUCCACAGaUUUCUUGAACUU-------------------------------------------------------------------------------------------------------- l=21 a=3 
----------UUCCACAGCUUUCUaGAACUU-------------------------------------------------------------------------------------------------------- l=21 a=5 
----------UUCCAgAGCUUUCUUGAACUU-------------------------------------------------------------------------------------------------------- l=21 a=5 
----------UUCCACAaCUUUCUUGAACUU-------------------------------------------------------------------------------------------------------- l=21 a=3 
----------UUCCACAGgUUUCUUGAACUU-------------------------------------------------------------------------------------------------------- l=21 a=1 
----------UUCCACAGCUaUCUUGAACUU-------------------------------------------------------------------------------------------------------- l=21 a=5 
----------UUgCACAGCUUUCUUGAACUU-------------------------------------------------------------------------------------------------------- l=21 a=3 
----------UUCCACAGCUUUCUgGAACUU-------------------------------------------------------------------------------------------------------- l=21 a=2 
----------UUCCACcGCUUUCUUGAACUU-------------------------------------------------------------------------------------------------------- l=21 a=1 
----------UUCCACAGCUUUgUUGAACUU-------------------------------------------------------------------------------------------------------- l=21 a=1 
----------UUCCACAGCUUUCUUGuACUU-------------------------------------------------------------------------------------------------------- l=21 a=3 
----------UUCCACAGCUgUCUUGAACUU-------------------------------------------------------------------------------------------------------- l=21 a=1 
----------UUCCACAGCUUUCUUuAACUU-------------------------------------------------------------------------------------------------------- l=21 a=2 
----------UUCCACAGCUUUCUUGAACUgU------------------------------------------------------------------------------------------------------- l=22 a=31 
----------UUCCACAGCUUUCUcGAACUUU------------------------------------------------------------------------------------------------------- l=22 a=3 
----------UUCCACAGCUUUCUUGAACUUa------------------------------------------------------------------------------------------------------- l=22 a=13 
----------UUCCACAGCUUUCUUGAACUUU------------------------------------------------------------------------------------------------------- l=22 a=396 
----------UUCCACAGCUUUCUUGAACUUc------------------------------------------------------------------------------------------------------- l=22 a=49 
----------UUCCACAGCUUUCUUGAgCUUU------------------------------------------------------------------------------------------------------- l=22 a=2 
----------UUCCACAGCUUUCUUGAACUaU------------------------------------------------------------------------------------------------------- l=22 a=1 
----------UUCCACgGCUUUCUUGAACUUU------------------------------------------------------------------------------------------------------- l=22 a=3 
----------UUCCACAGCUUUCUUGAACUcU------------------------------------------------------------------------------------------------------- l=22 a=6 
----------UUCCACAGCUUUCUUGAuCUUU------------------------------------------------------------------------------------------------------- l=22 a=6 
----------UUCCACAGCUUUCUaGAACUUU------------------------------------------------------------------------------------------------------- l=22 a=2 
----------UUCCACAGCcUUCUUGAACUUU------------------------------------------------------------------------------------------------------- l=22 a=2 
----------UUCCACAGCUUUCUUGgACUUU------------------------------------------------------------------------------------------------------- l=22 a=1 
----------aUCCACAGCUUUCUUGAACUUU------------------------------------------------------------------------------------------------------- l=22 a=2 
----------UaCCACAGCUUUCUUGAACUUU------------------------------------------------------------------------------------------------------- l=22 a=1 
----------UUCCACAGCUUUCUUGAAuUUU------------------------------------------------------------------------------------------------------- l=22 a=2 
----------UUCCACAGCUUUCUUGAACUUg------------------------------------------------------------------------------------------------------- l=22 a=3 
----------UUCCACAGCUUUCcUGAACUUU------------------------------------------------------------------------------------------------------- l=22 a=2 
----------UUCCAgAGCUUUCUUGAACUUU------------------------------------------------------------------------------------------------------- l=22 a=1 
----------UUuCACAGCUUUCUUGAACUUU------------------------------------------------------------------------------------------------------- l=22 a=1 
----------UUCCACAGuUUUCUUGAACUUU------------------------------------------------------------------------------------------------------- l=22 a=1 
----------UcCCACAGCUUUCUUGAACUUU------------------------------------------------------------------------------------------------------- l=22 a=1 
----------UUCCACAGCUUUCUUGAACcUU------------------------------------------------------------------------------------------------------- l=22 a=1 
----------UUCCACAGCUUUCUUGAACUUUC------------------------------------------------------------------------------------------------------ l=23 a=20 
----------UUCCACAGCUUUCUUGAACUUUu------------------------------------------------------------------------------------------------------ l=23 a=114 
----------UUCCACAGCUUUCUUGAACUgUC------------------------------------------------------------------------------------------------------ l=23 a=2 
----------UUCCACAGCUUUCUUGAACUUUa------------------------------------------------------------------------------------------------------ l=23 a=7 
----------UUCCACAGCUUUCUUGAACUUUg------------------------------------------------------------------------------------------------------ l=23 a=1 
----------UUCCAgAGCUUUCUUGAACUUUC------------------------------------------------------------------------------------------------------ l=23 a=1 
----------UUCCgCAGCUUUCUUGAACUUUC------------------------------------------------------------------------------------------------------ l=23 a=1 
----------UUCCACAGCUUUCUUGAACUUUCU----------------------------------------------------------------------------------------------------- l=24 a=4 
----------UUCCACAGCUUUCUUGAACUUUuU----------------------------------------------------------------------------------------------------- l=24 a=32 
----------UUCCACAGCUUUCUUGAACUUUCc----------------------------------------------------------------------------------------------------- l=24 a=1 
----------UUCCACAGCUUUCUUGAACUUUuUU---------------------------------------------------------------------------------------------------- l=25 a=4 
----------UUCCACAGCUUUCUUGAACUUUuUUU--------------------------------------------------------------------------------------------------- l=26 a=3 
----------UUCCACAGCUUUCUUGAACUUUuUUUU-------------------------------------------------------------------------------------------------- l=27 a=3 
-----------UCCACAGCUUUCUUGAACUU-------------------------------------------------------------------------------------------------------- l=20 a=5 
-----------UuCACAGCUUUCUUGAACUU-------------------------------------------------------------------------------------------------------- l=20 a=2 
-----------UCCACAGCUUUCUUGAACcU-------------------------------------------------------------------------------------------------------- l=20 a=1 
-----------UCCACAGCUUUCUaGAACUUU------------------------------------------------------------------------------------------------------- l=21 a=2 
-----------UCCACAGCUUUCUUGAACUUU------------------------------------------------------------------------------------------------------- l=21 a=1 
------------CCACAGCUUUCUUGAAC---------------------------------------------------------------------------------------------------------- l=17 a=4 
------------CCACAGCUUUCUUGAACU--------------------------------------------------------------------------------------------------------- l=18 a=4 
-------------CACAGCUUUCUUGAACUU-------------------------------------------------------------------------------------------------------- l=18 a=1 
----------------------------------------------------------------------------------------------------------GCUCAAGAAAGCUGaGGG----------- l=18 a=1 
----------------------------------------------------------------------------------------------------------GCUCAAGAAAGCUGUGGGA---------- l=19 a=17 
----------------------------------------------------------------------------------------------------------GCUCgAGAAAGCUGUGGGA---------- l=19 a=1 
----------------------------------------------------------------------------------------------------------GCUCAAGAAAGCUGUGGGAA--------- l=20 a=35 
----------------------------------------------------------------------------------------------------------GCUCAAGAAgGCUGUGGGAA--------- l=20 a=1 
----------------------------------------------------------------------------------------------------------GCUCAAGAAAGCUGUGGGAu--------- l=20 a=1 
----------------------------------------------------------------------------------------------------------GCUCAAGAAAGCUGUGGGAAA-------- l=21 a=377 (c*,ma*)
----------------------------------------------------------------------------------------------------------GCUCAAGAgAGCUGUGGGAAA-------- l=21 a=3 
----------------------------------------------------------------------------------------------------------GCUCAAGAAAGCcGUGGGAAA-------- l=21 a=1 
----------------------------------------------------------------------------------------------------------GCUCAAGAAAGuUGUGGGAAA-------- l=21 a=1 
----------------------------------------------------------------------------------------------------------GCUuAAGAAAGCUGUGGGAAA-------- l=21 a=1 
----------------------------------------------------------------------------------------------------------GCUCAAGAAAGCUGUGGGAAg-------- l=21 a=2 
----------------------------------------------------------------------------------------------------------GCUCAAGAAAGCUGUGcGAAA-------- l=21 a=1 
----------------------------------------------------------------------------------------------------------GCUCAAGAAAGgUGUGGGAAA-------- l=21 a=1 
----------------------------------------------------------------------------------------------------------GCUCAgGAAAGCUGUGGGAAA-------- l=21 a=3 
----------------------------------------------------------------------------------------------------------GCUCgAGAAAGCUGUGGGAAA-------- l=21 a=2 
----------------------------------------------------------------------------------------------------------GCUCAAGAAAGCUGUGGGAAu-------- l=21 a=1 
----------------------------------------------------------------------------------------------------------GCUCAAGAAAGCgGUGGGAAA-------- l=21 a=1 
----------------------------------------------------------------------------------------------------------GCUCAAGAAAGCUGcGGGAAA-------- l=21 a=1 
----------------------------------------------------------------------------------------------------------GCUCAAGAAAGCUGUGGGAgA-------- l=21 a=1 
----------------------------------------------------------------------------------------------------------GCUCAAGAAAGCUGUGGGAuA-------- l=21 a=1 
----------------------------------------------------------------------------------------------------------GCgCAAGAAAGCUGUGGGAAA-------- l=21 a=1 
----------------------------------------------------------------------------------------------------------GCUCAAGAAuGCUGUGGGAAA-------- l=21 a=1 
----------------------------------------------------------------------------------------------------------GCUaAAGAAAGCUGUGGGAAA-------- l=21 a=1 
----------------------------------------------------------------------------------------------------------GCaCAAGAAAGCUGUGGGAAA-------- l=21 a=1 
----------------------------------------------------------------------------------------------------------GCUCAAGgAAGCUGUGGGAAA-------- l=21 a=1 
----------------------------------------------------------------------------------------------------------GCcCAAGAAAGCUGUGGGAAA-------- l=21 a=1 
----------------------------------------------------------------------------------------------------------GCUCAAGAAAGCUGUGGGAAAu------- l=22 a=2 
----------------------------------------------------------------------------------------------------------GCUCAAGAAAGCUGUGGGAAAA------- l=22 a=2 
----------------------------------------------------------------------------------------------------------GCUCAAGAAAGCUGUGGGAAAuC------ l=23 a=2 
-----------------------------------------------------------------------------------------------------------CUCAAGAAAGCUGUGGG----------- l=17 a=1 
-----------------------------------------------------------------------------------------------------------CUCAAGAAAGCUGUGGGAA--------- l=19 a=6 
-----------------------------------------------------------------------------------------------------------CUCAAGAAAGCUGgGGGAA--------- l=19 a=1 
-----------------------------------------------------------------------------------------------------------CUCAAGAAAGCUGUGGGAAA-------- l=20 a=60 
-----------------------------------------------------------------------------------------------------------CUCAAGAAAGCUGUGaGAAA-------- l=20 a=1 
-----------------------------------------------------------------------------------------------------------CUCAgGAAAGCUGUGGGAAA-------- l=20 a=1 
-----------------------------------------------------------------------------------------------------------CUCAAGAAAGCUGUGGGAAAA------- l=21 a=3 
-----------------------------------------------------------------------------------------------------------CUCAAGAAAGCUGUGGGAAAc------- l=21 a=1 
---------------------------------------------------------------------------------------------------------------AGAAAGCUGUGGGAAAAa------ l=18 a=3 
------------------------------------------------------------------------------------------------------------------AAGCUGUGGGAAAACAUGACA l=21 a=1 
------------------------------------------------------------------------------------------------------------------gAGCUGUGGGAAAACAUGACA l=21 a=2 

mb-11111
ax-1111111
ku-11
ss-111111111111
fn-111
```
