## Supplementary material for "Comprehensive re-analysis of hairpin RNAs in fungi reveals ancestral links": File S1: MI0001015.ath-MIR397a.SRR9216050.txt

```
species:   Artha
pid:       MI0001015
parent:    ath-MIR397a
paralog:   
locus:     4:2625950-2626056
matures:   ['UCAUUGAGUGCAGCGUUGAUG', 'CCAGCGUUGCGCUCAAUUAUG']
srr:       SRR9216050
genome:    /Users/jax/+Genomes/Plant_genomes/Artha.TAIR10_chr_all.fa
alignment: /media/data/njohnson/+SeqLibraries/FunHP_libraries/Artha.SRR9216050.cram
call:      samtools view /media/data/njohnson/+SeqLibraries/FunHP_libraries/Artha.SRR9216050.cram 4:2625950-2626056

3 out of bounds
3 alignments
3 proper strand
3 stranded perfect matches

        ***********************                                             ***********************        
UGAAUGAACAUCAUUGAGUGCAGCGUUGAUGUAAUUUCGUUUUGUUUUUCAUUGUUGAAUGGAUUAAAAGAAUUUAUACCAGCGUUGCGCUCAAUUAUGUUUUUCUA
.(((.((((((.((((((((((((((((.(((((.(((.(((((...((((((....)))))).)))))))).))))).)))))))))))))))).)))))))))..
----------UCAUUGAGUGCAGCGUUGAUG---------------------------------------------------------------------------- l=21 a=0 c
------------------------------------------------------------------------------CCAGCGUUGCGCUCAAUUAUG-------- l=21 a=0 c*
--------------------------------------------------AUUGUUGAAUGGAUUAAAAGAAUU--------------------------------- l=24 a=2 ma
------------------------------------------------------------------------------CCAGCGUUGCGCUCAAUUAUG-------- l=21 a=0 ma*

--------------------------------------------------AUUGUUGAAUGGAUUAAAAGAAUU--------------------------------- l=24 a=2 (ma)
-----------------------------------------------------------UGGAUUAAAAGAAUUUAUACC--------------------------- l=21 a=1 

mb-00010
ax-1011011
ku-01
ss-111111111110
fn-011
```
