## Supplementary material for "Comprehensive re-analysis of hairpin RNAs in fungi reveals ancestral links": File S1: MI0001016.ath-MIR397b.SRR9216050.txt

```
species:   Artha
pid:       MI0001016
parent:    ath-MIR397b
paralog:   
locus:     4:7878652-7878760
matures:   ['UCAUUGAGUGCAUCGUUGAUG', 'UCAGCGUUGCAUUCAAUUAUG']
srr:       SRR9216050
genome:    /Users/jax/+Genomes/Plant_genomes/Artha.TAIR10_chr_all.fa
alignment: /media/data/njohnson/+SeqLibraries/FunHP_libraries/Artha.SRR9216050.cram
call:      samtools view /media/data/njohnson/+SeqLibraries/FunHP_libraries/Artha.SRR9216050.cram 4:7878652-7878760

0 out of bounds
0 alignments
0 proper strand
0 stranded perfect matches

        ***********************                                               ***********************        
UGAAUGAACAUCAUUGAGUGCAUCGUUGAUGUAAUUUUACUUAUUUUAUUCCAUUGUUGAAUUAAUUAAAGAAGUAUAUAUCAGCGUUGCAUUCAAUUAUGUUUUUCUA
.(((.((((((.((((((((((.((((((((((....(((((.(((((....(((....)))....)))))))))))))))))))).)))))))))).)))))))))..
----------UCAUUGAGUGCAUCGUUGAUG------------------------------------------------------------------------------ l=21 a=0 c
--------------------------------------------------------------------------------UCAGCGUUGCAUUCAAUUAUG-------- l=21 a=0 c*
----------UCAUUGAGUGCAUCGUUGAUG------------------------------------------------------------------------------ l=21 a=0 ma
--------------------------------------------------------------------------------UCAGCGUUGCAUUCAAUUAUG-------- l=21 a=0 ma*


No alignments to locus

mb-01011
ax-1011011
ku-01
ss-000110011100
fn-001
```
