## Supplementary material for "Comprehensive re-analysis of hairpin RNAs in fungi reveals ancestral links": File S1: MI0001017.ath-MIR398a.SRR9216049.txt

```
species:   Artha
pid:       MI0001017
parent:    ath-MIR398a
paralog:   
locus:     2:1040938-1041042
matures:   ['UGUGUUCUCAGGUCACCCCUU', 'GGAGUGGCAUGUGAACACAUA']
srr:       SRR9216049
genome:    /Users/jax/+Genomes/Plant_genomes/Artha.TAIR10_chr_all.fa
alignment: /media/data/njohnson/+SeqLibraries/FunHP_libraries/Artha.SRR9216049.cram
call:      samtools view /media/data/njohnson/+SeqLibraries/FunHP_libraries/Artha.SRR9216049.cram 2:1040938-1041042

1 out of bounds
9 alignments
9 proper strand
8 stranded perfect matches

        ***********************                                           ***********************        
UGAAAUUUCAAAGGAGUGGCAUGUGAACACAUAUCCUAUGGUUUCUUCAAAUUUCCAUUGAAACCAUUGAGUUUUGUGUUCUCAGGUCACCCCUUUGAAUCUCCC
......((((((((.(((((.((.(((((((..((..((((((((..............)))))))).))....))))))).)).))))).))))))))......
--------------------------------------------------------------------------UGUGUUCUCAGGUCACCCCUU---------- l=21 a=1 c
------------GGAGUGGCAUGUGAACACAUA------------------------------------------------------------------------ l=21 a=0 c*
----------AAGGAGUGGCAUGUGAACACA-------------------------------------------------------------------------- l=21 a=4 ma
----------------------------------------------------------------------------UGUUCUCAGGUCACCCCUUUG-------- l=21 a=0 ma*

----------AAGGAGUGGCAUGUGAACACA-------------------------------------------------------------------------- l=21 a=4 (ma)
------------GGAGUGGCAUGUGAACACAU------------------------------------------------------------------------- l=20 a=3 
--------------------------------------------------------------------------UGUGUUCUCAGGUCACCCCUU---------- l=21 a=1 (c)
--------------------------------------------------------------------------UGUGUUCUCAGGUCACCCCUa---------- l=21 a=1 

mb-01111
ax-1011011
ku-01
ss-111111111100
fn-111
```
