## Supplementary material for "Comprehensive re-analysis of hairpin RNAs in fungi reveals ancestral links": File S1: MI0001017.ath-MIR398a.SRR9216050.txt

```
species:   Artha
pid:       MI0001017
parent:    ath-MIR398a
paralog:   
locus:     2:1040938-1041042
matures:   ['UGUGUUCUCAGGUCACCCCUU', 'GGAGUGGCAUGUGAACACAUA']
srr:       SRR9216050
genome:    /Users/jax/+Genomes/Plant_genomes/Artha.TAIR10_chr_all.fa
alignment: /media/data/njohnson/+SeqLibraries/FunHP_libraries/Artha.SRR9216050.cram
call:      samtools view /media/data/njohnson/+SeqLibraries/FunHP_libraries/Artha.SRR9216050.cram 2:1040938-1041042

0 out of bounds
69 alignments
69 proper strand
41 stranded perfect matches

          ***********************                                       ***********************          
UGAAAUUUCAAAGGAGUGGCAUGUGAACACAUAUCCUAUGGUUUCUUCAAAUUUCCAUUGAAACCAUUGAGUUUUGUGUUCUCAGGUCACCCCUUUGAAUCUCCC
......((((((((.(((((.((.(((((((..((..((((((((..............)))))))).))....))))))).)).))))).))))))))......
--------------------------------------------------------------------------UGUGUUCUCAGGUCACCCCUU---------- l=21 a=12 c
------------GGAGUGGCAUGUGAACACAUA------------------------------------------------------------------------ l=21 a=14 c*
------------GGAGUGGCAUGUGAACACAUA------------------------------------------------------------------------ l=21 a=14 ma
--------------------------------------------------------------------------UGUGUUCUCAGGUCACCCCUU---------- l=21 a=12 ma*

----------AAGGAGUGGCAUGUGAACACA-------------------------------------------------------------------------- l=21 a=9 
----------AAGGAGUGGCAUGUGAACACc-------------------------------------------------------------------------- l=21 a=1 
----------AAGGAGUGGCcUGUGAACACA-------------------------------------------------------------------------- l=21 a=1 
----------AAGGAGUaGCAUGUGAACACA-------------------------------------------------------------------------- l=21 a=1 
-----------AGGAGUGGCAUGUGAACACAU------------------------------------------------------------------------- l=21 a=1 
------------GGAGUGGCAUGUGAACACA-------------------------------------------------------------------------- l=19 a=1 
------------GGAGUGGCAUGUGgACACAU------------------------------------------------------------------------- l=20 a=1 
------------GGAGUGGCAUGUGAACACAU------------------------------------------------------------------------- l=20 a=2 
------------GGAGUGGCAUGUGAACACAUA------------------------------------------------------------------------ l=21 a=14 (c*,ma)
------------GGAGUGGCAUGUGAACACAUu------------------------------------------------------------------------ l=21 a=1 
------------GGAGUGGCAaGUGAACACAUA------------------------------------------------------------------------ l=21 a=1 
------------GGAGUGGuAUGUGAACACAUA------------------------------------------------------------------------ l=21 a=1 
------------GGAGUGGCAUGUGAAaACAUA------------------------------------------------------------------------ l=21 a=1 
------------GGAGUGGCAUGUGAgCACAUA------------------------------------------------------------------------ l=21 a=1 
------------GGgGUGGCAUGUGAACACAUA------------------------------------------------------------------------ l=21 a=1 
-----------------------------------------------------------------------UUUUGUGUUCUCAGGUCACCCC------------ l=22 a=1 
-----------------------------------------------------------------------UUUUGUGUUCUCAGGUCACCCu------------ l=22 a=1 
------------------------------------------------------------------------UUUGUGUUCUCAGGUCACCC------------- l=20 a=1 
------------------------------------------------------------------------UUUGUGUUCUCAGGUCACCCu------------ l=21 a=1 
------------------------------------------------------------------------UUUGUGUUCUCAGGUCACCCCa----------- l=22 a=1 
--------------------------------------------------------------------------UGUGUUCUCAGGUCACCCCUU---------- l=21 a=12 (c,ma*)
--------------------------------------------------------------------------UaUGUUCUCAGGUCACCCCUU---------- l=21 a=3 
--------------------------------------------------------------------------UGUGUUCUCAGGUCACCCCUa---------- l=21 a=5 
--------------------------------------------------------------------------UGUGUUCUCAGGUCACCCCUc---------- l=21 a=3 
--------------------------------------------------------------------------UGUGUUCUCAGGUCACCCuUU---------- l=21 a=1 
----------------------------------------------------------------------------UGUUCUCAGGUCACCCCa----------- l=18 a=2 
----------------------------------------------------------------------------UGUUCUCAGGUCACCCCUUc--------- l=20 a=1 

mb-11111
ax-1111011
ku-01
ss-111111111101
fn-111
```
