## Supplementary material for "Comprehensive re-analysis of hairpin RNAs in fungi reveals ancestral links": File S1: MI0001017.ath-MIR398a.SRR9216053.txt

```
species:   Artha
pid:       MI0001017
parent:    ath-MIR398a
paralog:   
locus:     2:1040938-1041042
matures:   ['UGUGUUCUCAGGUCACCCCUU', 'GGAGUGGCAUGUGAACACAUA']
srr:       SRR9216053
genome:    /Users/jax/+Genomes/Plant_genomes/Artha.TAIR10_chr_all.fa
alignment: /media/data/njohnson/+SeqLibraries/FunHP_libraries/Artha.SRR9216053.cram
call:      samtools view /media/data/njohnson/+SeqLibraries/FunHP_libraries/Artha.SRR9216053.cram 2:1040938-1041042

0 out of bounds
46 alignments
45 proper strand
38 stranded perfect matches

          ***********************                                       ***********************          
UGAAAUUUCAAAGGAGUGGCAUGUGAACACAUAUCCUAUGGUUUCUUCAAAUUUCCAUUGAAACCAUUGAGUUUUGUGUUCUCAGGUCACCCCUUUGAAUCUCCC
......((((((((.(((((.((.(((((((..((..((((((((..............)))))))).))....))))))).)).))))).))))))))......
--------------------------------------------------------------------------UGUGUUCUCAGGUCACCCCUU---------- l=21 a=5 c
------------GGAGUGGCAUGUGAACACAUA------------------------------------------------------------------------ l=21 a=16 c*
------------GGAGUGGCAUGUGAACACAUA------------------------------------------------------------------------ l=21 a=16 ma
--------------------------------------------------------------------------UGUGUUCUCAGGUCACCCCUU---------- l=21 a=5 ma*

--------CAAAGGAGUGGCAUGUGAACA---------------------------------------------------------------------------- l=21 a=1 
----------AAGGAGUGGCAUGUGAACAC--------------------------------------------------------------------------- l=20 a=1 
----------AAGGAGUGGCAUGUGAACACA-------------------------------------------------------------------------- l=21 a=7 
------------GGAGUGGCAUGUGAACACA-------------------------------------------------------------------------- l=19 a=1 
------------GGAGUGGCAUGUGAACACAU------------------------------------------------------------------------- l=20 a=2 
------------GGAGUGGCAUGUGAACACAc------------------------------------------------------------------------- l=20 a=2 
------------GGAGUGGCAUGUGAACACAUA------------------------------------------------------------------------ l=21 a=16 (c*,ma)
------------------------------------------------------------------------UUUGUGUUCUCAGGUCACu-------------- l=19 a=1 
------------------------------------------------------------------------UUUGUGUUCUCAGGUCACCC------------- l=20 a=1 
------------------------------------------------------------------------UUUGUGUUCUCAGGUCACCCu------------ l=21 a=1 
------------------------------------------------------------------------UUUGUGUUCUCAGGUCACCCC------------ l=21 a=1 
-------------------------------------------------------------------------UUGUGUUCUCAGGUCACCCC------------ l=20 a=1 
--------------------------------------------------------------------------UGUGUUCUCAGGUCACCCCUU---------- l=21 a=5 (c,ma*)
--------------------------------------------------------------------------UGUGUUCUCAGGUCACCCCUa---------- l=21 a=2 
--------------------------------------------------------------------------UGUGUUCUCAGGUCACCCCUc---------- l=21 a=1 
----------------------------------------------------------------------------UGUUCUCAGGUCACCCCU----------- l=18 a=1 
----------------------------------------------------------------------------UGUUCUCAGGUCACCCCUUUG-------- l=21 a=1 

mb-01111
ax-1111011
ku-01
ss-111111111101
fn-111
```
