## Supplementary material for "Comprehensive re-analysis of hairpin RNAs in fungi reveals ancestral links": File S1: MI0001018.ath-MIR398b.SRR9216050.txt

```
species:   Artha
pid:       MI0001018
parent:    ath-MIR398b
paralog:   
locus:     5:4691022-4691137
matures:   ['UGUGUUCUCAGGUCACCCCUG', 'GGGUUGAUAUGAGAACACACG']
srr:       SRR9216050
genome:    /Users/jax/+Genomes/Plant_genomes/Artha.TAIR10_chr_all.fa
alignment: /media/data/njohnson/+SeqLibraries/FunHP_libraries/Artha.SRR9216050.cram
call:      samtools view /media/data/njohnson/+SeqLibraries/FunHP_libraries/Artha.SRR9216050.cram 5:4691022-4691137

0 out of bounds
37 alignments
36 proper strand
33 stranded perfect matches

          ***********************                                                  ***********************          
UGGAUCUCGACAGGGUUGAUAUGAGAACACACGAGUAAUCAACGGCUGUAAUGACGCUACGUCAUUGUUACAGCUCUCGUUUUCAUGUGUUCUCAGGUCACCCCUGCUGAGCUCUU
.(((.((((.(((((.((((.((((((((((.(((.(((....(((((((((((((...))))))...)))))))...)))))).)))))))))).)))).))))).)))).))).
-------------------------------------------------------------------------------------UGUGUUCUCAGGUCACCCCUG---------- l=21 a=18 c
------------GGGUUGAUAUGAGAACACACG----------------------------------------------------------------------------------- l=21 a=14 c*
-------------------------------------------------------------------------------------UGUGUUCUCAGGUCACCCCUG---------- l=21 a=18 ma
------------GGGUUGAUAUGAGAACACACG----------------------------------------------------------------------------------- l=21 a=14 ma*

-----------AGGGUUGAUAUGAGAACACAC------------------------------------------------------------------------------------ l=21 a=1 
------------GGGUUGAUAUGAGAACACACG----------------------------------------------------------------------------------- l=21 a=14 (c*,ma*)
------------GGGUUGAUAUGAGAACACACa----------------------------------------------------------------------------------- l=21 a=1 
-------------------------------------------------------------------------------------UGUGUUCUCAGGUCACCCCUG---------- l=21 a=18 (c,ma)
-------------------------------------------------------------------------------------UGUGUUCUCAGGUuACCCCUG---------- l=21 a=1 
-------------------------------------------------------------------------------------aGUGUUCUCAGGUCACCCCUG---------- l=21 a=1 

mb-11111
ax-1111111
ku-01
ss-111111111111
fn-111
```
