## Supplementary material for "Comprehensive re-analysis of hairpin RNAs in fungi reveals ancestral links": File S1: MI0001018.ath-MIR398b.SRR9216053.txt

```
species:   Artha
pid:       MI0001018
parent:    ath-MIR398b
paralog:   
locus:     5:4691022-4691137
matures:   ['UGUGUUCUCAGGUCACCCCUG', 'GGGUUGAUAUGAGAACACACG']
srr:       SRR9216053
genome:    /Users/jax/+Genomes/Plant_genomes/Artha.TAIR10_chr_all.fa
alignment: /media/data/njohnson/+SeqLibraries/FunHP_libraries/Artha.SRR9216053.cram
call:      samtools view /media/data/njohnson/+SeqLibraries/FunHP_libraries/Artha.SRR9216053.cram 5:4691022-4691137

0 out of bounds
3 alignments
2 proper strand
2 stranded perfect matches

          ***********************                                                  ***********************          
UGGAUCUCGACAGGGUUGAUAUGAGAACACACGAGUAAUCAACGGCUGUAAUGACGCUACGUCAUUGUUACAGCUCUCGUUUUCAUGUGUUCUCAGGUCACCCCUGCUGAGCUCUU
.(((.((((.(((((.((((.((((((((((.(((.(((....(((((((((((((...))))))...)))))))...)))))).)))))))))).)))).))))).)))).))).
-------------------------------------------------------------------------------------UGUGUUCUCAGGUCACCCCUG---------- l=21 a=1 c
------------GGGUUGAUAUGAGAACACACG----------------------------------------------------------------------------------- l=21 a=1 c*
-------------------------------------------------------------------------------------UGUGUUCUCAGGUCACCCCUG---------- l=21 a=1 ma
------------GGGUUGAUAUGAGAACACACG----------------------------------------------------------------------------------- l=21 a=1 ma*

------------GGGUUGAUAUGAGAACACACG----------------------------------------------------------------------------------- l=21 a=1 (c*,ma*)
-------------------------------------------------------------------------------------UGUGUUCUCAGGUCACCCCUG---------- l=21 a=1 (c,ma)

mb-01111
ax-1111011
ku-01
ss-110110111111
fn-001
```
