## Supplementary material for "Comprehensive re-analysis of hairpin RNAs in fungi reveals ancestral links": File S1: MI0001019.ath-MIR398c.SRR9216050.txt

```
species:   Artha
pid:       MI0001019
parent:    ath-MIR398c
paralog:   
locus:     5:4694694-4694808
matures:   ['UGUGUUCUCAGGUCACCCCUG', 'GGGUUGAUAUGAGAACACACG']
srr:       SRR9216050
genome:    /Users/jax/+Genomes/Plant_genomes/Artha.TAIR10_chr_all.fa
alignment: /media/data/njohnson/+SeqLibraries/FunHP_libraries/Artha.SRR9216050.cram
call:      samtools view /media/data/njohnson/+SeqLibraries/FunHP_libraries/Artha.SRR9216050.cram 5:4694694-4694808

0 out of bounds
41 alignments
39 proper strand
33 stranded perfect matches

          ***********************                                                 ***********************          
UGGAUCUCGACAGGGUUGAUAUGAGAACACACGAGCAAUCAACGGCUAUAACGACGCUACGUCAUUGUUACAGCUCUCGUUUCAUGUGUUCUCAGGUCACCCCUGCUGAGCUCUU
.(((.((((.(((((.((((.((((((((((((((........((((.((((((((...))))...)))).))))))))).....))))))))).)))).))))).)))).))).
------------------------------------------------------------------------------------UGUGUUCUCAGGUCACCCCUG---------- l=21 a=19 c
------------GGGUUGAUAUGAGAACACACG---------------------------------------------------------------------------------- l=21 a=14 c*
------------------------------------------------------------------------------------UGUGUUCUCAGGUCACCCCUG---------- l=21 a=19 ma
------------GGGUUGAUAUGAGAACACACG---------------------------------------------------------------------------------- l=21 a=14 ma*

------------GGGUUGAUAUGAGAACACACG---------------------------------------------------------------------------------- l=21 a=14 (c*,ma*)
------------GGGUUGAUAUGAGAACACACa---------------------------------------------------------------------------------- l=21 a=3 
------------------------------------------------------------------------------------UGUGUUCUCAGGUCACCCCUG---------- l=21 a=19 (c,ma)
------------------------------------------------------------------------------------UGUGUUCcCAGGUCACCCCUG---------- l=21 a=2 
------------------------------------------------------------------------------------gGUGUUCUCAGGUCACCCCUG---------- l=21 a=1 

mb-11111
ax-1111111
ku-01
ss-111111111111
fn-111
```
