## Supplementary material for "Comprehensive re-analysis of hairpin RNAs in fungi reveals ancestral links": File S1: MI0001019.ath-MIR398c.SRR9216053.txt

```
species:   Artha
pid:       MI0001019
parent:    ath-MIR398c
paralog:   
locus:     5:4694694-4694808
matures:   ['UGUGUUCUCAGGUCACCCCUG', 'GGGUUGAUAUGAGAACACACG']
srr:       SRR9216053
genome:    /Users/jax/+Genomes/Plant_genomes/Artha.TAIR10_chr_all.fa
alignment: /media/data/njohnson/+SeqLibraries/FunHP_libraries/Artha.SRR9216053.cram
call:      samtools view /media/data/njohnson/+SeqLibraries/FunHP_libraries/Artha.SRR9216053.cram 5:4694694-4694808

0 out of bounds
3 alignments
2 proper strand
2 stranded perfect matches

          ***********************                                                 ***********************          
UGGAUCUCGACAGGGUUGAUAUGAGAACACACGAGCAAUCAACGGCUAUAACGACGCUACGUCAUUGUUACAGCUCUCGUUUCAUGUGUUCUCAGGUCACCCCUGCUGAGCUCUU
.(((.((((.(((((.((((.((((((((((((((........((((.((((((((...))))...)))).))))))))).....))))))))).)))).))))).)))).))).
------------------------------------------------------------------------------------UGUGUUCUCAGGUCACCCCUG---------- l=21 a=2 c
------------GGGUUGAUAUGAGAACACACG---------------------------------------------------------------------------------- l=21 a=0 c*
------------------------------------------------------------------------------------UGUGUUCUCAGGUCACCCCUG---------- l=21 a=2 ma
------------GGGUUGAUAUGAGAACACACG---------------------------------------------------------------------------------- l=21 a=0 ma*

------------------------------------------------------------------------------------UGUGUUCUCAGGUCACCCCUG---------- l=21 a=2 (c,ma)

mb-01011
ax-1011011
ku-01
ss-111110111110
fn-001
```
