## Supplementary material for "Comprehensive re-analysis of hairpin RNAs in fungi reveals ancestral links": File S1: MI0001020.ath-MIR399a.SRR9216050.txt

```
species:   Artha
pid:       MI0001020
parent:    ath-MIR399a
paralog:   
locus:     1:10227073-10227195
matures:   ['UGCCAAAGGAGAUUUGCCCUG', 'GGGUAAGAUCUCUAUUGGCAGG']
srr:       SRR9216050
genome:    /Users/jax/+Genomes/Plant_genomes/Artha.TAIR10_chr_all.fa
alignment: /media/data/njohnson/+SeqLibraries/FunHP_libraries/Artha.SRR9216050.cram
call:      samtools view /media/data/njohnson/+SeqLibraries/FunHP_libraries/Artha.SRR9216050.cram 1:10227073-10227195

0 out of bounds
6 alignments
6 proper strand
6 stranded perfect matches

          ************************                                                        ***********************          
AAAUGCAUUACAGGGUAAGAUCUCUAUUGGCAGGAAACCAUUACUUAGAUCUUUGCAUCUCUUUAUGCAUUGCUUUUAAUUAGUGAGUUAUCUGCCAAAGGAGAUUUGCCCUGUAAUUCUUCU
......(((((((((((.(((((((.((((((((.((((((((.(((((.(..(((((......)))))..)..))))).))))).))).)))))))).))))))))))))))))))......
--------------------------------------------------------------------------------------------UGCCAAAGGAGAUUUGCCCUG---------- l=21 a=0 c
------------GGGUAAGAUCUCUAUUGGCAGG----------------------------------------------------------------------------------------- l=22 a=6 c*
------------GGGUAAGAUCUCUAUUGGCAGG----------------------------------------------------------------------------------------- l=22 a=6 ma
--------------------------------------------------------------------------------------------UGCCAAAGGAGAUUUGCCCUG---------- l=21 a=0 ma*

------------GGGUAAGAUCUCUAUUGGCAGG----------------------------------------------------------------------------------------- l=22 a=6 (c*,ma)

mb-01011
ax-1011111
ku-01
ss-111111111110
fn-111
```
