## Supplementary material for "Comprehensive re-analysis of hairpin RNAs in fungi reveals ancestral links": File S1: MI0001020.ath-MIR399a.SRR9216053.txt

```
species:   Artha
pid:       MI0001020
parent:    ath-MIR399a
paralog:   
locus:     1:10227073-10227195
matures:   ['UGCCAAAGGAGAUUUGCCCUG', 'GGGUAAGAUCUCUAUUGGCAGG']
srr:       SRR9216053
genome:    /Users/jax/+Genomes/Plant_genomes/Artha.TAIR10_chr_all.fa
alignment: /media/data/njohnson/+SeqLibraries/FunHP_libraries/Artha.SRR9216053.cram
call:      samtools view /media/data/njohnson/+SeqLibraries/FunHP_libraries/Artha.SRR9216053.cram 1:10227073-10227195

0 out of bounds
7 alignments
7 proper strand
6 stranded perfect matches

          ************************                                                        ***********************          
AAAUGCAUUACAGGGUAAGAUCUCUAUUGGCAGGAAACCAUUACUUAGAUCUUUGCAUCUCUUUAUGCAUUGCUUUUAAUUAGUGAGUUAUCUGCCAAAGGAGAUUUGCCCUGUAAUUCUUCU
......(((((((((((.(((((((.((((((((.((((((((.(((((.(..(((((......)))))..)..))))).))))).))).)))))))).))))))))))))))))))......
--------------------------------------------------------------------------------------------UGCCAAAGGAGAUUUGCCCUG---------- l=21 a=0 c
------------GGGUAAGAUCUCUAUUGGCAGG----------------------------------------------------------------------------------------- l=22 a=5 c*
------------GGGUAAGAUCUCUAUUGGCAGG----------------------------------------------------------------------------------------- l=22 a=5 ma
--------------------------------------------------------------------------------------------UGCCAAAGGAGAUUUGCCCUG---------- l=21 a=0 ma*

------------GGGUAAGAUCUCUAUUGGCAGG----------------------------------------------------------------------------------------- l=22 a=5 (c*,ma)
------------GGGUAAGAUCUCUAUUGGCAGa----------------------------------------------------------------------------------------- l=22 a=1 
------------------------------------------------------------------------------------------------------------CCCUGUAAUUCUU-- l=13 a=1 

mb-01111
ax-1011011
ku-01
ss-111111111110
fn-111
```
