## Supplementary material for "Comprehensive re-analysis of hairpin RNAs in fungi reveals ancestral links": File S1: MI0001021.ath-MIR399b.SRR9216049.txt

```
species:   Artha
pid:       MI0001021
parent:    ath-MIR399b
paralog:   
locus:     1:23345377-23345511
matures:   ['UGCCAAAGGAGAGUUGCCCUG', 'GGGCGCCUCUCCAUUGGCAGG']
srr:       SRR9216049
genome:    /Users/jax/+Genomes/Plant_genomes/Artha.TAIR10_chr_all.fa
alignment: /media/data/njohnson/+SeqLibraries/FunHP_libraries/Artha.SRR9216049.cram
call:      samtools view /media/data/njohnson/+SeqLibraries/FunHP_libraries/Artha.SRR9216049.cram 1:23345377-23345511

0 out of bounds
38 alignments
38 proper strand
31 stranded perfect matches

          ***********************                                                                     ***********************          
UCACUAGUUUUAGGGCGCCUCUCCAUUGGCAGGUCCUUUACUUCCAAAUAUACACAUACAUAUAUGAAUAUCGAAAAUUUCCGAUGAUCGAUUUAUAAAUGACCUGCCAAAGGAGAGUUGCCCUGAAACUGGUUC
..(((((((((((((((.((((((.((((((((((.((((.......(((((........)))))((.(((((........))))).))......)))).)))))))))).)))))).)))))))))))))))..
--------------------------------------------------------------------------------------------------------UGCCAAAGGAGAGUUGCCCUG---------- l=21 a=24 c
------------GGGCGCCUCUCCAUUGGCAGG------------------------------------------------------------------------------------------------------ l=21 a=2 c*
--------------------------------------------------------------------------------------------------------UGCCAAAGGAGAGUUGCCCUG---------- l=21 a=24 ma
------------GGGCGCCUCUCCAUUGGCAGG------------------------------------------------------------------------------------------------------ l=21 a=2 ma*

---------------------------------------------------------------------------------------------------------GCCAAAGGAGAGUUGCCCUGA--------- l=21 a=1 
--------------------------------------------------------------------------------------------------------UGCCAAAGGAGAGUUGCC------------- l=18 a=1 
--------------------------------------------------------------------------------------------------------UGCCAAAGGAGAGUUGCCCU----------- l=20 a=1 
--------------------------------------------------------------------------------------------------------UGCCAAAGGAGAGUUGCCCUu---------- l=21 a=4 
--------------------------------------------------------------------------------------------------------UGCCAAAGGAGAGUUGCCCUG---------- l=21 a=24 (c,ma)
--------------------------------------------------------------------------------------------------------UGCCAAAGGAGAGUUGCCCUa---------- l=21 a=3 
--------------------------------------------------------------------------------------------------------UGCCAAAGGAGAGUUGCCCUGA--------- l=22 a=2 
------------GGGCGCCUCUCCAUUGGCAGG------------------------------------------------------------------------------------------------------ l=21 a=2 (c*,ma*)

mb-01111
ax-1111111
ku-01
ss-111111111111
fn-111
```
