## Supplementary material for "Comprehensive re-analysis of hairpin RNAs in fungi reveals ancestral links": File S1: MI0001021.ath-MIR399b.SRR9216053.txt

```
species:   Artha
pid:       MI0001021
parent:    ath-MIR399b
paralog:   
locus:     1:23345377-23345511
matures:   ['UGCCAAAGGAGAGUUGCCCUG', 'GGGCGCCUCUCCAUUGGCAGG']
srr:       SRR9216053
genome:    /Users/jax/+Genomes/Plant_genomes/Artha.TAIR10_chr_all.fa
alignment: /media/data/njohnson/+SeqLibraries/FunHP_libraries/Artha.SRR9216053.cram
call:      samtools view /media/data/njohnson/+SeqLibraries/FunHP_libraries/Artha.SRR9216053.cram 1:23345377-23345511

0 out of bounds
10 alignments
8 proper strand
5 stranded perfect matches

          ***********************                                                                     ***********************          
UCACUAGUUUUAGGGCGCCUCUCCAUUGGCAGGUCCUUUACUUCCAAAUAUACACAUACAUAUAUGAAUAUCGAAAAUUUCCGAUGAUCGAUUUAUAAAUGACCUGCCAAAGGAGAGUUGCCCUGAAACUGGUUC
..(((((((((((((((.((((((.((((((((((.((((.......(((((........)))))((.(((((........))))).))......)))).)))))))))).)))))).)))))))))))))))..
--------------------------------------------------------------------------------------------------------UGCCAAAGGAGAGUUGCCCUG---------- l=21 a=5 c
------------GGGCGCCUCUCCAUUGGCAGG------------------------------------------------------------------------------------------------------ l=21 a=0 c*
--------------------------------------------------------------------------------------------------------UGCCAAAGGAGAGUUGCCCUG---------- l=21 a=5 ma
------------GGGCGCCUCUCCAUUGGCAGG------------------------------------------------------------------------------------------------------ l=21 a=0 ma*

---------------------------------------------------------------------------------------------------------GCCAAAGGAGAGUUGCCCUa---------- l=20 a=1 
--------------------------------------------------------------------------------------------------------UGCCAAAGGAGAGUUGCCCUa---------- l=21 a=1 
--------------------------------------------------------------------------------------------------------UGCCAAAGGAGAGUUGCCCUG---------- l=21 a=5 (c,ma)
--------------------------------------------------------------------------------------------------------aGCCAAAGGAGAGUUGCCCUG---------- l=21 a=1 

mb-01011
ax-1011011
ku-01
ss-111110111100
fn-101
```
