## Supplementary material for "Comprehensive re-analysis of hairpin RNAs in fungi reveals ancestral links": File S1: MI0001022.ath-MIR399c.SRR9216049.txt

```
species:   Artha
pid:       MI0001022
parent:    ath-MIR399c
paralog:   
locus:     5:24962485-24962598
matures:   ['UGCCAAAGGAGAGUUGCCCUG', 'GGGCAUCUUUCUAUUGGCAGG']
srr:       SRR9216049
genome:    /Users/jax/+Genomes/Plant_genomes/Artha.TAIR10_chr_all.fa
alignment: /media/data/njohnson/+SeqLibraries/FunHP_libraries/Artha.SRR9216049.cram
call:      samtools view /media/data/njohnson/+SeqLibraries/FunHP_libraries/Artha.SRR9216049.cram 5:24962485-24962598

0 out of bounds
18 alignments
18 proper strand
14 stranded perfect matches

          ***********************                                                ***********************          
GGAGCAGUAAUAGGGCAUCUUUCUAUUGGCAGGCGACUUGGCUAUUUGUAUCUUUUGUGUUCUUGACUAUUGGCUAUGUCACUUGCCAAAGGAGAGUUGCCCUGUCACUGCUUC
((((((((.((((((((.((((((.((((((((.(((.((((((...((................))...)))))).))).)))))))).)))))).)))))))).))))))))
-----------------------------------------------------------------------------------UGCCAAAGGAGAGUUGCCCUG---------- l=21 a=10 c
------------GGGCAUCUUUCUAUUGGCAGG--------------------------------------------------------------------------------- l=21 a=0 c*
-----------------------------------------------------------------------------------UGCCAAAGGAGAGUUGCCCUG---------- l=21 a=10 ma
------------GGGCAUCUUUCUAUUGGCAGG--------------------------------------------------------------------------------- l=21 a=0 ma*

------------GGGCAUCUUUCUAUUGGCAGGCG------------------------------------------------------------------------------- l=23 a=1 
----------------------------------------------------------------------------------UUGCCAAAGGAGAGUUGCCCU----------- l=21 a=1 
----------------------------------------------------------------------------------UUGCCAAAGGAGAGUUGCCCUG---------- l=22 a=1 
-----------------------------------------------------------------------------------UGCCAAAGGAGAGUUGCCCUG---------- l=21 a=10 (c,ma)
-----------------------------------------------------------------------------------UGCCAAAGGAGAGUUGCCCUc---------- l=21 a=1 
-----------------------------------------------------------------------------------UGCCAAAGGAGAGUUGCCCUu---------- l=21 a=2 
-----------------------------------------------------------------------------------UGCCAAAGGAGgGUUGCCCUG---------- l=21 a=1 
-----------------------------------------------------------------------------------UGCCAAAGGAGAGUUGCCCUGU--------- l=22 a=1 

mb-01111
ax-1011011
ku-01
ss-111111111110
fn-111
```
