## Supplementary material for "Comprehensive re-analysis of hairpin RNAs in fungi reveals ancestral links": File S1: MI0001022.ath-MIR399c.SRR9216050.txt

```
species:   Artha
pid:       MI0001022
parent:    ath-MIR399c
paralog:   
locus:     5:24962485-24962598
matures:   ['UGCCAAAGGAGAGUUGCCCUG', 'GGGCAUCUUUCUAUUGGCAGG']
srr:       SRR9216050
genome:    /Users/jax/+Genomes/Plant_genomes/Artha.TAIR10_chr_all.fa
alignment: /media/data/njohnson/+SeqLibraries/FunHP_libraries/Artha.SRR9216050.cram
call:      samtools view /media/data/njohnson/+SeqLibraries/FunHP_libraries/Artha.SRR9216050.cram 5:24962485-24962598

1 out of bounds
52 alignments
52 proper strand
46 stranded perfect matches

          ***********************                                                ***********************          
GGAGCAGUAAUAGGGCAUCUUUCUAUUGGCAGGCGACUUGGCUAUUUGUAUCUUUUGUGUUCUUGACUAUUGGCUAUGUCACUUGCCAAAGGAGAGUUGCCCUGUCACUGCUUC
((((((((.((((((((.((((((.((((((((.(((.((((((...((................))...)))))).))).)))))))).)))))).)))))))).))))))))
-----------------------------------------------------------------------------------UGCCAAAGGAGAGUUGCCCUG---------- l=21 a=37 c
------------GGGCAUCUUUCUAUUGGCAGG--------------------------------------------------------------------------------- l=21 a=3 c*
-----------------------------------------------------------------------------------UGCCAAAGGAGAGUUGCCCUG---------- l=21 a=37 ma
------------GGGCAUCUUUCUAUUGGCAGG--------------------------------------------------------------------------------- l=21 a=3 ma*

------------GGGCAUCUUUCUAUUGGC------------------------------------------------------------------------------------ l=18 a=1 
------------GGGCAUCUUUCUAUUGGCA----------------------------------------------------------------------------------- l=19 a=1 
------------GGGCAUCUUUCUAUUGGCAGG--------------------------------------------------------------------------------- l=21 a=3 (c*,ma*)
----------------------------------------------------------------------------------UUGCCAAAGGAGAGUUGCCCUa---------- l=22 a=1 
-----------------------------------------------------------------------------------UGCCAAAGGAGAGUUGCCCU----------- l=20 a=2 
-----------------------------------------------------------------------------------UGCCAAAGGAGAGUUGCCCUG---------- l=21 a=37 (c,ma)
-----------------------------------------------------------------------------------UGCCAAAGGAGAGUUGCCCUa---------- l=21 a=4 
-----------------------------------------------------------------------------------UGCCAAAGGAGAGUUGCCCUu---------- l=21 a=1 
------------------------------------------------------------------------------------GCCAAAGGAGAGUUGCCCUG---------- l=20 a=2 

mb-01111
ax-1111111
ku-01
ss-111111111111
fn-111
```
