## Supplementary material for "Comprehensive re-analysis of hairpin RNAs in fungi reveals ancestral links": File S1: MI0001022.ath-MIR399c.SRR9216053.txt

```
species:   Artha
pid:       MI0001022
parent:    ath-MIR399c
paralog:   
locus:     5:24962485-24962598
matures:   ['UGCCAAAGGAGAGUUGCCCUG', 'GGGCAUCUUUCUAUUGGCAGG']
srr:       SRR9216053
genome:    /Users/jax/+Genomes/Plant_genomes/Artha.TAIR10_chr_all.fa
alignment: /media/data/njohnson/+SeqLibraries/FunHP_libraries/Artha.SRR9216053.cram
call:      samtools view /media/data/njohnson/+SeqLibraries/FunHP_libraries/Artha.SRR9216053.cram 5:24962485-24962598

1 out of bounds
25 alignments
25 proper strand
20 stranded perfect matches

          ***********************                                                ***********************          
GGAGCAGUAAUAGGGCAUCUUUCUAUUGGCAGGCGACUUGGCUAUUUGUAUCUUUUGUGUUCUUGACUAUUGGCUAUGUCACUUGCCAAAGGAGAGUUGCCCUGUCACUGCUUC
((((((((.((((((((.((((((.((((((((.(((.((((((...((................))...)))))).))).)))))))).)))))).)))))))).))))))))
-----------------------------------------------------------------------------------UGCCAAAGGAGAGUUGCCCUG---------- l=21 a=18 c
------------GGGCAUCUUUCUAUUGGCAGG--------------------------------------------------------------------------------- l=21 a=1 c*
-----------------------------------------------------------------------------------UGCCAAAGGAGAGUUGCCCUG---------- l=21 a=18 ma
------------GGGCAUCUUUCUAUUGGCAGG--------------------------------------------------------------------------------- l=21 a=1 ma*

-----------AGGGCAUCUUUCUAUUGGCAG---------------------------------------------------------------------------------- l=21 a=1 
------------GGGCAUCUUUCUAUUGGCAGG--------------------------------------------------------------------------------- l=21 a=1 (c*,ma*)
----------------------------------------------------------------------------------UUGCCAAAGGAGAGUUGCCCUa---------- l=22 a=1 
-----------------------------------------------------------------------------------UGCCAAAGGAGAGUUGCCCUG---------- l=21 a=18 (c,ma)
-----------------------------------------------------------------------------------UGCCAAAGGAGAGUUGCCCcG---------- l=21 a=1 
-----------------------------------------------------------------------------------UGCCAAAGGAGAGUUGCCCUa---------- l=21 a=3 

mb-01111
ax-1111111
ku-01
ss-111111111111
fn-111
```
