## Supplementary material for "Comprehensive re-analysis of hairpin RNAs in fungi reveals ancestral links": File S1: MI0001023.ath-MIR399d.SRR9216053.txt

```
species:   Artha
pid:       MI0001023
parent:    ath-MIR399d
paralog:   
locus:     2:14442978-14443077
matures:   ['UGCCAAAGGAGAUUUGCCCCG', 'GGGCGAAUACUCCUAUGGCAGA']
srr:       SRR9216053
genome:    /Users/jax/+Genomes/Plant_genomes/Artha.TAIR10_chr_all.fa
alignment: /media/data/njohnson/+SeqLibraries/FunHP_libraries/Artha.SRR9216053.cram
call:      samtools view /media/data/njohnson/+SeqLibraries/FunHP_libraries/Artha.SRR9216053.cram 2:14442978-14443077

0 out of bounds
0 alignments
0 proper strand
0 stranded perfect matches

          ************************                                 ***********************          
GGUUGGAUUACUGGGCGAAUACUCCUAUGGCAGAUCGCAUUGGCUAGAUAUGCAAGUAAAAUGCUUCUCUGCCAAAGGAGAUUUGCCCCGCAAUUCAUCC
((.((((((.(.((((((((.(((((.(((((((..(((((.(((.(.....).)))..)))))...))))))).))))))))))))).).)))))).))
---------------------------------------------------------------------UGCCAAAGGAGAUUUGCCCCG---------- l=21 a=0 c
------------GGGCGAAUACUCCUAUGGCAGA------------------------------------------------------------------ l=22 a=0 c*
---------------------------------------------------------------------UGCCAAAGGAGAUUUGCCCCG---------- l=21 a=0 ma
------------GGGCGAAUACUCCUAUGGCAGA------------------------------------------------------------------ l=22 a=0 ma*


No alignments to locus

mb-01011
ax-1011011
ku-01
ss-000110011100
fn-001
```
