## Supplementary material for "Comprehensive re-analysis of hairpin RNAs in fungi reveals ancestral links": File S1: MI0001024.ath-MIR399e.SRR9216050.txt

```
species:   Artha
pid:       MI0001024
parent:    ath-MIR399e
paralog:   
locus:     2:14443504-14443612
matures:   ['UGCCAAAGGAGAUUUGCCUCG', 'GGGCGAAUCCUCUAUUGGCAGU']
srr:       SRR9216050
genome:    /Users/jax/+Genomes/Plant_genomes/Artha.TAIR10_chr_all.fa
alignment: /media/data/njohnson/+SeqLibraries/FunHP_libraries/Artha.SRR9216050.cram
call:      samtools view /media/data/njohnson/+SeqLibraries/FunHP_libraries/Artha.SRR9216050.cram 2:14443504-14443612

0 out of bounds
0 alignments
0 proper strand
0 stranded perfect matches

          ************************                                          ***********************          
GAAAGCAUUACAGGGCGAAUCCUCUAUUGGCAGUGGAAGUUGAUGACCCUUAUAUGUUAUUUUCUCAUCAUUUUCCUCUGCCAAAGGAGAUUUGCCUCGCAAUGCUUCA
(((.(((((.(.(((((((((.(((.(((((((.(((((.((((((..................)))))).))))).))))))).)))))))))))).).)))))))).
------------------------------------------------------------------------------UGCCAAAGGAGAUUUGCCUCG---------- l=21 a=0 c
------------GGGCGAAUCCUCUAUUGGCAGU--------------------------------------------------------------------------- l=22 a=0 c*
------------------------------------------------------------------------------UGCCAAAGGAGAUUUGCCUCG---------- l=21 a=0 ma
------------GGGCGAAUCCUCUAUUGGCAGU--------------------------------------------------------------------------- l=22 a=0 ma*


No alignments to locus

mb-01011
ax-1011011
ku-01
ss-000110011100
fn-001
```
