## Supplementary material for "Comprehensive re-analysis of hairpin RNAs in fungi reveals ancestral links": File S1: MI0001025.ath-MIR399f.SRR9216049.txt

```
species:   Artha
pid:       MI0001025
parent:    ath-MIR399f
paralog:   
locus:     2:14444997-14445114
matures:   ['UGCCAAAGGAGAUUUGCCCGG', 'GGGCAAGAUCACCAUUGGCAGA']
srr:       SRR9216049
genome:    /Users/jax/+Genomes/Plant_genomes/Artha.TAIR10_chr_all.fa
alignment: /media/data/njohnson/+SeqLibraries/FunHP_libraries/Artha.SRR9216049.cram
call:      samtools view /media/data/njohnson/+SeqLibraries/FunHP_libraries/Artha.SRR9216049.cram 2:14444997-14445114

0 out of bounds
5 alignments
5 proper strand
5 stranded perfect matches

          *********************                                                         ********************          
AUAUGCAUUACAGGGCAAGAUCACCAUUGGCAGAGAUCUAUUACUUCAUUCUUGCAUCAUAUGCAUAAAUGUUUGUGGUGAGCUCUCUGCCAAAGGAGAUUUGCCCGGUAAUUCUCUU
......(((((.(((((.((((.((.((((((((((.(((((((..((((..(((((...)))))..))))...))))).)).)))))))))).)).))))))))).)))))......
---------------------------------------------------------------------------------------UGCCAAAGGAGAUUUGCCCGG---------- l=21 a=2 c
------------GGGCAAGAUCACCAUUGGCAGA------------------------------------------------------------------------------------ l=22 a=0 c*
------------GGGCAAGAUCACCAUUGGC--------------------------------------------------------------------------------------- l=19 a=3 ma
------------------------------------------------------------------------------------------CAAAGGAGAUUUGCCCGG---------- l=18 a=0 ma*

------------GGGCAAGAUCACCAUUGGC--------------------------------------------------------------------------------------- l=19 a=3 (ma)
---------------------------------------------------------------------------------------UGCCAAAGGAGAUUUGCCCGG---------- l=21 a=2 (c)

mb-01111
ax-1011001
ku-01
ss-101011111110
fn-011
```
