## Supplementary material for "Comprehensive re-analysis of hairpin RNAs in fungi reveals ancestral links": File S1: MI0001025.ath-MIR399f.SRR9216053.txt

```
species:   Artha
pid:       MI0001025
parent:    ath-MIR399f
paralog:   
locus:     2:14444997-14445114
matures:   ['UGCCAAAGGAGAUUUGCCCGG', 'GGGCAAGAUCACCAUUGGCAGA']
srr:       SRR9216053
genome:    /Users/jax/+Genomes/Plant_genomes/Artha.TAIR10_chr_all.fa
alignment: /media/data/njohnson/+SeqLibraries/FunHP_libraries/Artha.SRR9216053.cram
call:      samtools view /media/data/njohnson/+SeqLibraries/FunHP_libraries/Artha.SRR9216053.cram 2:14444997-14445114

0 out of bounds
0 alignments
0 proper strand
0 stranded perfect matches

          *********************                                                         ********************          
AUAUGCAUUACAGGGCAAGAUCACCAUUGGCAGAGAUCUAUUACUUCAUUCUUGCAUCAUAUGCAUAAAUGUUUGUGGUGAGCUCUCUGCCAAAGGAGAUUUGCCCGGUAAUUCUCUU
......(((((.(((((.((((.((.((((((((((.(((((((..((((..(((((...)))))..))))...))))).)).)))))))))).)).))))))))).)))))......
---------------------------------------------------------------------------------------UGCCAAAGGAGAUUUGCCCGG---------- l=21 a=0 c
------------GGGCAAGAUCACCAUUGGCAGA------------------------------------------------------------------------------------ l=22 a=0 c*
---------------------------------------------------------------------------------------UGCCAAAGGAGAUUUGCCCGG---------- l=21 a=0 ma
------------GGGCAAGAUCACCAUUGGCAGA------------------------------------------------------------------------------------ l=22 a=0 ma*


No alignments to locus

mb-01011
ax-1011011
ku-01
ss-000110011100
fn-001
```
