## Supplementary material for "Comprehensive re-analysis of hairpin RNAs in fungi reveals ancestral links": File S1: MI0001069.ath-MIR400.SRR9216049.txt

```
species:   Artha
pid:       MI0001069
parent:    ath-MIR400
paralog:   
locus:     1:11785936-11786037
matures:   ['UAUGAGAGUAUUAUAAGUCAC', 'GACUUAUGAUAAUCUCAUGAA']
srr:       SRR9216049
genome:    /Users/jax/+Genomes/Plant_genomes/Artha.TAIR10_chr_all.fa
alignment: /media/data/njohnson/+SeqLibraries/FunHP_libraries/Artha.SRR9216049.cram
call:      samtools view /media/data/njohnson/+SeqLibraries/FunHP_libraries/Artha.SRR9216049.cram 1:11785936-11786037

0 out of bounds
14 alignments
14 proper strand
10 stranded perfect matches

            ***********************                              ***********************              
UGAGGAUUGUUUAUGAGAGUAUUAUAAGUCACUACAUUUGGUAAGCAAAGUGUUGUUUCUCAAACGAAGUGACUUAUGAUAAUCUCAUGAAUGGAUUUUGCA
..((((((.(((((((((.((((((((((((((.(.(((((.((((((....)))))).))))).).)))))))))))))).)))))))))..))))))...
-----------UAUGAGAGUAUUAUAAGUCAC---------------------------------------------------------------------- l=21 a=0 c
----------------------------------------------------------------------GACUUAUGAUAAUCUCAUGAA----------- l=21 a=0 c*
-------------------------------------------------------------------AGUGACUUAUGAUAAUCUCAU-------------- l=21 a=8 ma
--------------GAGAGUAUUAUAAGUCACUAC------------------------------------------------------------------- l=21 a=0 ma*

-------------------------------------------------------------------AGUGACUUAUGAUAAUCUC---------------- l=19 a=1 
-------------------------------------------------------------------AGUGACUUAUGAUAAUCUCAU-------------- l=21 a=8 (ma)
-------------------------------------------------------------------AGUGACUUAUGAUAAUCUCAg-------------- l=21 a=1 
-------------------------------------------------------------------AGUGACUUAUGAUAAUCUCAa-------------- l=21 a=2 
-------------------------------------------------------------------AGUGACUUAUGAUAAUCUCAc-------------- l=21 a=1 
-------------------------------------------------------------------AGUGACUUAUGAUAAUCUCAUG------------- l=22 a=1 

mb-01011
ax-1011011
ku-01
ss-111111111110
fn-111
```
