## Supplementary material for "Comprehensive re-analysis of hairpin RNAs in fungi reveals ancestral links": File S1: MI0001069.ath-MIR400.SRR9216053.txt

```
species:   Artha
pid:       MI0001069
parent:    ath-MIR400
paralog:   
locus:     1:11785936-11786037
matures:   ['UAUGAGAGUAUUAUAAGUCAC', 'GACUUAUGAUAAUCUCAUGAA']
srr:       SRR9216053
genome:    /Users/jax/+Genomes/Plant_genomes/Artha.TAIR10_chr_all.fa
alignment: /media/data/njohnson/+SeqLibraries/FunHP_libraries/Artha.SRR9216053.cram
call:      samtools view /media/data/njohnson/+SeqLibraries/FunHP_libraries/Artha.SRR9216053.cram 1:11785936-11786037

0 out of bounds
17 alignments
17 proper strand
16 stranded perfect matches

            ***********************                              ***********************              
UGAGGAUUGUUUAUGAGAGUAUUAUAAGUCACUACAUUUGGUAAGCAAAGUGUUGUUUCUCAAACGAAGUGACUUAUGAUAAUCUCAUGAAUGGAUUUUGCA
..((((((.(((((((((.((((((((((((((.(.(((((.((((((....)))))).))))).).)))))))))))))).)))))))))..))))))...
-----------UAUGAGAGUAUUAUAAGUCAC---------------------------------------------------------------------- l=21 a=1 c
----------------------------------------------------------------------GACUUAUGAUAAUCUCAUGAA----------- l=21 a=0 c*
-------------------------------------------------------------------AGUGACUUAUGAUAAUCUCAU-------------- l=21 a=13 ma
--------------GAGAGUAUUAUAAGUCACUAC------------------------------------------------------------------- l=21 a=0 ma*

-----------UAUGAGAGUAUUAUAAGUCAC---------------------------------------------------------------------- l=21 a=1 (c)
------------------------------------------------------GUUUCUCAAACGAAGUGACUUAUG------------------------ l=24 a=1 
-------------------------------------------------------------------AGUGACUUAUGAUAAUCUCAU-------------- l=21 a=13 (ma)
-------------------------------------------------------------------AGUGACUUAUGAUAAUCUCAUa------------- l=22 a=1 
-------------------------------------------------------------------AGUGACUUAUGAUAAUCUCAUG------------- l=22 a=1 

mb-01111
ax-1011111
ku-01
ss-111111111110
fn-111
```
