## Supplementary material for "Comprehensive re-analysis of hairpin RNAs in fungi reveals ancestral links": File S1: MI0001070.ath-MIR401.SRR9216049.txt

```
species:   Artha
pid:       MI0001070
parent:    ath-MIR401
paralog:   
locus:     4:5020237-5020486
matures:   ['CGAAACUGGUGUCGACCGACA', 'UCGCUCGACACUCAUCGC']
srr:       SRR9216049
genome:    /Users/jax/+Genomes/Plant_genomes/Artha.TAIR10_chr_all.fa
alignment: /media/data/njohnson/+SeqLibraries/FunHP_libraries/Artha.SRR9216049.cram
call:      samtools view /media/data/njohnson/+SeqLibraries/FunHP_libraries/Artha.SRR9216049.cram 4:5020237-5020486

0 out of bounds
0 alignments
0 proper strand
0 stranded perfect matches

                                                                                                         ***********************         ********************                                                                                             
UAUAUAGACCCUAAAAACGUCCAGGGACUAAUAAUGCAAAUAUGGAAAUCUUCUGGGGCAAACUUGAGCUUCUGAAAACUUGAAAGCGUUUAGGGUUUUUGCUGGGCCGAAACUGGUGUCGACCGACACCAAGAGUGUGUCGCUCGACACUCAUCGCUGAUUCCUGAACCAAAAUCGUUCUUAGUUUCCUUUUCCUUAGUUUUUGCUCCAAAAUGUCUCCUUAUCUCCAUUGUUGUCCCAUUGCAUAGAA
......(((.........)))..(((((.(((((((...(((.(((.((.((.(((((((((.(((((.....(.(((((.((.((((.((..(((((....(.(((.((....((((((((.(((((((....).)))))).))))))))..))))).).....)))))..)).)))).))))))).).....)))))..))))))))).)).)).))).)))...))))))))))))...........
-----------------------------------------------------------------------------------------------------------CGAAACUGGUGUCGACCGACA-------------------------------------------------------------------------------------------------------------------------- l=21 a=0 c
-------------------------------------------------------------------------------------------------------------------------------------------UCGCUCGACACUCAUCGC--------------------------------------------------------------------------------------------- l=18 a=0 c*
-----------------------------------------------------------------------------------------------------------CGAAACUGGUGUCGACCGACA-------------------------------------------------------------------------------------------------------------------------- l=21 a=0 ma
-------------------------------------------------------------------------------------------------------------------------------------------UCGCUCGACACUCAUCGC--------------------------------------------------------------------------------------------- l=18 a=0 ma*


No alignments to locus

mb-01011
ax-1011011
ku-01
ss-000110011100
fn-001
```
