## Supplementary material for "Comprehensive re-analysis of hairpin RNAs in fungi reveals ancestral links": File S1: MI0001070.ath-MIR401.SRR9216050.txt

```
species:   Artha
pid:       MI0001070
parent:    ath-MIR401
paralog:   
locus:     4:5020237-5020486
matures:   ['CGAAACUGGUGUCGACCGACA', 'UCGCUCGACACUCAUCGC']
srr:       SRR9216050
genome:    /Users/jax/+Genomes/Plant_genomes/Artha.TAIR10_chr_all.fa
alignment: /media/data/njohnson/+SeqLibraries/FunHP_libraries/Artha.SRR9216050.cram
call:      samtools view /media/data/njohnson/+SeqLibraries/FunHP_libraries/Artha.SRR9216050.cram 4:5020237-5020486

1 out of bounds
5 alignments
3 proper strand
3 stranded perfect matches

                                                                                       ****************************                                   **************************                                                                          
UAUAUAGACCCUAAAAACGUCCAGGGACUAAUAAUGCAAAUAUGGAAAUCUUCUGGGGCAAACUUGAGCUUCUGAAAACUUGAAAGCGUUUAGGGUUUUUGCUGGGCCGAAACUGGUGUCGACCGACACCAAGAGUGUGUCGCUCGACACUCAUCGCUGAUUCCUGAACCAAAAUCGUUCUUAGUUUCCUUUUCCUUAGUUUUUGCUCCAAAAUGUCUCCUUAUCUCCAUUGUUGUCCCAUUGCAUAGAA
......(((.........)))..(((((.(((((((...(((.(((.((.((.(((((((((.(((((.....(.(((((.((.((((.((..(((((....(.(((.((....((((((((.(((((((....).)))))).))))))))..))))).).....)))))..)).)))).))))))).).....)))))..))))))))).)).)).))).)))...))))))))))))...........
-----------------------------------------------------------------------------------------------------------CGAAACUGGUGUCGACCGACA-------------------------------------------------------------------------------------------------------------------------- l=21 a=0 c
-------------------------------------------------------------------------------------------------------------------------------------------UCGCUCGACACUCAUCGC--------------------------------------------------------------------------------------------- l=18 a=0 c*
--------------------------------------------------------------------------------------------------------------------------------------------------------AUCGCUGAUUCCUGAACCAAAAUC-------------------------------------------------------------------------- l=24 a=1 ma
-----------------------------------------------------------------------------------------UUAGGGUUUUUGCUGGGCCGAAACUG--------------------------------------------------------------------------------------------------------------------------------------- l=26 a=0 ma*

--------------------------------------------------------------------------------------------------------------------------------------------------------AUCGCUGAUUCCUGAACCAAAAUC-------------------------------------------------------------------------- l=24 a=1 (ma)
-------------------------------------------------CUUCUGGGGCAAACUUGAGCUUCU--------------------------------------------------------------------------------------------------------------------------------------------------------------------------------- l=24 a=1 
--------------------------------AAUGCAAAUAUGGAAAUCUUCUGG-------------------------------------------------------------------------------------------------------------------------------------------------------------------------------------------------- l=24 a=1 

mb-00110
ax-1001011
ku-01
ss-110110101100
fn-001
```
