## Supplementary material for "Comprehensive re-analysis of hairpin RNAs in fungi reveals ancestral links": File S1: MI0001070.ath-MIR401.SRR9216053.txt

```
species:   Artha
pid:       MI0001070
parent:    ath-MIR401
paralog:   
locus:     4:5020237-5020486
matures:   ['CGAAACUGGUGUCGACCGACA', 'UCGCUCGACACUCAUCGC']
srr:       SRR9216053
genome:    /Users/jax/+Genomes/Plant_genomes/Artha.TAIR10_chr_all.fa
alignment: /media/data/njohnson/+SeqLibraries/FunHP_libraries/Artha.SRR9216053.cram
call:      samtools view /media/data/njohnson/+SeqLibraries/FunHP_libraries/Artha.SRR9216053.cram 4:5020237-5020486

3 out of bounds
3 alignments
1 proper strand
1 stranded perfect matches

                                                                                                        **************************    ************************                                                                                            
UAUAUAGACCCUAAAAACGUCCAGGGACUAAUAAUGCAAAUAUGGAAAUCUUCUGGGGCAAACUUGAGCUUCUGAAAACUUGAAAGCGUUUAGGGUUUUUGCUGGGCCGAAACUGGUGUCGACCGACACCAAGAGUGUGUCGCUCGACACUCAUCGCUGAUUCCUGAACCAAAAUCGUUCUUAGUUUCCUUUUCCUUAGUUUUUGCUCCAAAAUGUCUCCUUAUCUCCAUUGUUGUCCCAUUGCAUAGAA
......(((.........)))..(((((.(((((((...(((.(((.((.((.(((((((((.(((((.....(.(((((.((.((((.((..(((((....(.(((.((....((((((((.(((((((....).)))))).))))))))..))))).).....)))))..)).)))).))))))).).....)))))..))))))))).)).)).))).)))...))))))))))))...........
-----------------------------------------------------------------------------------------------------------CGAAACUGGUGUCGACCGACA-------------------------------------------------------------------------------------------------------------------------- l=21 a=0 c
-------------------------------------------------------------------------------------------------------------------------------------------UCGCUCGACACUCAUCGC--------------------------------------------------------------------------------------------- l=18 a=0 c*
----------------------------------------------------------------------------------------------------------CCGAAACUGGUGUCGACCGACACC------------------------------------------------------------------------------------------------------------------------ l=24 a=1 ma
----------------------------------------------------------------------------------------------------------------------------------------GUGUCGCUCGACACUCAUCGCU-------------------------------------------------------------------------------------------- l=22 a=0 ma*

----------------------------------------------------------------------------------------------------------CCGAAACUGGUGUCGACCGACACC------------------------------------------------------------------------------------------------------------------------ l=24 a=1 (ma)

mb-01011
ax-1011011
ku-01
ss-110110011100
fn-001
```
