## Supplementary material for "Comprehensive re-analysis of hairpin RNAs in fungi reveals ancestral links": File S1: MI0001071.ath-MIR402.SRR9216049.txt

```
species:   Artha
pid:       MI0001071
parent:    ath-MIR402
paralog:   
locus:     1:29016520-29016828
matures:   ['UUCGAGGCCUAUUAAACCUCUG', 'GGGGUUUAUAGACCUCGAAUC']
srr:       SRR9216049
genome:    /Users/jax/+Genomes/Plant_genomes/Artha.TAIR10_chr_all.fa
alignment: /media/data/njohnson/+SeqLibraries/FunHP_libraries/Artha.SRR9216049.cram
call:      samtools view /media/data/njohnson/+SeqLibraries/FunHP_libraries/Artha.SRR9216049.cram 1:29016520-29016828

0 out of bounds
19 alignments
19 proper strand
9 stranded perfect matches

                                                                ********************                                                                                                                                                                  *******************                                            
CGUGGUAGAUAAGUUUGAGUUGCAUAGUGGCAGUCUUCCUUUGUUUGUUAACCCAUAUUUUCAUGAUUCGAGGCCUAUUAAACCUCUGUUACAUCUGCUUUUUGAAAAGUUGUCAUUUUUCUGAAAUCUUCUUGCCUCAAUUUCCAACAGCAGAUUCAUCUUUCAUUGGAUGAUCCGUUAGUUUUUGAUAGAAAAAAUGAGGUGGGAAGAAAUUAAGACUGACUUCGAAAUAGCCUUUAAAAUAGGGGUUUAUAGACCUCGAAUCAUAUCAAACGAGUCUGCUACUAUGCUACUGAAAACUUUAUCAAA
..(((((((....(((.(((.((((((((((((.(((.....(((((...............(((((((((((.((((.(((((((((((......((((((((((.....((((....(((....(((((((((((((.((((.((((((.(((.(((((......)))))))).))).))).......))))...))))))))))))).....))).))))))))))).)))......))))))))))))))).)))))))))))..)))))))).)))))))))))).))).)))..)))))))..
------------------------------------------------------------------UUCGAGGCCUAUUAAACCUCUG----------------------------------------------------------------------------------------------------------------------------------------------------------------------------------------------------------------------------- l=22 a=0 c
----------------------------------------------------------------------------------------------------------------------------------------------------------------------------------------------------------------------------------------------------GGGGUUUAUAGACCUCGAAUC-------------------------------------------- l=21 a=0 c*
------------------------------------------------------------------UUCGAGGCCUAUUAAACC--------------------------------------------------------------------------------------------------------------------------------------------------------------------------------------------------------------------------------- l=18 a=4 ma
--------------------------------------------------------------------------------------------------------------------------------------------------------------------------------------------------------------------------------------------------------UUUAUAGACCUCGAAUC-------------------------------------------- l=17 a=0 ma*

------------------------------------------------------------------UUCGAGGCCUAUUAAACC--------------------------------------------------------------------------------------------------------------------------------------------------------------------------------------------------------------------------------- l=18 a=4 (ma)
------------------------------------------------------------------UUCGAGGCCUAUUAAACu--------------------------------------------------------------------------------------------------------------------------------------------------------------------------------------------------------------------------------- l=18 a=4 
------------------------------------------------------------------UUCGAGGCCUAUUAAACuU-------------------------------------------------------------------------------------------------------------------------------------------------------------------------------------------------------------------------------- l=19 a=2 
-----------------------------------------------------------------------------------------------------------------------------------------------------------------------------------------------------------------------------------------------------GGGUUUAUAGACCUCGAAUCA------------------------------------------- l=21 a=1 
--------------------------------------------------------------------------------------------------------------------------------------------------------------------------------------------------------------------------------------------------------UUUAUgGACCUCGAAUCAUA----------------------------------------- l=20 a=1 
-------------------------------------------------------------------------------------------------------------------------------------------------------------------------------------------------------------------------------------------------------------------------AUAUCAAACGAGUCUGCUACc----------------------- l=21 a=1 
-------------------------------------------------------------------------------------------------------------------------------------------------------------------------------------------------------------------------------------------------------------------------AUAUCAAACGAGUCUGCUACU----------------------- l=21 a=4 
-------------------------------------------------------------------------------------------------------------------------------------------------------------------------------------------------------------------------------------------------------------------------uUAUCAAACGAGUCUGCUACU----------------------- l=21 a=1 
-------------------------------------------------------------------------------------------------------------------------------------------------------------------------------------------------------------------------------------------------------------------------AUAaCAAACGAGUCUGCUACU----------------------- l=21 a=1 

mb-01111
ax-1010001
ku-01
ss-101001111100
fn-111
```
