## Supplementary material for "Comprehensive re-analysis of hairpin RNAs in fungi reveals ancestral links": File S1: MI0001071.ath-MIR402.SRR9216050.txt

```
species:   Artha
pid:       MI0001071
parent:    ath-MIR402
paralog:   
locus:     1:29016520-29016828
matures:   ['UUCGAGGCCUAUUAAACCUCUG', 'GGGGUUUAUAGACCUCGAAUC']
srr:       SRR9216050
genome:    /Users/jax/+Genomes/Plant_genomes/Artha.TAIR10_chr_all.fa
alignment: /media/data/njohnson/+SeqLibraries/FunHP_libraries/Artha.SRR9216050.cram
call:      samtools view /media/data/njohnson/+SeqLibraries/FunHP_libraries/Artha.SRR9216050.cram 1:29016520-29016828

0 out of bounds
46 alignments
46 proper strand
30 stranded perfect matches

                         *****************************************                                                                                                                                                                                                     ***********************                       
CGUGGUAGAUAAGUUUGAGUUGCAUAGUGGCAGUCUUCCUUUGUUUGUUAACCCAUAUUUUCAUGAUUCGAGGCCUAUUAAACCUCUGUUACAUCUGCUUUUUGAAAAGUUGUCAUUUUUCUGAAAUCUUCUUGCCUCAAUUUCCAACAGCAGAUUCAUCUUUCAUUGGAUGAUCCGUUAGUUUUUGAUAGAAAAAAUGAGGUGGGAAGAAAUUAAGACUGACUUCGAAAUAGCCUUUAAAAUAGGGGUUUAUAGACCUCGAAUCAUAUCAAACGAGUCUGCUACUAUGCUACUGAAAACUUUAUCAAA
..(((((((....(((.(((.((((((((((((.(((.....(((((...............(((((((((((.((((.(((((((((((......((((((((((.....((((....(((....(((((((((((((.((((.((((((.(((.(((((......)))))))).))).))).......))))...))))))))))))).....))).))))))))))).)))......))))))))))))))).)))))))))))..)))))))).)))))))))))).))).)))..)))))))..
------------------------------------------------------------------UUCGAGGCCUAUUAAACCUCUG----------------------------------------------------------------------------------------------------------------------------------------------------------------------------------------------------------------------------- l=22 a=0 c
----------------------------------------------------------------------------------------------------------------------------------------------------------------------------------------------------------------------------------------------------GGGGUUUAUAGACCUCGAAUC-------------------------------------------- l=21 a=0 c*
-------------------------------------------------------------------------------------------------------------------------------------------------------------------------------------------------------------------------------------------------------------------------AUAUCAAACGAGUCUGCUACU----------------------- l=21 a=22 ma
---------------------------UGGCAGUCUUCCUUUGUUUGUUAACCCAUAUUUUCAUGA--------------------------------------------------------------------------------------------------------------------------------------------------------------------------------------------------------------------------------------------------- l=39 a=1 ma*

---------------------------UGGCAGUCUUCCUUUGUUUGUUAACCCAUAUUUUCAUGA--------------------------------------------------------------------------------------------------------------------------------------------------------------------------------------------------------------------------------------------------- l=39 a=1 (ma*)
-----------------------------------------------------------------AUUCGAGGCCUAUUAAACu--------------------------------------------------------------------------------------------------------------------------------------------------------------------------------------------------------------------------------- l=19 a=1 
------------------------------------------------------------------UUCGAGGCCUAUUAAACu--------------------------------------------------------------------------------------------------------------------------------------------------------------------------------------------------------------------------------- l=18 a=5 
------------------------------------------------------------------UUCGAGGCCUAUUAAACC--------------------------------------------------------------------------------------------------------------------------------------------------------------------------------------------------------------------------------- l=18 a=6 
------------------------------------------------------------------UUCGAGGCCUAUUAAACa--------------------------------------------------------------------------------------------------------------------------------------------------------------------------------------------------------------------------------- l=18 a=2 
------------------------------------------------------------------UUCGAGGCCUAUUAAACCU-------------------------------------------------------------------------------------------------------------------------------------------------------------------------------------------------------------------------------- l=19 a=1 
------------------------------------------------------------------UUCGAGGCCUAUUAAACuU-------------------------------------------------------------------------------------------------------------------------------------------------------------------------------------------------------------------------------- l=19 a=2 
-------------------------------------------------------------------------------------------------------------------------------------------------------------------------------------------------------------------------------------------------------------------------AUAUCAAACGAGUCUGCUACU----------------------- l=21 a=22 (ma)
-------------------------------------------------------------------------------------------------------------------------------------------------------------------------------------------------------------------------------------------------------------------------AUAUCAAACGAGUCUGCUACc----------------------- l=21 a=2 
-------------------------------------------------------------------------------------------------------------------------------------------------------------------------------------------------------------------------------------------------------------------------AUAUCgAACGAGUCUGCUACU----------------------- l=21 a=2 
-------------------------------------------------------------------------------------------------------------------------------------------------------------------------------------------------------------------------------------------------------------------------AUAUCAAACGAGUCUGCUACa----------------------- l=21 a=1 
-------------------------------------------------------------------------------------------------------------------------------------------------------------------------------------------------------------------------------------------------------------------------AUAUCAAACGAGUCUGCUACUu---------------------- l=22 a=1 

mb-01110
ax-1100011
ku-01
ss-101101101001
fn-111
```
