## Supplementary material for "Comprehensive re-analysis of hairpin RNAs in fungi reveals ancestral links": File S1: MI0001071.ath-MIR402.SRR9216053.txt

```
species:   Artha
pid:       MI0001071
parent:    ath-MIR402
paralog:   
locus:     1:29016520-29016828
matures:   ['UUCGAGGCCUAUUAAACCUCUG', 'GGGGUUUAUAGACCUCGAAUC']
srr:       SRR9216053
genome:    /Users/jax/+Genomes/Plant_genomes/Artha.TAIR10_chr_all.fa
alignment: /media/data/njohnson/+SeqLibraries/FunHP_libraries/Artha.SRR9216053.cram
call:      samtools view /media/data/njohnson/+SeqLibraries/FunHP_libraries/Artha.SRR9216053.cram 1:29016520-29016828

1 out of bounds
28 alignments
28 proper strand
20 stranded perfect matches

                         *****************************************                                                                                                                                                                                                     ***********************                       
CGUGGUAGAUAAGUUUGAGUUGCAUAGUGGCAGUCUUCCUUUGUUUGUUAACCCAUAUUUUCAUGAUUCGAGGCCUAUUAAACCUCUGUUACAUCUGCUUUUUGAAAAGUUGUCAUUUUUCUGAAAUCUUCUUGCCUCAAUUUCCAACAGCAGAUUCAUCUUUCAUUGGAUGAUCCGUUAGUUUUUGAUAGAAAAAAUGAGGUGGGAAGAAAUUAAGACUGACUUCGAAAUAGCCUUUAAAAUAGGGGUUUAUAGACCUCGAAUCAUAUCAAACGAGUCUGCUACUAUGCUACUGAAAACUUUAUCAAA
..(((((((....(((.(((.((((((((((((.(((.....(((((...............(((((((((((.((((.(((((((((((......((((((((((.....((((....(((....(((((((((((((.((((.((((((.(((.(((((......)))))))).))).))).......))))...))))))))))))).....))).))))))))))).)))......))))))))))))))).)))))))))))..)))))))).)))))))))))).))).)))..)))))))..
------------------------------------------------------------------UUCGAGGCCUAUUAAACCUCUG----------------------------------------------------------------------------------------------------------------------------------------------------------------------------------------------------------------------------- l=22 a=0 c
----------------------------------------------------------------------------------------------------------------------------------------------------------------------------------------------------------------------------------------------------GGGGUUUAUAGACCUCGAAUC-------------------------------------------- l=21 a=0 c*
-------------------------------------------------------------------------------------------------------------------------------------------------------------------------------------------------------------------------------------------------------------------------AUAUCAAACGAGUCUGCUACU----------------------- l=21 a=13 ma
---------------------------UGGCAGUCUUCCUUUGUUUGUUAACCCAUAUUUUCAUGA--------------------------------------------------------------------------------------------------------------------------------------------------------------------------------------------------------------------------------------------------- l=39 a=1 ma*

---------------------------UGGCAGUCUUCCUUUGUUUGUUAACCCAUAUUUUCAUGA--------------------------------------------------------------------------------------------------------------------------------------------------------------------------------------------------------------------------------------------------- l=39 a=1 (ma*)
-----------------------------------------------------------------AUUCGAGGCCUAUUAAACu--------------------------------------------------------------------------------------------------------------------------------------------------------------------------------------------------------------------------------- l=19 a=2 
------------------------------------------------------------------UUCGAGGCCUAUUAAACC--------------------------------------------------------------------------------------------------------------------------------------------------------------------------------------------------------------------------------- l=18 a=5 
------------------------------------------------------------------UUCGAGGCCUAUUAAACu--------------------------------------------------------------------------------------------------------------------------------------------------------------------------------------------------------------------------------- l=18 a=1 
------------------------------------------------------------------UUCGAGGCCUAUUAAACuU-------------------------------------------------------------------------------------------------------------------------------------------------------------------------------------------------------------------------------- l=19 a=1 
------------------------------------------------------------------UUCGAGGCCUAUUAAACuUC------------------------------------------------------------------------------------------------------------------------------------------------------------------------------------------------------------------------------- l=20 a=1 
------------------------------------------------------------------------------------------------------------------------------------------------------------------------------------------------------------------------------------------------------GGUUUAUAGACCUCGAAUC-------------------------------------------- l=19 a=1 
-------------------------------------------------------------------------------------------------------------------------------------------------------------------------------------------------------------------------------------------------------------------------AUAUCAAACGAGUCUGCUACU----------------------- l=21 a=13 (ma)
-------------------------------------------------------------------------------------------------------------------------------------------------------------------------------------------------------------------------------------------------------------------------AUAUCAAACGAGUCUGCUACa----------------------- l=21 a=2 
-------------------------------------------------------------------------------------------------------------------------------------------------------------------------------------------------------------------------------------------------------------------------AUAUCAAACGAGUCUGCUACg----------------------- l=21 a=1 

mb-01110
ax-1100011
ku-01
ss-101101101001
fn-111
```
