## Supplementary material for "Comprehensive re-analysis of hairpin RNAs in fungi reveals ancestral links": File S1: MI0001072.ath-MIR403.SRR9216049.txt

```
species:   Artha
pid:       MI0001072
parent:    ath-MIR403
paralog:   
locus:     2:19415052-19415186
matures:   ['UUAGAUUCACGCACAAACUCG', 'UGUUUUGUGCUUGAAUCUAAUU']
srr:       SRR9216049
genome:    /Users/jax/+Genomes/Plant_genomes/Artha.TAIR10_chr_all.fa
alignment: /media/data/njohnson/+SeqLibraries/FunHP_libraries/Artha.SRR9216049.cram
call:      samtools view /media/data/njohnson/+SeqLibraries/FunHP_libraries/Artha.SRR9216049.cram 2:19415052-19415186

0 out of bounds
5546 alignments
5546 proper strand
4150 stranded perfect matches

                       ************************                                                     ***********************            
UUGUCAUUAGAAGAGUCGUAUUACAUGUUUUGUGCUUGAAUCUAAUUCAACAGGCUUUAUGUAAGAGAUUCUUUAACAAUUCCUAUAAUCUUUGUUGUUGGAUUAGAUUCACGCACAAACUCGUAAUCUGUCUUU
...........((((.((.(((((..((((.((((.(((((((((((((((((((.....)).(((((((................))))))).))))))))))))))))).))))))))..))))).)).))))
------------------------------------------------------------------------------------------------------UUAGAUUCACGCACAAACUCG------------ l=21 a=1793 c
-------------------------UGUUUUGUGCUUGAAUCUAAUU---------------------------------------------------------------------------------------- l=22 a=622 c*
------------------------------------------------------------------------------------------------------UUAGAUUCACGCACAAACUCG------------ l=21 a=1793 ma
-------------------------UGUUUUGUGCUUGAAUCUAAUU---------------------------------------------------------------------------------------- l=22 a=622 ma*

---------------------UACAUGUUUUGUGCUUGAAUCU-------------------------------------------------------------------------------------------- l=22 a=1 
-------------------------UGUUUUGUGCUUG------------------------------------------------------------------------------------------------- l=13 a=1 
-------------------------UGUUUUGUGCUUGAAU---------------------------------------------------------------------------------------------- l=16 a=1 
-------------------------UGUUUUGUGCUUGAAUC--------------------------------------------------------------------------------------------- l=17 a=3 
-------------------------UGUUUUGUGCUUGAAUCU-------------------------------------------------------------------------------------------- l=18 a=24 
-------------------------UGcUUUGUGCUUGAAUCU-------------------------------------------------------------------------------------------- l=18 a=1 
-------------------------UGUUUgGUGCUUGAAUCU-------------------------------------------------------------------------------------------- l=18 a=1 
-------------------------UGUUUUGUGCUUGAAUCc-------------------------------------------------------------------------------------------- l=18 a=3 
-------------------------UGUUUUGUGCUUGAAUCUA------------------------------------------------------------------------------------------- l=19 a=133 
-------------------------UGUUUUGUGCUUGAAUCUg------------------------------------------------------------------------------------------- l=19 a=2 
-------------------------UGUUUUGUGCUUGAAUCgA------------------------------------------------------------------------------------------- l=19 a=1 
-------------------------cGUUUUGUGCUUGAAUCUA------------------------------------------------------------------------------------------- l=19 a=1 
-------------------------UGUcUUGUGCUUGAAUCUA------------------------------------------------------------------------------------------- l=19 a=1 
-------------------------UGUUUUGUGCUUGAAUCUAAa----------------------------------------------------------------------------------------- l=21 a=1 
-------------------------UGUUUUGUGCUUGAAUCUAAU----------------------------------------------------------------------------------------- l=21 a=7 
-------------------------UGUUUUGUGCUUGAAUCUAAUU---------------------------------------------------------------------------------------- l=22 a=622 (c*,ma*)
-------------------------UGUUUUGUGCUUGAAUCUAAUc---------------------------------------------------------------------------------------- l=22 a=44 
-------------------------UGUUUUGUGCUUGAAcCUAAUU---------------------------------------------------------------------------------------- l=22 a=3 
-------------------------UGUUUUGUGCUUGAAUCUgAUU---------------------------------------------------------------------------------------- l=22 a=3 
-------------------------aGUUUUGUGCUUGAAUCUAAUU---------------------------------------------------------------------------------------- l=22 a=4 
-------------------------UGcUUUGUGCUUGAAUCUAAUU---------------------------------------------------------------------------------------- l=22 a=5 
-------------------------UGUUUUGUGCUcGAAUCUAAUU---------------------------------------------------------------------------------------- l=22 a=3 
-------------------------UGUUUUGUGCUUGAgUCUAAUU---------------------------------------------------------------------------------------- l=22 a=3 
-------------------------UGUUUUGUGCUUGAAUCgAAUU---------------------------------------------------------------------------------------- l=22 a=1 
-------------------------UGUUUUGcGCUUGAAUCUAAUU---------------------------------------------------------------------------------------- l=22 a=1 
-------------------------UGUUUUGUGuUUGAAUCUAAUU---------------------------------------------------------------------------------------- l=22 a=2 
-------------------------UGUUUcGUGCUUGAAUCUAAUU---------------------------------------------------------------------------------------- l=22 a=1 
-------------------------UGUUUUGUGCUgGAAUCUAAUU---------------------------------------------------------------------------------------- l=22 a=1 
-------------------------UGUUUUGUGCUUGAAUCUAAUa---------------------------------------------------------------------------------------- l=22 a=2 
-------------------------UGUUUUGUGCUUGgAUCUAAUU---------------------------------------------------------------------------------------- l=22 a=1 
-------------------------UGgUUUGUGCUUGAAUCUAAUU---------------------------------------------------------------------------------------- l=22 a=1 
-------------------------cGUUUUGUGCUUGAAUCUAAUU---------------------------------------------------------------------------------------- l=22 a=2 
-------------------------UGUUUUaUGCUUGAAUCUAAUU---------------------------------------------------------------------------------------- l=22 a=1 
-------------------------UGUUUUGUGaUUGAAUCUAAUU---------------------------------------------------------------------------------------- l=22 a=1 
-------------------------UGUUUUGUGCUUGAAUuUAAUU---------------------------------------------------------------------------------------- l=22 a=1 
-------------------------UGUUUUGUGCUUGAAUCUAgUU---------------------------------------------------------------------------------------- l=22 a=1 
-------------------------UGUUUUGUGCUUGAAUCUAAUUu--------------------------------------------------------------------------------------- l=23 a=5 
-------------------------UGUUUUGUGCUUGAAUCUAAUUCA-------------------------------------------------------------------------------------- l=24 a=3 
--------------------------GUUUUGUGCUUGAAUCUAAUU---------------------------------------------------------------------------------------- l=21 a=1 
---------------------------UUUUGUGCUUGAAUCUAAU----------------------------------------------------------------------------------------- l=19 a=1 
---------------------------UUUUGUGCUUGAAUCUAAUU---------------------------------------------------------------------------------------- l=20 a=5 
---------------------------UUUcGUGCUUGAAUCUAAUU---------------------------------------------------------------------------------------- l=20 a=1 
---------------------------UUUUGUGCUUGAAUCUAAUUCA-------------------------------------------------------------------------------------- l=22 a=8 
---------------------------UUUUGUGCUUGAgUCUAAUUCA-------------------------------------------------------------------------------------- l=22 a=1 
---------------------------------------------------------------------------------------------------GGAUUAGAUUCACGCACAAACU-------------- l=22 a=1 
---------------------------------------------------------------------------------------------------GGAUUAGAUUCACGCACAAACUC------------- l=23 a=13 
---------------------------------------------------------------------------------------------------GGAUUAGAUUCACGCACAAACUu------------- l=23 a=4 
---------------------------------------------------------------------------------------------------GGAUUAGAUUCACGCACAAACUa------------- l=23 a=1 
---------------------------------------------------------------------------------------------------GGAUUAGAUUCACGCACAAACUCu------------ l=24 a=21 
---------------------------------------------------------------------------------------------------GGAUUAGAUUCACGCACAAACUCG------------ l=24 a=8 
---------------------------------------------------------------------------------------------------GGAUUAGAUUCACGCACAAACUCa------------ l=24 a=3 
---------------------------------------------------------------------------------------------------GGAUUAGAUUCACGCACAAACUCuU----------- l=25 a=1 
---------------------------------------------------------------------------------------------------GGAUUAGAUUCACGCACAAACUCGUu---------- l=26 a=1 
-----------------------------------------------------------------------------------------------------uUUAGAUUCACGCACAAACUCG------------ l=22 a=1 
------------------------------------------------------------------------------------------------------UUAGAUUCACGCAC------------------- l=14 a=2 
------------------------------------------------------------------------------------------------------UUAGAUUCACGCACA------------------ l=15 a=7 
------------------------------------------------------------------------------------------------------UUAGAUUCACGCACAA----------------- l=16 a=1 
------------------------------------------------------------------------------------------------------UUAGAUUCACGCACAAcC--------------- l=18 a=1 
------------------------------------------------------------------------------------------------------UUAGAUUCACGCACAAACU-------------- l=19 a=134 
------------------------------------------------------------------------------------------------------UUgGAUUCACGCACAAACU-------------- l=19 a=2 
------------------------------------------------------------------------------------------------------UUAGAUUCACGCACAAACc-------------- l=19 a=13 
------------------------------------------------------------------------------------------------------UUAGAUUaACGCACAAACU-------------- l=19 a=1 
------------------------------------------------------------------------------------------------------UUAGAUUCACGCACAAgCU-------------- l=19 a=1 
------------------------------------------------------------------------------------------------------UUAGAUUCACGCACAAACUu------------- l=20 a=76 
------------------------------------------------------------------------------------------------------UUAGAUUCACGCACAAACUC------------- l=20 a=262 
------------------------------------------------------------------------------------------------------UUAGAUUCACGCACAAACcC------------- l=20 a=2 
------------------------------------------------------------------------------------------------------UUAGAUUCACGCACAAAuUC------------- l=20 a=3 
------------------------------------------------------------------------------------------------------UUAGAUUCACGCACAAACUa------------- l=20 a=12 
------------------------------------------------------------------------------------------------------UUAGAUcCACGCACAAACUC------------- l=20 a=1 
------------------------------------------------------------------------------------------------------UUAGAUUCgCGCACAAACUC------------- l=20 a=2 
------------------------------------------------------------------------------------------------------UUAGAUUCACGCgCAAACUC------------- l=20 a=1 
------------------------------------------------------------------------------------------------------UUAGAUUCACGCACAgACUC------------- l=20 a=2 
------------------------------------------------------------------------------------------------------UUAGAUUCACGCACAAACUCa------------ l=21 a=332 
------------------------------------------------------------------------------------------------------UUAGAUUCACGCACAAACUCG------------ l=21 a=1793 (c,ma)
------------------------------------------------------------------------------------------------------UUAGAUUCACGCACAAACUCu------------ l=21 a=291 
------------------------------------------------------------------------------------------------------UUAGAUUCACGCACAAACUaG------------ l=21 a=1 
------------------------------------------------------------------------------------------------------UUAGAUUCAaGCACAAACUCG------------ l=21 a=3 
------------------------------------------------------------------------------------------------------UUAGAUUCACGCACuAACUCG------------ l=21 a=1 
------------------------------------------------------------------------------------------------------UUAGAUUCACGCACgAACUCG------------ l=21 a=7 
------------------------------------------------------------------------------------------------------UUAGAUUCACGCACAAcCUCG------------ l=21 a=1 
------------------------------------------------------------------------------------------------------UUAGAUUCACGgACAAACUCG------------ l=21 a=2 
------------------------------------------------------------------------------------------------------UUAGAUUCAuGCACAAACUCG------------ l=21 a=1 
------------------------------------------------------------------------------------------------------UUgGAUUCACGCACAAACUCG------------ l=21 a=6 
------------------------------------------------------------------------------------------------------cUAGAUUCACGCACAAACUCG------------ l=21 a=5 
------------------------------------------------------------------------------------------------------UUAGAUUCACGCACAAgCUCG------------ l=21 a=5 
------------------------------------------------------------------------------------------------------UUAGAcUCACGCACAAACUCG------------ l=21 a=1 
------------------------------------------------------------------------------------------------------UUAGAUUCACGCgCAAACUCG------------ l=21 a=5 
------------------------------------------------------------------------------------------------------UUAGAUUCACGCACAgACUCG------------ l=21 a=5 
------------------------------------------------------------------------------------------------------UUAGAUcCACGCACAAACUCG------------ l=21 a=2 
------------------------------------------------------------------------------------------------------UUAGAUUCACGCACAAACUuG------------ l=21 a=1 
------------------------------------------------------------------------------------------------------UUAGAUUaACGCACAAACUCG------------ l=21 a=4 
------------------------------------------------------------------------------------------------------UUAGAUUCACGCACAAACaCG------------ l=21 a=1 
------------------------------------------------------------------------------------------------------UUAGAUUCgCGCACAAACUCG------------ l=21 a=5 
------------------------------------------------------------------------------------------------------UaAGAUUCACGCACAAACUCG------------ l=21 a=4 
------------------------------------------------------------------------------------------------------UUAGAUUCACGCAgAAACUCG------------ l=21 a=2 
------------------------------------------------------------------------------------------------------UUAGAUUCACGCACAuACUCG------------ l=21 a=1 
------------------------------------------------------------------------------------------------------UUAGAUUuACGCACAAACUCG------------ l=21 a=1 
------------------------------------------------------------------------------------------------------UUAGAUUCACGuACAAACUCG------------ l=21 a=1 
------------------------------------------------------------------------------------------------------aUAGAUUCACGCACAAACUCG------------ l=21 a=4 
------------------------------------------------------------------------------------------------------UUAGAaUCACGCACAAACUCG------------ l=21 a=1 
------------------------------------------------------------------------------------------------------UUAGgUUCACGCACAAACUCG------------ l=21 a=4 
------------------------------------------------------------------------------------------------------UUAGAUUCACGCACAAAaUCG------------ l=21 a=3 
------------------------------------------------------------------------------------------------------UUAGAUUCACGCACAAACcCG------------ l=21 a=3 
------------------------------------------------------------------------------------------------------UUAGAUUCcCGCACAAACUCG------------ l=21 a=3 
------------------------------------------------------------------------------------------------------UUAaAUUCACGCACAAACUCG------------ l=21 a=2 
------------------------------------------------------------------------------------------------------UcAGAUUCACGCACAAACUCG------------ l=21 a=2 
------------------------------------------------------------------------------------------------------UUAGAUUCuCGCACAAACUCG------------ l=21 a=1 
------------------------------------------------------------------------------------------------------UUAGAUUCACGCACAAAuUCG------------ l=21 a=2 
------------------------------------------------------------------------------------------------------UUAGAUUCACGCuCAAACUCG------------ l=21 a=1 
------------------------------------------------------------------------------------------------------UUAGAUgCACGCACAAACUCG------------ l=21 a=1 
------------------------------------------------------------------------------------------------------UUAcAUUCACGCACAAACUCG------------ l=21 a=1 
------------------------------------------------------------------------------------------------------UUAuAUUCACGCACAAACUCG------------ l=21 a=1 
------------------------------------------------------------------------------------------------------UUAGAUUCACGCACAAuCUCG------------ l=21 a=1 
------------------------------------------------------------------------------------------------------UUAGAUUCACaCACAAACUCG------------ l=21 a=2 
------------------------------------------------------------------------------------------------------UUAGAUUCACGCACAAACUCGU----------- l=22 a=1112 
------------------------------------------------------------------------------------------------------UUAGAUUCACGCACAAACUCGc----------- l=22 a=168 
------------------------------------------------------------------------------------------------------UUAGAUUCACGCACAAACUCuU----------- l=22 a=53 
------------------------------------------------------------------------------------------------------UUAGAUUCACGuACAAACUCGU----------- l=22 a=2 
------------------------------------------------------------------------------------------------------UUAGAUUCACGCACAAACUCGa----------- l=22 a=33 
------------------------------------------------------------------------------------------------------UUAGAUUCACGCACAAgCUCGU----------- l=22 a=1 
------------------------------------------------------------------------------------------------------UUAGAUUCACGCACgAACUCGU----------- l=22 a=5 
------------------------------------------------------------------------------------------------------UcAGAUUCACGCACAAACUCGU----------- l=22 a=2 
------------------------------------------------------------------------------------------------------UUAGAUUCuCGCACAAACUCGU----------- l=22 a=3 
------------------------------------------------------------------------------------------------------UUAGAUcCACGCACAAACUCGU----------- l=22 a=3 
------------------------------------------------------------------------------------------------------cUAGAUUCACGCACAAACUCGU----------- l=22 a=5 
------------------------------------------------------------------------------------------------------UUAGAUUCACGCACAAACUCGg----------- l=22 a=8 
------------------------------------------------------------------------------------------------------aUAGAUUCACGCACAAACUCGU----------- l=22 a=3 
------------------------------------------------------------------------------------------------------UUAaAUUCACGCACAAACUCGU----------- l=22 a=1 
------------------------------------------------------------------------------------------------------UUAGgUUCACGCACAAACUCGU----------- l=22 a=4 
------------------------------------------------------------------------------------------------------UUAGAUUCgCGCACAAACUCGU----------- l=22 a=1 
------------------------------------------------------------------------------------------------------UUAGAUUCACGaACAAACUCGU----------- l=22 a=1 
------------------------------------------------------------------------------------------------------UUuGAUUCACGCACAAACUCGU----------- l=22 a=1 
------------------------------------------------------------------------------------------------------UUAGAUUCACGCACAgACUCGU----------- l=22 a=2 
------------------------------------------------------------------------------------------------------UUAGAcUCACGCACAAACUCGU----------- l=22 a=1 
------------------------------------------------------------------------------------------------------UUAGAgUCACGCACAAACUCGU----------- l=22 a=2 
------------------------------------------------------------------------------------------------------UUAGAUUaACGCACAAACUCGU----------- l=22 a=2 
------------------------------------------------------------------------------------------------------UUAGAUUCACaCACAAACUCGU----------- l=22 a=2 
------------------------------------------------------------------------------------------------------UUAGAUUCACGCACAAuCUCGU----------- l=22 a=1 
------------------------------------------------------------------------------------------------------UUgGAUUCACGCACAAACUCGU----------- l=22 a=2 
------------------------------------------------------------------------------------------------------UUAGAUUCAaGCACAAACUCGU----------- l=22 a=1 
------------------------------------------------------------------------------------------------------UUAGAUUCACGCAgAAACUCGU----------- l=22 a=1 
------------------------------------------------------------------------------------------------------UUAGAUUCACGCACAAACUCaU----------- l=22 a=2 
------------------------------------------------------------------------------------------------------UUAGAUUCACGCgCAAACUCGU----------- l=22 a=1 
------------------------------------------------------------------------------------------------------UUAGAUgCACGCACAAACUCGU----------- l=22 a=1 
------------------------------------------------------------------------------------------------------UUAGAUUCACGCACAAACgCGU----------- l=22 a=1 
------------------------------------------------------------------------------------------------------UUAGAUUCACGCACAuACUCGU----------- l=22 a=1 
------------------------------------------------------------------------------------------------------UaAGAUUCACGCACAAACUCGU----------- l=22 a=1 
------------------------------------------------------------------------------------------------------UUAGAUUCACGCAuAAACUCGU----------- l=22 a=1 
------------------------------------------------------------------------------------------------------UUAGAUUCACGCACAAACUaGU----------- l=22 a=1 
------------------------------------------------------------------------------------------------------UUAGAUUCACcCACAAACUCGU----------- l=22 a=1 
------------------------------------------------------------------------------------------------------UUAGAUUCACGCACAAACaCGU----------- l=22 a=2 
------------------------------------------------------------------------------------------------------UUAGAUaCACGCACAAACUCGU----------- l=22 a=1 
------------------------------------------------------------------------------------------------------UUAGAUUCACGCACuAACUCGU----------- l=22 a=1 
------------------------------------------------------------------------------------------------------gUAGAUUCACGCACAAACUCGU----------- l=22 a=1 
------------------------------------------------------------------------------------------------------UUAGAUUCACGCACAAACUCGUu---------- l=23 a=76 
------------------------------------------------------------------------------------------------------UUAGAUUCACGCACAAACUCuUA---------- l=23 a=6 
------------------------------------------------------------------------------------------------------UUAGAUUCACGCACAAACUCGUc---------- l=23 a=16 
------------------------------------------------------------------------------------------------------UUAGAUUCACGCACAAACUCGUA---------- l=23 a=5 
------------------------------------------------------------------------------------------------------UUAGAUUCACGCACAAACUCGcA---------- l=23 a=2 
------------------------------------------------------------------------------------------------------UUAGAUUCACGCACAAACUCGUuA--------- l=24 a=2 
------------------------------------------------------------------------------------------------------UUAGAUUCACGCACAAACUCGUuAU-------- l=25 a=1 
-------------------------------------------------------------------------------------------------------UAGAUUCACGCACAAACUCG------------ l=20 a=1 
-------------------------------------------------------------------------------------------------------UAGAUUCACGCACAAACUCa------------ l=20 a=1 
--------------------------------------------------------------------------------------------------------AGAUUCACGCACAAACUCu------------ l=19 a=1 
--------------------------------------------------------------------------------------------------------AGAUUCACGCACAAACUCG------------ l=19 a=1 

mb-11111
ax-1111011
ku-11
ss-111111111111
fn-111
```
