## Supplementary material for "Comprehensive re-analysis of hairpin RNAs in fungi reveals ancestral links": File S1: MI0001072.ath-MIR403.SRR9216050.txt

```
species:   Artha
pid:       MI0001072
parent:    ath-MIR403
paralog:   
locus:     2:19415052-19415186
matures:   ['UUAGAUUCACGCACAAACUCG', 'UGUUUUGUGCUUGAAUCUAAUU']
srr:       SRR9216050
genome:    /Users/jax/+Genomes/Plant_genomes/Artha.TAIR10_chr_all.fa
alignment: /media/data/njohnson/+SeqLibraries/FunHP_libraries/Artha.SRR9216050.cram
call:      samtools view /media/data/njohnson/+SeqLibraries/FunHP_libraries/Artha.SRR9216050.cram 2:19415052-19415186

0 out of bounds
6710 alignments
6710 proper strand
4983 stranded perfect matches

                       ************************                                                     ***********************            
UUGUCAUUAGAAGAGUCGUAUUACAUGUUUUGUGCUUGAAUCUAAUUCAACAGGCUUUAUGUAAGAGAUUCUUUAACAAUUCCUAUAAUCUUUGUUGUUGGAUUAGAUUCACGCACAAACUCGUAAUCUGUCUUU
...........((((.((.(((((..((((.((((.(((((((((((((((((((.....)).(((((((................))))))).))))))))))))))))).))))))))..))))).)).))))
------------------------------------------------------------------------------------------------------UUAGAUUCACGCACAAACUCG------------ l=21 a=2310 c
-------------------------UGUUUUGUGCUUGAAUCUAAUU---------------------------------------------------------------------------------------- l=22 a=780 c*
------------------------------------------------------------------------------------------------------UUAGAUUCACGCACAAACUCG------------ l=21 a=2310 ma
-------------------------UGUUUUGUGCUUGAAUCUAAUU---------------------------------------------------------------------------------------- l=22 a=780 ma*

-------------------------UGUUUUGUGCUUGAAUC--------------------------------------------------------------------------------------------- l=17 a=2 
-------------------------UGUUUUGUGCUUGgAUC--------------------------------------------------------------------------------------------- l=17 a=1 
-------------------------UGUUUUGUGCUUGAAUCU-------------------------------------------------------------------------------------------- l=18 a=23 
-------------------------UGUUUUGUGCUUGAAUCa-------------------------------------------------------------------------------------------- l=18 a=1 
-------------------------UGUUUUGUGCUUGAAUCc-------------------------------------------------------------------------------------------- l=18 a=4 
-------------------------UGUUUUGUGCUUGgAUCU-------------------------------------------------------------------------------------------- l=18 a=1 
-------------------------UGUUUUGUGCUUGAAUCUA------------------------------------------------------------------------------------------- l=19 a=154 
-------------------------gGUUUUGUGCUUGAAUCUA------------------------------------------------------------------------------------------- l=19 a=1 
-------------------------UGgUUUGUGCUUGAAUCUA------------------------------------------------------------------------------------------- l=19 a=1 
-------------------------UGUUUUGUGCUUGAAUCUg------------------------------------------------------------------------------------------- l=19 a=2 
-------------------------UGUUUUGUGCUUGgAUCUA------------------------------------------------------------------------------------------- l=19 a=1 
-------------------------cGUUUUGUGCUUGAAUCUA------------------------------------------------------------------------------------------- l=19 a=2 
-------------------------UGcUUUGUGCUUGAAUCUA------------------------------------------------------------------------------------------- l=19 a=1 
-------------------------UGUUUcGUGCUUGAAUCUA------------------------------------------------------------------------------------------- l=19 a=1 
-------------------------UGUUUUGUGCUUGAAUCUu------------------------------------------------------------------------------------------- l=19 a=1 
-------------------------UGUUUUGUGCUUGAAcCUA------------------------------------------------------------------------------------------- l=19 a=1 
-------------------------UGUUUUGUGCUcGAAUCUAA------------------------------------------------------------------------------------------ l=20 a=1 
-------------------------UGUUUUGUGCUUGAAUCUAA------------------------------------------------------------------------------------------ l=20 a=2 
-------------------------UGUUUUGUGCUUGAAUCUAAU----------------------------------------------------------------------------------------- l=21 a=5 
-------------------------UGUUUUGUGCUUGAAUCUAAUU---------------------------------------------------------------------------------------- l=22 a=780 (c*,ma*)
-------------------------UGUUUUGUGCUUGAAUCUAAUc---------------------------------------------------------------------------------------- l=22 a=58 
-------------------------UGUUUUGUGCUUGAAUCUAAcU---------------------------------------------------------------------------------------- l=22 a=1 
-------------------------UGUUUUGUGCUUGAAcCUAAUU---------------------------------------------------------------------------------------- l=22 a=4 
-------------------------UGaUUUGUGCUUGAAUCUAAUU---------------------------------------------------------------------------------------- l=22 a=1 
-------------------------UGUUUUGUGCUUGAAUCaAAUU---------------------------------------------------------------------------------------- l=22 a=1 
-------------------------UGUUUUGUGCUgGAAUCUAAUU---------------------------------------------------------------------------------------- l=22 a=2 
-------------------------UGUUUUGUGCUUGAAUCUAAUg---------------------------------------------------------------------------------------- l=22 a=2 
-------------------------UGUUUUGUGaUUGAAUCUAAUU---------------------------------------------------------------------------------------- l=22 a=1 
-------------------------UGUUUUGUGCUUGuAUCUAAUU---------------------------------------------------------------------------------------- l=22 a=1 
-------------------------aGUUUUGUGCUUGAAUCUAAUU---------------------------------------------------------------------------------------- l=22 a=2 
-------------------------UGUUUUGUGCUUGAAUCUgAUU---------------------------------------------------------------------------------------- l=22 a=1 
-------------------------UGUUUUGUGgUUGAAUCUAAUU---------------------------------------------------------------------------------------- l=22 a=1 
-------------------------UGUUUUGUGCUUGAAUCUAgUU---------------------------------------------------------------------------------------- l=22 a=1 
-------------------------UGUUUUGUGCUUGAAUCcAAUU---------------------------------------------------------------------------------------- l=22 a=1 
-------------------------UGUUUUGUGCUUGAAUCUAAUa---------------------------------------------------------------------------------------- l=22 a=3 
-------------------------UGUUUUGUGCUUGgAUCUAAUU---------------------------------------------------------------------------------------- l=22 a=2 
-------------------------UGUUUUGUGCUUGAgUCUAAUU---------------------------------------------------------------------------------------- l=22 a=1 
-------------------------cGUUUUGUGCUUGAAUCUAAUU---------------------------------------------------------------------------------------- l=22 a=2 
-------------------------UGUUUUGUuCUUGAAUCUAAUU---------------------------------------------------------------------------------------- l=22 a=1 
-------------------------UGUUUUGUcCUUGAAUCUAAUU---------------------------------------------------------------------------------------- l=22 a=1 
-------------------------UGUUUUGUGCUcGAAUCUAAUU---------------------------------------------------------------------------------------- l=22 a=1 
-------------------------UGUUcUGUGCUUGAAUCUAAUU---------------------------------------------------------------------------------------- l=22 a=1 
-------------------------UGUUUUGcGCUUGAAUCUAAUU---------------------------------------------------------------------------------------- l=22 a=1 
-------------------------UGUUUUGUGCUUaAAUCUAAUU---------------------------------------------------------------------------------------- l=22 a=1 
-------------------------gGUUUUGUGCUUGAAUCUAAUU---------------------------------------------------------------------------------------- l=22 a=1 
-------------------------UcUUUUGUGCUUGAAUCUAAUU---------------------------------------------------------------------------------------- l=22 a=1 
-------------------------UGUUaUGUGCUUGAAUCUAAUU---------------------------------------------------------------------------------------- l=22 a=1 
-------------------------UGUcUUGUGCUUGAAUCUAAUU---------------------------------------------------------------------------------------- l=22 a=1 
-------------------------UGUUUUGUGCUUGAAUCUAAUUC--------------------------------------------------------------------------------------- l=23 a=3 
-------------------------UGUUUUGUGCUUGAAUCUAAUUu--------------------------------------------------------------------------------------- l=23 a=3 
-------------------------UGUUUUGUGCUUGAAUCUAAUUCA-------------------------------------------------------------------------------------- l=24 a=2 
--------------------------GUUUUGUGCUUGAAUCUAAUU---------------------------------------------------------------------------------------- l=21 a=1 
---------------------------UUUUGUGCUUGAAUCUAAUU---------------------------------------------------------------------------------------- l=20 a=2 
---------------------------UUUUGUGCUUGAuUCUAAUU---------------------------------------------------------------------------------------- l=20 a=1 
---------------------------UUUUGUGCUUGAAUCUAAUUCA-------------------------------------------------------------------------------------- l=22 a=4 
---------------------------------------------------------------------------------------------------GGAUUAGAUgCACGCACAAACUC------------- l=23 a=1 
---------------------------------------------------------------------------------------------------GGAUUAGAUUCACGCACAAACUC------------- l=23 a=15 
---------------------------------------------------------------------------------------------------GGAUUAGAUUCACGCACAAACUu------------- l=23 a=2 
---------------------------------------------------------------------------------------------------GGAUUAGAUUCACGCACAAACUa------------- l=23 a=1 
---------------------------------------------------------------------------------------------------GGgUUAGAUUCACGCACAAACUC------------- l=23 a=1 
---------------------------------------------------------------------------------------------------GGAUUAGAUUCACGCACAAACUCu------------ l=24 a=22 
---------------------------------------------------------------------------------------------------GGAUUAGAUUCACGCACAAACUCG------------ l=24 a=3 
---------------------------------------------------------------------------------------------------GGAUUAGAUUCACGCACAAACUCc------------ l=24 a=3 
---------------------------------------------------------------------------------------------------GGAUUAGAUUCACGCACAAACUCa------------ l=24 a=2 
---------------------------------------------------------------------------------------------------GGgUUAGAUUCACGCACAAACUCG------------ l=24 a=1 
----------------------------------------------------------------------------------------------------GAUUAGAUUCACGCACAAACUCG------------ l=23 a=4 
-----------------------------------------------------------------------------------------------------AUUAGAUUCACGCACAAACUa------------- l=21 a=1 
-----------------------------------------------------------------------------------------------------AUUAGAUUCACGCACAAACUC------------- l=21 a=1 
-----------------------------------------------------------------------------------------------------cUUAGAUUCACGCACAAACUCG------------ l=22 a=1 
------------------------------------------------------------------------------------------------------UUAGAUUCACGCAC------------------- l=14 a=2 
------------------------------------------------------------------------------------------------------UUAGAUUCACGCACA------------------ l=15 a=4 
------------------------------------------------------------------------------------------------------UUAGAUUCACGCgCA------------------ l=15 a=1 
------------------------------------------------------------------------------------------------------UUAGAUUCACGCACAA----------------- l=16 a=2 
------------------------------------------------------------------------------------------------------UUAGAUUCACGCACAAAu--------------- l=18 a=1 
------------------------------------------------------------------------------------------------------UUAGAUUCACGCACAAAC--------------- l=18 a=1 
------------------------------------------------------------------------------------------------------UUAGAUUCACGCACAAACU-------------- l=19 a=132 
------------------------------------------------------------------------------------------------------UUAGAUUCACGCACAAACc-------------- l=19 a=14 
------------------------------------------------------------------------------------------------------cUAGAUUCACGCACAAACU-------------- l=19 a=1 
------------------------------------------------------------------------------------------------------UUAGAUUCACGCACAAACg-------------- l=19 a=1 
------------------------------------------------------------------------------------------------------UaAGAUUCACGCACAAACU-------------- l=19 a=1 
------------------------------------------------------------------------------------------------------UUAGAUUCgCGCACAAACU-------------- l=19 a=1 
------------------------------------------------------------------------------------------------------UUAaAUUCACGCACAAACU-------------- l=19 a=1 
------------------------------------------------------------------------------------------------------UUAGAUUCAuGCACAAACU-------------- l=19 a=1 
------------------------------------------------------------------------------------------------------UUAGAUUCACGCACAAACUC------------- l=20 a=426 
------------------------------------------------------------------------------------------------------UUAGAUUCACGCACAAACUu------------- l=20 a=153 
------------------------------------------------------------------------------------------------------UUAGAUUCACGCACcAACUC------------- l=20 a=1 
------------------------------------------------------------------------------------------------------cUAGAUUCACGCACAAACUC------------- l=20 a=2 
------------------------------------------------------------------------------------------------------UUAGAUUCACGCACAAACUa------------- l=20 a=16 
------------------------------------------------------------------------------------------------------aUAGAUUCACGCACAAACUC------------- l=20 a=2 
------------------------------------------------------------------------------------------------------UUAGAUUCACGCACAAAuUC------------- l=20 a=1 
------------------------------------------------------------------------------------------------------UUAGAUUCACGCACAAACcC------------- l=20 a=1 
------------------------------------------------------------------------------------------------------UcAGAUUCACGCACAAACUC------------- l=20 a=1 
------------------------------------------------------------------------------------------------------UaAGAUUCACGCACAAACUC------------- l=20 a=3 
------------------------------------------------------------------------------------------------------UUAGAUUCACGCACAAACgC------------- l=20 a=1 
------------------------------------------------------------------------------------------------------UUAGAUUaACGCACAAACUC------------- l=20 a=2 
------------------------------------------------------------------------------------------------------UUAGAUUCcCGCACAAACUC------------- l=20 a=1 
------------------------------------------------------------------------------------------------------UUAGAUUCgCGCACAAACUC------------- l=20 a=1 
------------------------------------------------------------------------------------------------------UUAGAUUCACGCAuAAACUC------------- l=20 a=2 
------------------------------------------------------------------------------------------------------UUgGAUUCACGCACAAACUC------------- l=20 a=3 
------------------------------------------------------------------------------------------------------UUAGgUUCACGCACAAACUC------------- l=20 a=1 
------------------------------------------------------------------------------------------------------UUAGAUUCAaGCACAAACUC------------- l=20 a=1 
------------------------------------------------------------------------------------------------------UUAGAcUCACGCACAAACUC------------- l=20 a=2 
------------------------------------------------------------------------------------------------------UUAGAUUCACGCACAAgCUC------------- l=20 a=1 
------------------------------------------------------------------------------------------------------UUAGAUUCACGCACAgACUC------------- l=20 a=2 
------------------------------------------------------------------------------------------------------UUAGAUUCACGCACAAACUg------------- l=20 a=1 
------------------------------------------------------------------------------------------------------UUAGAUUCACGCACAAACUCG------------ l=21 a=2310 (c,ma)
------------------------------------------------------------------------------------------------------UUAGAUUCACGCACAAACUCa------------ l=21 a=405 
------------------------------------------------------------------------------------------------------UUAGAcUCACGCACAAACUCG------------ l=21 a=6 
------------------------------------------------------------------------------------------------------UUAGAUUCACGCACAAgCUCG------------ l=21 a=7 
------------------------------------------------------------------------------------------------------UUAGAUUCACGCACAAACUCu------------ l=21 a=333 
------------------------------------------------------------------------------------------------------UUAGAUUCACGCACAAACcCG------------ l=21 a=5 
------------------------------------------------------------------------------------------------------UUAGAUUCgCGCACAAACUCG------------ l=21 a=10 
------------------------------------------------------------------------------------------------------cUAGAUUCACGCACAAACUCG------------ l=21 a=3 
------------------------------------------------------------------------------------------------------UaAGAUUCACGCACAAACUCG------------ l=21 a=6 
------------------------------------------------------------------------------------------------------UUAGAUUaACGCACAAACUCG------------ l=21 a=9 
------------------------------------------------------------------------------------------------------UUAGAUUCACGCgCAAACUCG------------ l=21 a=10 
------------------------------------------------------------------------------------------------------UUAGAUUCACGaACAAACUCG------------ l=21 a=1 
------------------------------------------------------------------------------------------------------UUAGAUUuACGCACAAACUCG------------ l=21 a=1 
------------------------------------------------------------------------------------------------------UUAGAUUCACGCACAAuCUCG------------ l=21 a=2 
------------------------------------------------------------------------------------------------------UUAGAUcCACGCACAAACUCG------------ l=21 a=7 
------------------------------------------------------------------------------------------------------UUAGAUUCACGCACAgACUCG------------ l=21 a=8 
------------------------------------------------------------------------------------------------------UUgGAUUCACGCACAAACUCG------------ l=21 a=5 
------------------------------------------------------------------------------------------------------UUAGAUUCACGCACuAACUCG------------ l=21 a=1 
------------------------------------------------------------------------------------------------------UUAGAUUCACGCuCAAACUCG------------ l=21 a=3 
------------------------------------------------------------------------------------------------------UUAGAUUCACGCACgAACUCG------------ l=21 a=5 
------------------------------------------------------------------------------------------------------UUAGAUUCACGCACAAAaUCG------------ l=21 a=1 
------------------------------------------------------------------------------------------------------UUAGAUUCACGCACAAACUaG------------ l=21 a=3 
------------------------------------------------------------------------------------------------------UUAGAUUCcCGCACAAACUCG------------ l=21 a=2 
------------------------------------------------------------------------------------------------------UUAGAUUCACGCACAAAuUCG------------ l=21 a=2 
------------------------------------------------------------------------------------------------------UUAGAUUCACaCACAAACUCG------------ l=21 a=2 
------------------------------------------------------------------------------------------------------UUAGAUUCAgGCACAAACUCG------------ l=21 a=1 
------------------------------------------------------------------------------------------------------UUAGAUUCACGCACAAACUuG------------ l=21 a=3 
------------------------------------------------------------------------------------------------------UUAGAgUCACGCACAAACUCG------------ l=21 a=2 
------------------------------------------------------------------------------------------------------aUAGAUUCACGCACAAACUCG------------ l=21 a=2 
------------------------------------------------------------------------------------------------------UUAGuUUCACGCACAAACUCG------------ l=21 a=1 
------------------------------------------------------------------------------------------------------UUAGgUUCACGCACAAACUCG------------ l=21 a=3 
------------------------------------------------------------------------------------------------------UcAGAUUCACGCACAAACUCG------------ l=21 a=3 
------------------------------------------------------------------------------------------------------UUAGAUUCACGgACAAACUCG------------ l=21 a=1 
------------------------------------------------------------------------------------------------------UUAGAUgCACGCACAAACUCG------------ l=21 a=1 
------------------------------------------------------------------------------------------------------UUAGAUaCACGCACAAACUCG------------ l=21 a=2 
------------------------------------------------------------------------------------------------------UUAGAUUCACGCAuAAACUCG------------ l=21 a=2 
------------------------------------------------------------------------------------------------------UUAcAUUCACGCACAAACUCG------------ l=21 a=1 
------------------------------------------------------------------------------------------------------UUuGAUUCACGCACAAACUCG------------ l=21 a=1 
------------------------------------------------------------------------------------------------------UUAGAUUCAuGCACAAACUCG------------ l=21 a=1 
------------------------------------------------------------------------------------------------------UUcGAUUCACGCACAAACUCG------------ l=21 a=1 
------------------------------------------------------------------------------------------------------UUAGAUUCACGCACAAACUCGU----------- l=22 a=1099 
------------------------------------------------------------------------------------------------------UUAGAUUCACGCACAAACUCGg----------- l=22 a=10 
------------------------------------------------------------------------------------------------------UUAGAUUCACGCACAAACUCGc----------- l=22 a=171 
------------------------------------------------------------------------------------------------------UUAGgUUCACGCACAAACUCGU----------- l=22 a=5 
------------------------------------------------------------------------------------------------------UUAGAUUCACGCACAAACUCGa----------- l=22 a=44 
------------------------------------------------------------------------------------------------------UUAGAUUCACaCACAAACUCGU----------- l=22 a=4 
------------------------------------------------------------------------------------------------------UUAGAUUCACGCACAgACUCGU----------- l=22 a=7 
------------------------------------------------------------------------------------------------------UUAGAUUCACGCACAAgCUCGU----------- l=22 a=2 
------------------------------------------------------------------------------------------------------UUAGAUUCACGCACAAACUCuU----------- l=22 a=38 
------------------------------------------------------------------------------------------------------UUAGAUUCACGCAuAAACUCGU----------- l=22 a=1 
------------------------------------------------------------------------------------------------------UUAGAUUCACGCACAAACUuGU----------- l=22 a=3 
------------------------------------------------------------------------------------------------------UUgGAUUCACGCACAAACUCGU----------- l=22 a=4 
------------------------------------------------------------------------------------------------------UUAGAUUCACGCACgAACUCGU----------- l=22 a=3 
------------------------------------------------------------------------------------------------------UUAGAUUCACGCACAAACUCaU----------- l=22 a=5 
------------------------------------------------------------------------------------------------------UUAGAUcCACGCACAAACUCGU----------- l=22 a=3 
------------------------------------------------------------------------------------------------------UUAGAUUCACGCgCAAACUCGU----------- l=22 a=6 
------------------------------------------------------------------------------------------------------UUAGAUUuACGCACAAACUCGU----------- l=22 a=6 
------------------------------------------------------------------------------------------------------UUAGAUUCgCGCACAAACUCGU----------- l=22 a=3 
------------------------------------------------------------------------------------------------------cUAGAUUCACGCACAAACUCGU----------- l=22 a=1 
------------------------------------------------------------------------------------------------------UUAGAUUaACGCACAAACUCGU----------- l=22 a=3 
------------------------------------------------------------------------------------------------------UUAGAUUCACGCACAAACcCGU----------- l=22 a=3 
------------------------------------------------------------------------------------------------------UUAGAgUCACGCACAAACUCGU----------- l=22 a=3 
------------------------------------------------------------------------------------------------------UUAGAUUCACGCACAuACUCGU----------- l=22 a=1 
------------------------------------------------------------------------------------------------------gUAGAUUCACGCACAAACUCGU----------- l=22 a=1 
------------------------------------------------------------------------------------------------------UUAGAcUCACGCACAAACUCGU----------- l=22 a=1 
------------------------------------------------------------------------------------------------------UaAGAUUCACGCACAAACUCGU----------- l=22 a=2 
------------------------------------------------------------------------------------------------------UUAGAUUCACGCAaAAACUCGU----------- l=22 a=1 
------------------------------------------------------------------------------------------------------UUAGAUUCACGCACcAACUCGU----------- l=22 a=1 
------------------------------------------------------------------------------------------------------UUAaAUUCACGCACAAACUCGU----------- l=22 a=2 
------------------------------------------------------------------------------------------------------UUAGAUaCACGCACAAACUCGU----------- l=22 a=1 
------------------------------------------------------------------------------------------------------UUcGAUUCACGCACAAACUCGU----------- l=22 a=1 
------------------------------------------------------------------------------------------------------UUAGAUUCACGCACAcACUCGU----------- l=22 a=1 
------------------------------------------------------------------------------------------------------aUAGAUUCACGCACAAACUCGU----------- l=22 a=2 
------------------------------------------------------------------------------------------------------UUAcAUUCACGCACAAACUCGU----------- l=22 a=1 
------------------------------------------------------------------------------------------------------UUAGAUUCACGCACAAACUCGUu---------- l=23 a=114 
------------------------------------------------------------------------------------------------------UUAGAUUCACGCACAAACUCGUc---------- l=23 a=22 
------------------------------------------------------------------------------------------------------UUAGAUUCACGCACAAACUCuUA---------- l=23 a=2 
------------------------------------------------------------------------------------------------------UUAGAUUCACGCACAAACUCGcA---------- l=23 a=3 
------------------------------------------------------------------------------------------------------UUAGAUUCACGCACAAACUCGUA---------- l=23 a=4 
------------------------------------------------------------------------------------------------------UUAGAUUCACGCACAAACUCGUuA--------- l=24 a=1 
------------------------------------------------------------------------------------------------------UUAGAUUCACGCACAAACUCGUcA--------- l=24 a=1 
------------------------------------------------------------------------------------------------------UUAGAUUCACGCACAAACUCGUAcU-------- l=25 a=3 
------------------------------------------------------------------------------------------------------UUAGAUUCACGCACAAACUCGUAuU-------- l=25 a=6 
-------------------------------------------------------------------------------------------------------UAGAUUCACGCACAAACUCG------------ l=20 a=1 
-------------------------------------------------------------------------------------------------------UAGAUUCACGCACAAACUCGU----------- l=21 a=1 

mb-11111
ax-1111011
ku-11
ss-111111111111
fn-111
```
