## Supplementary material for "Comprehensive re-analysis of hairpin RNAs in fungi reveals ancestral links": File S1: MI0001072.ath-MIR403.SRR9216053.txt

```
species:   Artha
pid:       MI0001072
parent:    ath-MIR403
paralog:   
locus:     2:19415052-19415186
matures:   ['UUAGAUUCACGCACAAACUCG', 'UGUUUUGUGCUUGAAUCUAAUU']
srr:       SRR9216053
genome:    /Users/jax/+Genomes/Plant_genomes/Artha.TAIR10_chr_all.fa
alignment: /media/data/njohnson/+SeqLibraries/FunHP_libraries/Artha.SRR9216053.cram
call:      samtools view /media/data/njohnson/+SeqLibraries/FunHP_libraries/Artha.SRR9216053.cram 2:19415052-19415186

0 out of bounds
4615 alignments
4615 proper strand
3402 stranded perfect matches

                       ************************                                                     ***********************            
UUGUCAUUAGAAGAGUCGUAUUACAUGUUUUGUGCUUGAAUCUAAUUCAACAGGCUUUAUGUAAGAGAUUCUUUAACAAUUCCUAUAAUCUUUGUUGUUGGAUUAGAUUCACGCACAAACUCGUAAUCUGUCUUU
...........((((.((.(((((..((((.((((.(((((((((((((((((((.....)).(((((((................))))))).))))))))))))))))).))))))))..))))).)).))))
------------------------------------------------------------------------------------------------------UUAGAUUCACGCACAAACUCG------------ l=21 a=1537 c
-------------------------UGUUUUGUGCUUGAAUCUAAUU---------------------------------------------------------------------------------------- l=22 a=528 c*
------------------------------------------------------------------------------------------------------UUAGAUUCACGCACAAACUCG------------ l=21 a=1537 ma
-------------------------UGUUUUGUGCUUGAAUCUAAUU---------------------------------------------------------------------------------------- l=22 a=528 ma*

-------------------------UGUUUUGUGCUUGAAUC--------------------------------------------------------------------------------------------- l=17 a=1 
-------------------------UGUUUUGUGCUUGAAUCU-------------------------------------------------------------------------------------------- l=18 a=21 
-------------------------UGUUUUGUGCUUGAAUCc-------------------------------------------------------------------------------------------- l=18 a=2 
-------------------------UGUUUUGUGCUUGAAUCUA------------------------------------------------------------------------------------------- l=19 a=89 
-------------------------UGUUUUGUGCcUGAAUCUA------------------------------------------------------------------------------------------- l=19 a=1 
-------------------------UGUUUUGUGCUUGAAUCUu------------------------------------------------------------------------------------------- l=19 a=1 
-------------------------UGUUUUGUaCUUGAAUCUA------------------------------------------------------------------------------------------- l=19 a=1 
-------------------------UGUUUUGcGCUUGAAUCUA------------------------------------------------------------------------------------------- l=19 a=1 
-------------------------UGgUUUGUGCUUGAAUCUA------------------------------------------------------------------------------------------- l=19 a=1 
-------------------------UGUUUUGUGCUUGAAUCUAA------------------------------------------------------------------------------------------ l=20 a=2 
-------------------------UGUUUUGUGCUUGAAUCUAAU----------------------------------------------------------------------------------------- l=21 a=13 
-------------------------UGUUUUGUGCUUGAAUCUAAc----------------------------------------------------------------------------------------- l=21 a=1 
-------------------------UGUUUUGUGCUUGAAUCUAuU----------------------------------------------------------------------------------------- l=21 a=1 
-------------------------UGUUUUGUGCUUaAAUCUAAUU---------------------------------------------------------------------------------------- l=22 a=1 
-------------------------UGUUUUGUGCUUGAAUCUAAUU---------------------------------------------------------------------------------------- l=22 a=528 (c*,ma*)
-------------------------UGUUUUGUGCUUGAAUCUAAUc---------------------------------------------------------------------------------------- l=22 a=54 
-------------------------UGUUUUGUGCUUGgAUCUAAUU---------------------------------------------------------------------------------------- l=22 a=2 
-------------------------UGUUUUGUGCUUGAgUCUAAUU---------------------------------------------------------------------------------------- l=22 a=2 
-------------------------gGUUUUGUGCUUGAAUCUAAUU---------------------------------------------------------------------------------------- l=22 a=1 
-------------------------UGUUUUGUGCUcGAAUCUAAUU---------------------------------------------------------------------------------------- l=22 a=2 
-------------------------aGUUUUGUGCUUGAAUCUAAUU---------------------------------------------------------------------------------------- l=22 a=1 
-------------------------UGUUUUGUGCUUGAAcCUAAUU---------------------------------------------------------------------------------------- l=22 a=1 
-------------------------UGUUUUGUGCUUGAAUCcAAUU---------------------------------------------------------------------------------------- l=22 a=1 
-------------------------UGUUUgGUGCUUGAAUCUAAUU---------------------------------------------------------------------------------------- l=22 a=2 
-------------------------UGUUUUGUGCUUGAAUCUAgUU---------------------------------------------------------------------------------------- l=22 a=2 
-------------------------UGcUUUGUGCUUGAAUCUAAUU---------------------------------------------------------------------------------------- l=22 a=1 
-------------------------cGUUUUGUGCUUGAAUCUAAUU---------------------------------------------------------------------------------------- l=22 a=2 
-------------------------UGUUUUGUGCgUGAAUCUAAUU---------------------------------------------------------------------------------------- l=22 a=1 
-------------------------UGUUUUGUGCUaGAAUCUAAUU---------------------------------------------------------------------------------------- l=22 a=1 
-------------------------UGUUcUGUGCUUGAAUCUAAUU---------------------------------------------------------------------------------------- l=22 a=1 
-------------------------UGUUUaGUGCUUGAAUCUAAUU---------------------------------------------------------------------------------------- l=22 a=1 
-------------------------UGUUUUGUGCUUGAAUCUAAUUCA-------------------------------------------------------------------------------------- l=24 a=5 
--------------------------GUUUUGUGCUUGAAUCUAAUU---------------------------------------------------------------------------------------- l=21 a=1 
--------------------------GUUUUGUGCUUGAAUCUAAUUCA-------------------------------------------------------------------------------------- l=23 a=2 
---------------------------UUUUGUGCUUGAAUCUAAUU---------------------------------------------------------------------------------------- l=20 a=1 
---------------------------UUUUGUGCUUGAAUCUAAUUCA-------------------------------------------------------------------------------------- l=22 a=4 
--------------------------------------------------------------AAGAGAUUCUUUAACAAUUCCUAUAAUCUUUGUUGUUGGA--------------------------------- l=40 a=1 
---------------------------------------------------------------------------------------------------GGAUUAGAUUCACGCACAAACU-------------- l=22 a=1 
---------------------------------------------------------------------------------------------------GGAUUAGAUUCACGCACAAACUC------------- l=23 a=7 
---------------------------------------------------------------------------------------------------GGgUUAGAUUCACGCACAAACUC------------- l=23 a=1 
---------------------------------------------------------------------------------------------------GGAUUAGAUUCACGCACAAACUCu------------ l=24 a=18 
---------------------------------------------------------------------------------------------------GGAUUAGAUUCACGCACAAACUCG------------ l=24 a=7 
---------------------------------------------------------------------------------------------------GGAUUAGAUUCACGCACAAACUCc------------ l=24 a=1 
---------------------------------------------------------------------------------------------------GGAUUAGAUUCACGCACAAACUCa------------ l=24 a=2 
----------------------------------------------------------------------------------------------------GAUUAGAUUCACGCACAAACUCG------------ l=23 a=2 
----------------------------------------------------------------------------------------------------GAUUAGAUUCACGuACAAACUCG------------ l=23 a=1 
-----------------------------------------------------------------------------------------------------AUUAGAUUCACGCACAAACU-------------- l=20 a=1 
------------------------------------------------------------------------------------------------------UUAGAUUCACGCACA------------------ l=15 a=4 
------------------------------------------------------------------------------------------------------UUAGAUUCACGCACAA----------------- l=16 a=1 
------------------------------------------------------------------------------------------------------UUAGAUUCACGCACcA----------------- l=16 a=1 
------------------------------------------------------------------------------------------------------UUAGAUUCACGCACAAAC--------------- l=18 a=1 
------------------------------------------------------------------------------------------------------UUAGAUUCACGCACAAACU-------------- l=19 a=66 
------------------------------------------------------------------------------------------------------UUAGAUUCACGCACAAACc-------------- l=19 a=6 
------------------------------------------------------------------------------------------------------UUAGAUcCACGCACAAACU-------------- l=19 a=1 
------------------------------------------------------------------------------------------------------UUAGAUUaACGCACAAACU-------------- l=19 a=1 
------------------------------------------------------------------------------------------------------UUAGAUUCACGCACAAACg-------------- l=19 a=1 
------------------------------------------------------------------------------------------------------UUAGAUUCACGCACAAAuU-------------- l=19 a=1 
------------------------------------------------------------------------------------------------------UUAGAUUCACaCACAAACU-------------- l=19 a=1 
------------------------------------------------------------------------------------------------------UUAGAUUCgCGCACAAACU-------------- l=19 a=1 
------------------------------------------------------------------------------------------------------UUAGAUUCACGCACAAACUC------------- l=20 a=310 
------------------------------------------------------------------------------------------------------UUAGAUUCACGCACAAACUu------------- l=20 a=91 
------------------------------------------------------------------------------------------------------UUAGAUcCACGCACAAACUC------------- l=20 a=1 
------------------------------------------------------------------------------------------------------UUAGAUUCACGCACAAACUa------------- l=20 a=7 
------------------------------------------------------------------------------------------------------UUAGAUUCgCGCACAAACUC------------- l=20 a=1 
------------------------------------------------------------------------------------------------------UcAGAUUCACGCACAAACUC------------- l=20 a=2 
------------------------------------------------------------------------------------------------------UUAGAUUCACaCACAAACUC------------- l=20 a=1 
------------------------------------------------------------------------------------------------------UUAGAUUCACGCgCAAACUC------------- l=20 a=3 
------------------------------------------------------------------------------------------------------UUAGAUUCcCGCACAAACUC------------- l=20 a=1 
------------------------------------------------------------------------------------------------------aUAGAUUCACGCACAAACUC------------- l=20 a=1 
------------------------------------------------------------------------------------------------------UUAGAUUCACGCACAAACUg------------- l=20 a=1 
------------------------------------------------------------------------------------------------------UUAGAUUCACGCACAAAuUC------------- l=20 a=1 
------------------------------------------------------------------------------------------------------UUAGAUUCACcCACAAACUC------------- l=20 a=1 
------------------------------------------------------------------------------------------------------UUAGAUUCACGCACAAACcC------------- l=20 a=2 
------------------------------------------------------------------------------------------------------UUAGAUUCACGCACAAgCUC------------- l=20 a=1 
------------------------------------------------------------------------------------------------------UUAGAUUCACGCACAAACUCa------------ l=21 a=258 
------------------------------------------------------------------------------------------------------UUAGAUUCACGCACAAACUCG------------ l=21 a=1537 (c,ma)
------------------------------------------------------------------------------------------------------UUAGAUUCACGCACAAACcCG------------ l=21 a=6 
------------------------------------------------------------------------------------------------------UUAGAUUCACGCACAAACUCu------------ l=21 a=309 
------------------------------------------------------------------------------------------------------UUAGAUUCACGCACAAACUuG------------ l=21 a=5 
------------------------------------------------------------------------------------------------------UUAGAUUCuCGCACAAACUCG------------ l=21 a=1 
------------------------------------------------------------------------------------------------------UUAGAUcCACGCACAAACUCG------------ l=21 a=4 
------------------------------------------------------------------------------------------------------UUAGAUUCgCGCACAAACUCG------------ l=21 a=6 
------------------------------------------------------------------------------------------------------cUAGAUUCACGCACAAACUCG------------ l=21 a=2 
------------------------------------------------------------------------------------------------------UUAGgUUCACGCACAAACUCG------------ l=21 a=4 
------------------------------------------------------------------------------------------------------UUgGAUUCACGCACAAACUCG------------ l=21 a=3 
------------------------------------------------------------------------------------------------------UaAGAUUCACGCACAAACUCG------------ l=21 a=4 
------------------------------------------------------------------------------------------------------UUAGAUUCACGCACAAACUgG------------ l=21 a=1 
------------------------------------------------------------------------------------------------------UUAGAUUCACGCcCAAACUCG------------ l=21 a=1 
------------------------------------------------------------------------------------------------------UUAGAUUCACGCACAAACaCG------------ l=21 a=1 
------------------------------------------------------------------------------------------------------UUAGAUUCACGCgCAAACUCG------------ l=21 a=7 
------------------------------------------------------------------------------------------------------UUAGAUUCACGCACgAACUCG------------ l=21 a=3 
------------------------------------------------------------------------------------------------------gUAGAUUCACGCACAAACUCG------------ l=21 a=1 
------------------------------------------------------------------------------------------------------UUAGAUUgACGCACAAACUCG------------ l=21 a=1 
------------------------------------------------------------------------------------------------------UUAaAUUCACGCACAAACUCG------------ l=21 a=2 
------------------------------------------------------------------------------------------------------UUAGAUUuACGCACAAACUCG------------ l=21 a=1 
------------------------------------------------------------------------------------------------------UUAGAgUCACGCACAAACUCG------------ l=21 a=2 
------------------------------------------------------------------------------------------------------UUAGAUgCACGCACAAACUCG------------ l=21 a=1 
------------------------------------------------------------------------------------------------------UUAGAcUCACGCACAAACUCG------------ l=21 a=4 
------------------------------------------------------------------------------------------------------UUcGAUUCACGCACAAACUCG------------ l=21 a=1 
------------------------------------------------------------------------------------------------------UUAGAaUCACGCACAAACUCG------------ l=21 a=1 
------------------------------------------------------------------------------------------------------UUAGAUUaACGCACAAACUCG------------ l=21 a=2 
------------------------------------------------------------------------------------------------------UUAGAUUCACGCAaAAACUCG------------ l=21 a=1 
------------------------------------------------------------------------------------------------------UUAGAUUCcCGCACAAACUCG------------ l=21 a=2 
------------------------------------------------------------------------------------------------------UUAGAUUCACGCACAAgCUCG------------ l=21 a=1 
------------------------------------------------------------------------------------------------------UUAGuUUCACGCACAAACUCG------------ l=21 a=1 
------------------------------------------------------------------------------------------------------UUAGAUUCACaCACAAACUCG------------ l=21 a=1 
------------------------------------------------------------------------------------------------------UUAGAUUCAaGCACAAACUCG------------ l=21 a=1 
------------------------------------------------------------------------------------------------------UcAGAUUCACGCACAAACUCG------------ l=21 a=1 
------------------------------------------------------------------------------------------------------UUAGAUUCACGCACAAACUCGU----------- l=22 a=789 
------------------------------------------------------------------------------------------------------UUAGAUUCACGCACAAACUCuU----------- l=22 a=63 
------------------------------------------------------------------------------------------------------UUAGAUUCACGCACAAACUCGc----------- l=22 a=116 
------------------------------------------------------------------------------------------------------UUAGAUUCACGCACAAgCUCGU----------- l=22 a=2 
------------------------------------------------------------------------------------------------------UUAGAUUCACGCgCAAACUCGU----------- l=22 a=4 
------------------------------------------------------------------------------------------------------UUAGAUUCACGCACAAACUCGa----------- l=22 a=25 
------------------------------------------------------------------------------------------------------UUAGAUUCgCGCACAAACUCGU----------- l=22 a=2 
------------------------------------------------------------------------------------------------------UUAGAUUCACGCuCAAACUCGU----------- l=22 a=1 
------------------------------------------------------------------------------------------------------UUAGAUUCACGCACgAACUCGU----------- l=22 a=3 
------------------------------------------------------------------------------------------------------cUAGAUUCACGCACAAACUCGU----------- l=22 a=2 
------------------------------------------------------------------------------------------------------UUAGAgUCACGCACAAACUCGU----------- l=22 a=3 
------------------------------------------------------------------------------------------------------UUAGAUUCACGCACAAACcCGU----------- l=22 a=2 
------------------------------------------------------------------------------------------------------UUAGAUUCACGCACAAACUCGg----------- l=22 a=10 
------------------------------------------------------------------------------------------------------UUgGAUUCACGCACAAACUCGU----------- l=22 a=5 
------------------------------------------------------------------------------------------------------UUAGAUaCACGCACAAACUCGU----------- l=22 a=2 
------------------------------------------------------------------------------------------------------UUAGAUUCcCGCACAAACUCGU----------- l=22 a=1 
------------------------------------------------------------------------------------------------------UaAGAUUCACGCACAAACUCGU----------- l=22 a=2 
------------------------------------------------------------------------------------------------------UUAGAUUCACGCACAAAaUCGU----------- l=22 a=1 
------------------------------------------------------------------------------------------------------UUAGAUUCAgGCACAAACUCGU----------- l=22 a=1 
------------------------------------------------------------------------------------------------------UUAGAUUCACGCACAAACUCaU----------- l=22 a=2 
------------------------------------------------------------------------------------------------------UUAGAUUCACGCAuAAACUCGU----------- l=22 a=2 
------------------------------------------------------------------------------------------------------UUAGAUUCACGCACAgACUCGU----------- l=22 a=1 
------------------------------------------------------------------------------------------------------UUAGAUUCAuGCACAAACUCGU----------- l=22 a=1 
------------------------------------------------------------------------------------------------------UUAGAUcCACGCACAAACUCGU----------- l=22 a=1 
------------------------------------------------------------------------------------------------------aUAGAUUCACGCACAAACUCGU----------- l=22 a=1 
------------------------------------------------------------------------------------------------------UUAGuUUCACGCACAAACUCGU----------- l=22 a=1 
------------------------------------------------------------------------------------------------------UUuGAUUCACGCACAAACUCGU----------- l=22 a=1 
------------------------------------------------------------------------------------------------------UUAGAUUCAaGCACAAACUCGU----------- l=22 a=1 
------------------------------------------------------------------------------------------------------UUAGgUUCACGCACAAACUCGU----------- l=22 a=1 
------------------------------------------------------------------------------------------------------UUAGAUUCuCGCACAAACUCGU----------- l=22 a=1 
------------------------------------------------------------------------------------------------------UUAaAUUCACGCACAAACUCGU----------- l=22 a=1 
------------------------------------------------------------------------------------------------------UUAGAUUCACGCACAAACUCGUc---------- l=23 a=12 
------------------------------------------------------------------------------------------------------UUAGAUUCACGCACAAACUCGUu---------- l=23 a=61 
------------------------------------------------------------------------------------------------------UUAGAUUCACGCACAAACUCuUA---------- l=23 a=2 
------------------------------------------------------------------------------------------------------UUAGAUUCACGCACAAACUCGUA---------- l=23 a=3 
------------------------------------------------------------------------------------------------------UUAGAUUCACGCACAAACUCGUuA--------- l=24 a=3 
------------------------------------------------------------------------------------------------------UUAGAUUCACGCACAAACUCGUAg--------- l=24 a=1 
-------------------------------------------------------------------------------------------------------UAGAUUCACGCACAAACUC------------- l=19 a=1 
-------------------------------------------------------------------------------------------------------UAGAUUCACGCACAAACUCG------------ l=20 a=4 
-------------------------------------------------------------------------------------------------------UuGAUUCACGCACAAACUCG------------ l=20 a=1 

mb-11111
ax-1111011
ku-11
ss-111111111111
fn-111
```
