## Supplementary material for "Comprehensive re-analysis of hairpin RNAs in fungi reveals ancestral links": File S1: MI0001073.ath-MIR404.SRR9216049.txt

```
species:   Artha
pid:       MI0001073
parent:    ath-MIR404
paralog:   
locus:     1:11230463-11230612
matures:   ['AUUAACGCUGGCGGUUGCGGCAGC', 'UGCCGCAACCGCAGGUUUCUUUGU']
srr:       SRR9216049
genome:    /Users/jax/+Genomes/Plant_genomes/Artha.TAIR10_chr_all.fa
alignment: /media/data/njohnson/+SeqLibraries/FunHP_libraries/Artha.SRR9216049.cram
call:      samtools view /media/data/njohnson/+SeqLibraries/FunHP_libraries/Artha.SRR9216049.cram 1:11230463-11230612

16 out of bounds
48 alignments
14 proper strand
11 stranded perfect matches

                                                *************                              *************                                              
UAGCAUGUUCGUUUCAUUAACGCUGGCGGUUGCGGCAGCGGCUGCGGUAGCGGUGGCGGCAAACACUACCGCAGGUUGUUGUUCGUUUUGUUGCCGCAGACGCUGCCGCAGCCGCUGCCGCAACCGCAGGUUUCUUUGUUCGUUUCGACG
.....................(((.(((((((((((((((((((((((((((...(((((((.((..((.((((....))))..))..)))))))))...))))))))))))))))))))))))))).)))...................
---------------AUUAACGCUGGCGGUUGCGGCAGC--------------------------------------------------------------------------------------------------------------- l=24 a=0 c
-------------------------------------------------------------------------------------------------------------------UGCCGCAACCGCAGGUUUCUUUGU----------- l=24 a=0 c*
--------------------------------------------------CGGUGGCGGCA----------------------------------------------------------------------------------------- l=11 a=3 ma
---------------------------------------------------------------------------------------------CCGCAGACGCU---------------------------------------------- l=11 a=0 ma*

----------------------------------------------------------------------GCAGGUUGUUGUUCGUUUUGUUGC-------------------------------------------------------- l=24 a=1 
----------------------------------------------------------------------aCAGGUUGUUGUUCGUUUUGUUGC-------------------------------------------------------- l=24 a=1 
--------------------------------------------------CGGUGGCGGCA----------------------------------------------------------------------------------------- l=11 a=3 (ma)
-----------------UAACGCUGGCGGUUGCGGCc----------------------------------------------------------------------------------------------------------------- l=20 a=1 
---------CGUUUCAUUAACGCUGGCGGUUGC--------------------------------------------------------------------------------------------------------------------- l=24 a=1 
------GUUCGUUUCAUUAACGCUGGCGGU------------------------------------------------------------------------------------------------------------------------ l=24 a=3 
-----UGUUCGUUUCAUUAACGCUGGCGG------------------------------------------------------------------------------------------------------------------------- l=24 a=1 
----AUGUUCGUUUCAUUAACGCUGGCG-------------------------------------------------------------------------------------------------------------------------- l=24 a=2 
----AUGUUCGUUUCAUUAACGCUGGCa-------------------------------------------------------------------------------------------------------------------------- l=24 a=1 

mb-01011
ax-1011001
ku-01
ss-111010011100
fn-001
```
