## Supplementary material for "Comprehensive re-analysis of hairpin RNAs in fungi reveals ancestral links": File S1: MI0001073.ath-MIR404.SRR9216050.txt

```
species:   Artha
pid:       MI0001073
parent:    ath-MIR404
paralog:   
locus:     1:11230463-11230612
matures:   ['AUUAACGCUGGCGGUUGCGGCAGC', 'UGCCGCAACCGCAGGUUUCUUUGU']
srr:       SRR9216050
genome:    /Users/jax/+Genomes/Plant_genomes/Artha.TAIR10_chr_all.fa
alignment: /media/data/njohnson/+SeqLibraries/FunHP_libraries/Artha.SRR9216050.cram
call:      samtools view /media/data/njohnson/+SeqLibraries/FunHP_libraries/Artha.SRR9216050.cram 1:11230463-11230612

14 out of bounds
20 alignments
2 proper strand
1 stranded perfect matches

    **************************                                                                                            **************************  
UAGCAUGUUCGUUUCAUUAACGCUGGCGGUUGCGGCAGCGGCUGCGGUAGCGGUGGCGGCAAACACUACCGCAGGUUGUUGUUCGUUUUGUUGCCGCAGACGCUGCCGCAGCCGCUGCCGCAACCGCAGGUUUCUUUGUUCGUUUCGACG
.....................(((.(((((((((((((((((((((((((((...(((((((.((..((.((((....))))..))..)))))))))...))))))))))))))))))))))))))).)))...................
---------------AUUAACGCUGGCGGUUGCGGCAGC--------------------------------------------------------------------------------------------------------------- l=24 a=0 c
-------------------------------------------------------------------------------------------------------------------UGCCGCAACCGCAGGUUUCUUUGU----------- l=24 a=0 c*
------GUUCGUUUCAUUAACGCUGGCGGU------------------------------------------------------------------------------------------------------------------------ l=24 a=1 ma
----------------------------------------------------------------------------------------------------------------------------CGCAGGUUUCUUUGUUCGUUUCGA-- l=24 a=0 ma*

---------------AUgAACGCUGGCGGU------------------------------------------------------------------------------------------------------------------------ l=15 a=1 
------GUUCGUUUCAUUAACGCUGGCGGU------------------------------------------------------------------------------------------------------------------------ l=24 a=1 (ma)

mb-01010
ax-1001011
ku-01
ss-110111001100
fn-001
```
