## Supplementary material for "Comprehensive re-analysis of hairpin RNAs in fungi reveals ancestral links": File S1: MI0001073.ath-MIR404.SRR9216053.txt

```
species:   Artha
pid:       MI0001073
parent:    ath-MIR404
paralog:   
locus:     1:11230463-11230612
matures:   ['AUUAACGCUGGCGGUUGCGGCAGC', 'UGCCGCAACCGCAGGUUUCUUUGU']
srr:       SRR9216053
genome:    /Users/jax/+Genomes/Plant_genomes/Artha.TAIR10_chr_all.fa
alignment: /media/data/njohnson/+SeqLibraries/FunHP_libraries/Artha.SRR9216053.cram
call:      samtools view /media/data/njohnson/+SeqLibraries/FunHP_libraries/Artha.SRR9216053.cram 1:11230463-11230612

7 out of bounds
17 alignments
8 proper strand
6 stranded perfect matches

      **************************                                                                                        **************************    
UAGCAUGUUCGUUUCAUUAACGCUGGCGGUUGCGGCAGCGGCUGCGGUAGCGGUGGCGGCAAACACUACCGCAGGUUGUUGUUCGUUUUGUUGCCGCAGACGCUGCCGCAGCCGCUGCCGCAACCGCAGGUUUCUUUGUUCGUUUCGACG
.....................(((.(((((((((((((((((((((((((((...(((((((.((..((.((((....))))..))..)))))))))...))))))))))))))))))))))))))).)))...................
---------------AUUAACGCUGGCGGUUGCGGCAGC--------------------------------------------------------------------------------------------------------------- l=24 a=0 c
-------------------------------------------------------------------------------------------------------------------UGCCGCAACCGCAGGUUUCUUUGU----------- l=24 a=0 c*
--------------------------------------------------------------------------------------------------------------------------ACCGCAGGUUUCUUUGUUCGUUUC---- l=24 a=4 ma
--------UCGUUUCAUUAACGCUGGCGGUUG---------------------------------------------------------------------------------------------------------------------- l=24 a=0 ma*

--------------------------------------------------------------------------------------------------------------------------ACCGCAGGUUUCUUUGUUCGUUUC---- l=24 a=4 (ma)
--------------------------------------------------------------------------------------------------------------------------ACCGCAGGUUUCUUUGUUCGUUUu---- l=24 a=1 
-AGCAUGUUCGUUUCAUUAACGCUa----------------------------------------------------------------------------------------------------------------------------- l=24 a=1 
-AGCAUGUUCGUUUCAUUAACGCUG----------------------------------------------------------------------------------------------------------------------------- l=24 a=2 

mb-01110
ax-1001011
ku-01
ss-111110001100
fn-101
```
