## Supplementary material for "Comprehensive re-analysis of hairpin RNAs in fungi reveals ancestral links": File S1: MI0001074.ath-MIR405a.SRR9216049.txt

```
species:   Artha
pid:       MI0001074
parent:    ath-MIR405a
paralog:   
locus:     2:9634957-9635113
matures:   ['AUGAGUUGGGUCUAACCCAUAACU', 'UUAUGGGUUGACCCAACUCAUUU']
srr:       SRR9216049
genome:    /Users/jax/+Genomes/Plant_genomes/Artha.TAIR10_chr_all.fa
alignment: /media/data/njohnson/+SeqLibraries/FunHP_libraries/Artha.SRR9216049.cram
call:      samtools view /media/data/njohnson/+SeqLibraries/FunHP_libraries/Artha.SRR9216049.cram 2:9634957-9635113

12 out of bounds
45 alignments
12 proper strand
9 stranded perfect matches

                    ***************************************                                                     *************************                    
UCAAAAUGGGUAACCCAACCCAACCCAACUCAUAAUCAAAUGAGUUUAUGAUUAAAUGAGUUAUGGGUUGACCCAACUCAUUUUGUUAAAUGAGUUGGGUCUAACCCAUAACUCAUUUCAUUUGAUGGGUUGAGUUGUUAAAUGGGUUAACCAUUUA
...((((((.(((((((...((((.(((((((...((((((((...........(((((((((((((((((((((((((((((....)))))))))))))).)))))))))))))))))))))))))))))).)))).....))))))).)))))).
-----------------------------------------------------------------------------------------AUGAGUUGGGUCUAACCCAUAACU-------------------------------------------- l=24 a=0 c
------------------------------------------------------------UUAUGGGUUGACCCAACUCAUUU-------------------------------------------------------------------------- l=23 a=0 c*
------------------------------------------------------------------------------------------------------------------AUUUCAUUUGAUGGGUUGAGUUG-------------------- l=23 a=2 ma
----------------------ACCCAACUCAUAAUCAAAUGAGUUUAUGAUUAAAUGA-------------------------------------------------------------------------------------------------- l=37 a=0 ma*

------------------------------------------------------------------------------------------------------------------AUUUCAUUUGAUGGGUUGAGUUG-------------------- l=23 a=2 (ma)
----------------------------------------------------------------------------------------------------CUAACCCAUAACUCgUUUCAUUU---------------------------------- l=23 a=1 
-------------------------------------------------------------------------------------UUAAAUGAGUUGGGUCUAACu--------------------------------------------------- l=21 a=1 
-------------------------------------------------GAUUAAAUGAGUUAUGGGUUGACC------------------------------------------------------------------------------------ l=24 a=1 
-----------------------------------------------AUGAUUAAAUGAGUUAUGGGUUGA-------------------------------------------------------------------------------------- l=24 a=2 
-----------------------------------------------AUGAUUAAAUGAGUUAUGGGUUGAC------------------------------------------------------------------------------------- l=25 a=1 
----------------------------------------------UAUGAUUAAAUGAGUUAUGGGUU---------------------------------------------------------------------------------------- l=23 a=1 
------------------------------------------AGUUUAUGAUUAAAUGAGUUAUGG------------------------------------------------------------------------------------------- l=24 a=1 
-------------------CCAACCCAACUCAUAAUCAAAUG------------------------------------------------------------------------------------------------------------------- l=23 a=1 
---------------CAACCCAACCCAACUCAUAAaCA----------------------------------------------------------------------------------------------------------------------- l=23 a=1 

mb-01011
ax-1001011
ku-01
ss-111110001000
fn-001
```
