## Supplementary material for "Comprehensive re-analysis of hairpin RNAs in fungi reveals ancestral links": File S1: MI0001074.ath-MIR405a.SRR9216050.txt

```
species:   Artha
pid:       MI0001074
parent:    ath-MIR405a
paralog:   
locus:     2:9634957-9635113
matures:   ['AUGAGUUGGGUCUAACCCAUAACU', 'UUAUGGGUUGACCCAACUCAUUU']
srr:       SRR9216050
genome:    /Users/jax/+Genomes/Plant_genomes/Artha.TAIR10_chr_all.fa
alignment: /media/data/njohnson/+SeqLibraries/FunHP_libraries/Artha.SRR9216050.cram
call:      samtools view /media/data/njohnson/+SeqLibraries/FunHP_libraries/Artha.SRR9216050.cram 2:9634957-9635113

6 out of bounds
45 alignments
22 proper strand
19 stranded perfect matches

                                             **************************                            ***************************                               
UCAAAAUGGGUAACCCAACCCAACCCAACUCAUAAUCAAAUGAGUUUAUGAUUAAAUGAGUUAUGGGUUGACCCAACUCAUUUUGUUAAAUGAGUUGGGUCUAACCCAUAACUCAUUUCAUUUGAUGGGUUGAGUUGUUAAAUGGGUUAACCAUUUA
...((((((.(((((((...((((.(((((((...((((((((...........(((((((((((((((((((((((((((((....)))))))))))))).)))))))))))))))))))))))))))))).)))).....))))))).)))))).
-----------------------------------------------------------------------------------------AUGAGUUGGGUCUAACCCAUAACU-------------------------------------------- l=24 a=0 c
------------------------------------------------------------UUAUGGGUUGACCCAACUCAUUU-------------------------------------------------------------------------- l=23 a=0 c*
-----------------------------------------------AUGAUUAAAUGAGUUAUGGGUUGA-------------------------------------------------------------------------------------- l=24 a=6 ma
-----------------------------------------------------------------------------------------------------UAACCCAUAACUCAUUUCAUUUGAU------------------------------- l=25 a=0 ma*

------------------------------------------------------------------------------------------------------------------------------GGGUUGAGUUGUUAAAUGGGUUA-------- l=23 a=1 
---------------------------------------------------------------------------------------------------------------------------GAUGGGUUGAGUUGUUAAAUGGGU---------- l=24 a=1 
------------------------------------------------------------------------------------------------------------------AUUUCAUUUGAUGGGUUGAGUUG-------------------- l=23 a=1 
------------------------------------------------------------------------------------------------------------------AUUUCAcUUGAUGGGUUGAGUUGU------------------- l=24 a=1 
-------------------------------------------------------------------------------------------------------ACCCAUAACUCAUUUCAUUUGAUG------------------------------ l=24 a=1 
--------------------------------------------------------------------------------------------------GUCUAACCCAUAACUCAUUUCAUU----------------------------------- l=24 a=1 
-----------------------------------------------------------------------CCCcACUCAUUUUGUUAAAU------------------------------------------------------------------ l=20 a=1 
-------------------------------------------------GAUUAAAUGAGUUAUGGGUUGAC------------------------------------------------------------------------------------- l=23 a=1 
-------------------------------------------------GAUUAAAUGAGUUAUGGGUUGACC------------------------------------------------------------------------------------ l=24 a=2 
-----------------------------------------------AUGAUUAAAUGAGUUAUGGGUUGA-------------------------------------------------------------------------------------- l=24 a=6 (ma)
----------------------------------------------UAUGAUUAAAUGAGUUAUGGGUU---------------------------------------------------------------------------------------- l=23 a=1 
---------------------------------------------UUAUGAUUAAAUGAGUUAUGGGUU---------------------------------------------------------------------------------------- l=24 a=1 
------------------------------------------AGUUUAUGAUUAAAUGAGUUAUG-------------------------------------------------------------------------------------------- l=23 a=1 
------------------------------------------AGUUUAUGAUUAAAUGAGUUAUGG------------------------------------------------------------------------------------------- l=24 a=2 
-------------------CCAACCCAACUCAUAAUCAAAUa------------------------------------------------------------------------------------------------------------------- l=23 a=1 

mb-01011
ax-1011011
ku-01
ss-111110011000
fn-101
```
