## Supplementary material for "Comprehensive re-analysis of hairpin RNAs in fungi reveals ancestral links": File S1: MI0001074.ath-MIR405a.SRR9216053.txt

```
species:   Artha
pid:       MI0001074
parent:    ath-MIR405a
paralog:   
locus:     2:9634957-9635113
matures:   ['AUGAGUUGGGUCUAACCCAUAACU', 'UUAUGGGUUGACCCAACUCAUUU']
srr:       SRR9216053
genome:    /Users/jax/+Genomes/Plant_genomes/Artha.TAIR10_chr_all.fa
alignment: /media/data/njohnson/+SeqLibraries/FunHP_libraries/Artha.SRR9216053.cram
call:      samtools view /media/data/njohnson/+SeqLibraries/FunHP_libraries/Artha.SRR9216053.cram 2:9634957-9635113

0 out of bounds
32 alignments
15 proper strand
13 stranded perfect matches

                                            **************************                              ***************************                              
UCAAAAUGGGUAACCCAACCCAACCCAACUCAUAAUCAAAUGAGUUUAUGAUUAAAUGAGUUAUGGGUUGACCCAACUCAUUUUGUUAAAUGAGUUGGGUCUAACCCAUAACUCAUUUCAUUUGAUGGGUUGAGUUGUUAAAUGGGUUAACCAUUUA
...((((((.(((((((...((((.(((((((...((((((((...........(((((((((((((((((((((((((((((....)))))))))))))).)))))))))))))))))))))))))))))).)))).....))))))).)))))).
-----------------------------------------------------------------------------------------AUGAGUUGGGUCUAACCCAUAACU-------------------------------------------- l=24 a=0 c
------------------------------------------------------------UUAUGGGUUGACCCAACUCAUUU-------------------------------------------------------------------------- l=23 a=0 c*
----------------------------------------------UAUGAUUAAAUGAGUUAUGGGUUG--------------------------------------------------------------------------------------- l=24 a=3 ma
------------------------------------------------------------------------------------------------------AACCCAUAACUCAUUUCAUUUGAUG------------------------------ l=25 a=0 ma*

-----------------------------------------------------------------------------------------------------------------------------UGGGUUGAGUUGUUAAAUGGGU---------- l=22 a=1 
---------------------------------------------------------------------------------------------------------------------UCAUUUGAUGGGUUGAGUUGUUA----------------- l=23 a=1 
------------------------------------------------------------------------------------------------------------------AUUUCAUUUGAUGGGUUGAGUUGU------------------- l=24 a=2 
--------------------------------------------------------------------------------------UAAAUGAGUUGGGUCUAACC--------------------------------------------------- l=20 a=1 
-------------------------------------------------GAUUAAAUGAGUUAUGGGUUGA-------------------------------------------------------------------------------------- l=22 a=1 
------------------------------------------------UGAUUAAAUGAGUUAUGGGUUGAC------------------------------------------------------------------------------------- l=24 a=1 
-----------------------------------------------AUGAUUAAAUGAGUUAUGGGU----------------------------------------------------------------------------------------- l=21 a=1 
-----------------------------------------------AUGAUUAAAUGAGUUAUGGGUUG--------------------------------------------------------------------------------------- l=23 a=1 
-----------------------------------------------AcGAUUAAAUGAGUUAUGGGUUGA-------------------------------------------------------------------------------------- l=24 a=1 
-----------------------------------------------AUGAUUAAAUGAGUUAUGGGUUGA-------------------------------------------------------------------------------------- l=24 a=1 
----------------------------------------------UAUGAUUAAAUGAGUUAUGGGUUG--------------------------------------------------------------------------------------- l=24 a=3 (ma)
--------------CCAACCCAACCCAACUCAcAAUCA----------------------------------------------------------------------------------------------------------------------- l=24 a=1 

mb-01011
ax-1011011
ku-01
ss-111110001000
fn-101
```
