## Supplementary material for "Comprehensive re-analysis of hairpin RNAs in fungi reveals ancestral links": File S1: MI0001075.ath-MIR405b.SRR9216049.txt

```
species:   Artha
pid:       MI0001075
parent:    ath-MIR405b
paralog:   
locus:     5:20632514-20632637
matures:   ['AUGAGUUGGGUCUAACCCAUAACU', 'UUAUGGGUUAGACCCAACUCAUUU']
srr:       SRR9216049
genome:    /Users/jax/+Genomes/Plant_genomes/Artha.TAIR10_chr_all.fa
alignment: /media/data/njohnson/+SeqLibraries/FunHP_libraries/Artha.SRR9216049.cram
call:      samtools view /media/data/njohnson/+SeqLibraries/FunHP_libraries/Artha.SRR9216049.cram 5:20632514-20632637

20 out of bounds
43 alignments
22 proper strand
19 stranded perfect matches

                                     **************************    **************************                               
UUAACCCAUUUAACAAUUCAACCCAUCAAAUGAAAUGAGUUAUGGGUUAGACCCAACUCAUUUAACAAAAUGAGUUGGGUCUAACCCAUAACUCAUUUAAUUAUAAACUCAUUUGAUUAUGAGU
...............(((((....(((((((((((((((((((((((((((((((((((((((....))))))))))))))))))))))))))))))...........)))))))))..)))))
---------------------------------------------------------------------AUGAGUUGGGUCUAACCCAUAACU------------------------------- l=24 a=0 c
---------------------------------------UUAUGGGUUAGACCCAACUCAUUU------------------------------------------------------------- l=24 a=0 c*
-----------------------------------------------UAGACCCAACUCAUUUAACAAAAU----------------------------------------------------- l=24 a=3 ma
---------------------------------------UUAUGGGUUAGACCCAACUCAUUU------------------------------------------------------------- l=24 a=0 ma*

--AACCCAUUUAACAAUUCAACCCAU-------------------------------------------------------------------------------------------------- l=24 a=1 
--------------------ACCCAUCAAAUGAAAUGAGUUAUG-------------------------------------------------------------------------------- l=24 a=1 
---------------------------AAAUGAAAUGAGUUAUGGGUUAGA------------------------------------------------------------------------- l=24 a=2 
----------------------------AAUGAAAUGAGUUAUGGGUUAGA------------------------------------------------------------------------- l=23 a=1 
----------------------------AAUGAAAUGAGUUAUGGGUUAGAC------------------------------------------------------------------------ l=24 a=2 
-----------------------------AUGAAAUGAGUUAUGGGUUAGACC----------------------------------------------------------------------- l=24 a=1 
-----------------------------AUGAAAUGAGUUAUGGGUUAGACa----------------------------------------------------------------------- l=24 a=1 
-------------------------------GAAAUGAGUUAUGGGUUAGACu----------------------------------------------------------------------- l=22 a=1 
------------------------------------GAGUUAUGGGUUAGACCC---------------------------------------------------------------------- l=18 a=1 
-------------------------------------AGUUAUGGGUUA--------------------------------------------------------------------------- l=12 a=1 
-----------------------------------------------UAGACCCAACUC----------------------------------------------------------------- l=12 a=1 
-----------------------------------------------UAGACCCAACUCAUUUAACAAAAU----------------------------------------------------- l=24 a=3 (ma)
------------------------------------------------AGACCCAACUCAUUUAAC---------------------------------------------------------- l=18 a=1 
------------------------------------------------AGACCCAACUCAUUUAACAAAAU----------------------------------------------------- l=23 a=1 
------------------------------------------------AGACCCAACUCAUUUAACAAAAUG---------------------------------------------------- l=24 a=3 
------------------------------------------------AGACCCAACUCAUUUAACAAAAUa---------------------------------------------------- l=24 a=1 

mb-00010
ax-1011011
ku-00
ss-111110111100
fn-101
```
