## Supplementary material for "Comprehensive re-analysis of hairpin RNAs in fungi reveals ancestral links": File S1: MI0001075.ath-MIR405b.SRR9216050.txt

```
species:   Artha
pid:       MI0001075
parent:    ath-MIR405b
paralog:   
locus:     5:20632514-20632637
matures:   ['AUGAGUUGGGUCUAACCCAUAACU', 'UUAUGGGUUAGACCCAACUCAUUU']
srr:       SRR9216050
genome:    /Users/jax/+Genomes/Plant_genomes/Artha.TAIR10_chr_all.fa
alignment: /media/data/njohnson/+SeqLibraries/FunHP_libraries/Artha.SRR9216050.cram
call:      samtools view /media/data/njohnson/+SeqLibraries/FunHP_libraries/Artha.SRR9216050.cram 5:20632514-20632637

32 out of bounds
40 alignments
25 proper strand
21 stranded perfect matches

                         **************************                            *************************************        
UUAACCCAUUUAACAAUUCAACCCAUCAAAUGAAAUGAGUUAUGGGUUAGACCCAACUCAUUUAACAAAAUGAGUUGGGUCUAACCCAUAACUCAUUUAAUUAUAAACUCAUUUGAUUAUGAGU
...............(((((....(((((((((((((((((((((((((((((((((((((((....))))))))))))))))))))))))))))))...........)))))))))..)))))
---------------------------------------------------------------------AUGAGUUGGGUCUAACCCAUAACU------------------------------- l=24 a=0 c
---------------------------------------UUAUGGGUUAGACCCAACUCAUUU------------------------------------------------------------- l=24 a=0 c*
-UAACCCAUUUAACAAUUCAACCCA--------------------------------------------------------------------------------------------------- l=24 a=4 ma
---------------------------------------UUAUGGGUUAGACCCAACUCAUUU------------------------------------------------------------- l=24 a=0 ma*

-UAACCCAUUUAACAAUUCAACCCA--------------------------------------------------------------------------------------------------- l=24 a=4 (ma)
---------------AUUCAACCCAUCAAAUGAAAUGAG------------------------------------------------------------------------------------- l=24 a=1 
---------------------------AAAUGAAAUGAGUUAUGGGUUAGA------------------------------------------------------------------------- l=24 a=3 
-----------------------------AUGAAAUGAGUUAUGGGUUAGA------------------------------------------------------------------------- l=22 a=1 
-----------------------------AUGAAAUGAGUUAUGGGUUAGACC----------------------------------------------------------------------- l=24 a=3 
-----------------------------AUGAAAUGAGUUAUGGGUUAGACu----------------------------------------------------------------------- l=24 a=1 
------------------------------UGAAAUGAGUUAUGGGUUAGACC----------------------------------------------------------------------- l=23 a=3 
-------------------------------GAAAUGAGUUAUGGGUUAGACu----------------------------------------------------------------------- l=22 a=1 
-------------------------------GAAAUGAGUUAUGGGUUAGACC----------------------------------------------------------------------- l=22 a=1 
------------------------------------GAGUUAUGGGUUAGACC----------------------------------------------------------------------- l=17 a=1 
------------------------------------GAGUUAUGGGUUAGACa----------------------------------------------------------------------- l=17 a=1 
--------------------------------------------GGUUAGACCCAACUCAUUUAACA--------------------------------------------------------- l=23 a=1 
-----------------------------------------------------------AUUUAACAAAAUGAGUUGGGUCg------------------------------------------ l=23 a=1 
-------------------------------------------------------------UUAACAAAAUGAGUUGGGUCUAAC--------------------------------------- l=24 a=2 
----------------------------------------------------------------------------------AACCCAUAACUCAUUUAAUUAUAA------------------ l=24 a=1 

mb-00010
ax-1001011
ku-01
ss-111110101000
fn-101
```
