## Supplementary material for "Comprehensive re-analysis of hairpin RNAs in fungi reveals ancestral links": File S1: MI0001075.ath-MIR405b.SRR9216053.txt

```
species:   Artha
pid:       MI0001075
parent:    ath-MIR405b
paralog:   
locus:     5:20632514-20632637
matures:   ['AUGAGUUGGGUCUAACCCAUAACU', 'UUAUGGGUUAGACCCAACUCAUUU']
srr:       SRR9216053
genome:    /Users/jax/+Genomes/Plant_genomes/Artha.TAIR10_chr_all.fa
alignment: /media/data/njohnson/+SeqLibraries/FunHP_libraries/Artha.SRR9216053.cram
call:      samtools view /media/data/njohnson/+SeqLibraries/FunHP_libraries/Artha.SRR9216053.cram 5:20632514-20632637

25 out of bounds
44 alignments
16 proper strand
12 stranded perfect matches

                         **************************                            *************************************        
UUAACCCAUUUAACAAUUCAACCCAUCAAAUGAAAUGAGUUAUGGGUUAGACCCAACUCAUUUAACAAAAUGAGUUGGGUCUAACCCAUAACUCAUUUAAUUAUAAACUCAUUUGAUUAUGAGU
...............(((((....(((((((((((((((((((((((((((((((((((((((....))))))))))))))))))))))))))))))...........)))))))))..)))))
---------------------------------------------------------------------AUGAGUUGGGUCUAACCCAUAACU------------------------------- l=24 a=0 c
---------------------------------------UUAUGGGUUAGACCCAACUCAUUU------------------------------------------------------------- l=24 a=0 c*
---------------------------AAAUGAAAUGAGUUAUGGGUUAGA------------------------------------------------------------------------- l=24 a=2 ma
---------------------------------------------------------------------------------UAACCCAUAACUCAUUUAAUUAUAAACUCAUUUGA-------- l=35 a=0 ma*

---------------AUUCAACCCAUCAAAUGAAAUGAG------------------------------------------------------------------------------------- l=24 a=1 
-------------------AACCCAUCAAAUGAAAUGAGUUAU--------------------------------------------------------------------------------- l=24 a=1 
--------------------ACCCAUCAAAUGAAAUGAGUUAUG-------------------------------------------------------------------------------- l=24 a=1 
--------------------AaCCAUCAAAUGAAAUGAGUUAUG-------------------------------------------------------------------------------- l=24 a=1 
------------------------AUCAAAUGAAAUGAGUUAUGGGU----------------------------------------------------------------------------- l=23 a=1 
--------------------------CAAAUGAAAUGAGUUAUGGGUUAG-------------------------------------------------------------------------- l=24 a=1 
---------------------------AAAUGAAAUGAGUUAUGGGUUAGA------------------------------------------------------------------------- l=24 a=2 (ma)
--------------------------------------------GGUUAGACCCAACUCAUUUAACA--------------------------------------------------------- l=23 a=1 
---------------------------------------------GUUAGACCCAACUCAUUUAACA--------------------------------------------------------- l=22 a=2 
------------------------------------------------AGACCCAACUCAUUUAACAAAAUG---------------------------------------------------- l=24 a=2 
----------------------------------------------------------CAUUUAACgAAAUGAGUUGGGUCU------------------------------------------ l=24 a=1 
---------------------------------------------------------------AACAAAAUGAGUUGGGUCUAACa-------------------------------------- l=23 a=2 

mb-01011
ax-1001011
ku-01
ss-111110001000
fn-101
```
