## Supplementary material for "Comprehensive re-analysis of hairpin RNAs in fungi reveals ancestral links": File S1: MI0001077.ath-MIR405d.SRR9216050.txt

```
species:   Artha
pid:       MI0001077
parent:    ath-MIR405d
paralog:   
locus:     4:2789656-2789741
matures:   ['AUGAGUUGGGUCUAACCCAUAACU', 'UUAUGGGUUGACCCAACUCAUUU']
srr:       SRR9216050
genome:    /Users/jax/+Genomes/Plant_genomes/Artha.TAIR10_chr_all.fa
alignment: /media/data/njohnson/+SeqLibraries/FunHP_libraries/Artha.SRR9216050.cram
call:      samtools view /media/data/njohnson/+SeqLibraries/FunHP_libraries/Artha.SRR9216050.cram 4:2789656-2789741

0 out of bounds
1 alignments
0 proper strand
0 stranded perfect matches

         **********************                          **************************   
ACCCAUCAAAUGAAAUGAGUUAUGGGUUGACCCAACUCAUUUUGUUAAAUGAGUUGGGUCUAACCCAUAACUCAUUUAAUCAUAAA
.........(((((((((((((((((((((((((((((((((....)))))))))))))).)))))))))))))))...))))...
------------------------------------------------AUGAGUUGGGUCUAACCCAUAACU-------------- l=24 a=0 c
-------------------UUAUGGGUUGACCCAACUCAUUU-------------------------------------------- l=23 a=0 c*
------------------------------------------------AUGAGUUGGGUCUAACCCAUAACU-------------- l=24 a=0 ma
-------------------UUAUGGGUUGACCCAACUCAUUU-------------------------------------------- l=23 a=0 ma*


No alignments to locus

mb-01011
ax-1011011
ku-01
ss-110111011000
fn-001
```
