## Supplementary material for "Comprehensive re-analysis of hairpin RNAs in fungi reveals ancestral links": File S1: MI0001077.ath-MIR405d.SRR9216053.txt

```
species:   Artha
pid:       MI0001077
parent:    ath-MIR405d
paralog:   
locus:     4:2789656-2789741
matures:   ['AUGAGUUGGGUCUAACCCAUAACU', 'UUAUGGGUUGACCCAACUCAUUU']
srr:       SRR9216053
genome:    /Users/jax/+Genomes/Plant_genomes/Artha.TAIR10_chr_all.fa
alignment: /media/data/njohnson/+SeqLibraries/FunHP_libraries/Artha.SRR9216053.cram
call:      samtools view /media/data/njohnson/+SeqLibraries/FunHP_libraries/Artha.SRR9216053.cram 4:2789656-2789741

4 out of bounds
8 alignments
4 proper strand
4 stranded perfect matches

         **********************                          **************************   
ACCCAUCAAAUGAAAUGAGUUAUGGGUUGACCCAACUCAUUUUGUUAAAUGAGUUGGGUCUAACCCAUAACUCAUUUAAUCAUAAA
.........(((((((((((((((((((((((((((((((((....)))))))))))))).)))))))))))))))...))))...
------------------------------------------------AUGAGUUGGGUCUAACCCAUAACU-------------- l=24 a=0 c
-------------------UUAUGGGUUGACCCAACUCAUUU-------------------------------------------- l=23 a=0 c*
-----------------------------------------------------------CUAACCCAUAACUCAUUUAAUCAU--- l=24 a=3 ma
-----------GAAAUGAGUUAUGGGUUGAC------------------------------------------------------- l=20 a=0 ma*

-----------------------------------------------------------CUAACCCAUAACUCAUUUAAUCAU--- l=24 a=3 (ma)
ACCCAUCAAAUGAAAUGAGUUAUG-------------------------------------------------------------- l=24 a=1 

mb-01111
ax-1011011
ku-01
ss-111110011000
fn-101
```
