## Supplementary material for "Comprehensive re-analysis of hairpin RNAs in fungi reveals ancestral links": File S1: MI0001079.ath-MIR407.SRR9216049.txt

```
species:   Artha
pid:       MI0001079
parent:    ath-MIR407
paralog:   
locus:     2:13866205-13866467
matures:   ['UUUAAAUCAUAUACUUUUGGU', 'CAAAAGUAUGUGAUUAAAACG']
srr:       SRR9216049
genome:    /Users/jax/+Genomes/Plant_genomes/Artha.TAIR10_chr_all.fa
alignment: /media/data/njohnson/+SeqLibraries/FunHP_libraries/Artha.SRR9216049.cram
call:      samtools view /media/data/njohnson/+SeqLibraries/FunHP_libraries/Artha.SRR9216049.cram 2:13866205-13866467

30 out of bounds
96 alignments
51 proper strand
42 stranded perfect matches

                                                                                               **************************                   **************************                                                                                                 
UGGGAAAAAUGUUAAAAAAAUCGCCAACUUUUAAAAAUGGGACAAAAAAAUCGCCAACUCCUGAAAUGUCAUUUAAAUCAUAUACUUUUGGUUGACUUUUCCAGAAAGAUAAUAAAGCAAAGAUUCGUAAUCAACAAAACUUUGCUCUGUUAUCUUUCUAAAGAACUCAAUCAAAAGUAUGUGAUUAAAACGACAUUUCAGGAGUUGGUGAUUUUUCAUCCCAUUUUUCAAAGUUGGCAAUUUUUUUGACAUUUUUUCCAAUG
(((((((((((((((((((((.(((((((((.((((((((((...(((((((((((((((((((((((((.(((.((((((((((((((((((((.((((..((((((((((((.(((((((.((.((.....)).)).))))))).))))))))))))..)))).)))))))))))))))))))).))).)))))))))))))))))))))))))..)))))))))).))))))))).)))))))))))))))))))))...
-----------------------------------------------------------------------UUUAAAUCAUAUACUUUUGGU--------------------------------------------------------------------------------------------------------------------------------------------------------------------------- l=21 a=0 c
---------------------------------------------------------------------------------------------------------------------------------------------------------------------------CAAAAGUAUGUGAUUAAAACG----------------------------------------------------------------------- l=21 a=0 c*
----------------------------------------------------------------------------------------------------------------------------------------------UGCUCUGUUAUCUUUCUAAAGAAC------------------------------------------------------------------------------------------------- l=24 a=7 ma
-------------------------------------------------------------------------------------------------UUUCCAGAAAGAUAAUAAAGCAAA---------------------------------------------------------------------------------------------------------------------------------------------- l=24 a=0 ma*

--------------------------------AAAAAUGGGACAAAAAAAUCGu----------------------------------------------------------------------------------------------------------------------------------------------------------------------------------------------------------------- l=22 a=1 
--------------------------------AAAAAUGGGACAAAAAAAUCGC----------------------------------------------------------------------------------------------------------------------------------------------------------------------------------------------------------------- l=22 a=1 
--------------------------------AAAAAUGGGACAAAAAAAUCGCC---------------------------------------------------------------------------------------------------------------------------------------------------------------------------------------------------------------- l=23 a=2 
--------------------------------AAAAAUGGGACAAAAAAAUCGuC---------------------------------------------------------------------------------------------------------------------------------------------------------------------------------------------------------------- l=23 a=1 
-----------------------------------AAUGGGACAAAAAAAUCGCCAACU------------------------------------------------------------------------------------------------------------------------------------------------------------------------------------------------------------ l=24 a=1 
--------------------------------------GGGACAAAAAAAUCGCCAACUCCU--------------------------------------------------------------------------------------------------------------------------------------------------------------------------------------------------------- l=24 a=1 
--------------------------------------GGGACAAAAAAAUCGCCAACUCCUG-------------------------------------------------------------------------------------------------------------------------------------------------------------------------------------------------------- l=25 a=1 
----------------------------------------GACAAAAAAAUCGCCAACUCCUGA------------------------------------------------------------------------------------------------------------------------------------------------------------------------------------------------------- l=24 a=2 
----------------------------------------------AAAAUCGCCAACUCCUGAAAUGUC------------------------------------------------------------------------------------------------------------------------------------------------------------------------------------------------- l=24 a=2 
-----------------------------------------------AAAUCGuCAACUCCUGAAAUGUCA------------------------------------------------------------------------------------------------------------------------------------------------------------------------------------------------ l=24 a=1 
------------------------------------------------AAUCGCCAACUCCUGAAAUGUCAU----------------------------------------------------------------------------------------------------------------------------------------------------------------------------------------------- l=24 a=1 
-------------------------------------------------AUCcCCAACUCCUGAAAUGUCAUU---------------------------------------------------------------------------------------------------------------------------------------------------------------------------------------------- l=24 a=1 
-------------------------------------------------AUaGCCAACUCCUGAAAUGUCAUU---------------------------------------------------------------------------------------------------------------------------------------------------------------------------------------------- l=24 a=1 
--------------------------------------------------UCGCCAACUCCUGAAAUGUC------------------------------------------------------------------------------------------------------------------------------------------------------------------------------------------------- l=20 a=1 
--------------------------------------------------UCGCCAACUCCUGAAAUGUCAUU---------------------------------------------------------------------------------------------------------------------------------------------------------------------------------------------- l=23 a=4 
---------------------------------------------------CGCCAACUCCUGAAAUGUCA------------------------------------------------------------------------------------------------------------------------------------------------------------------------------------------------ l=20 a=1 
----------------------------------------------------GCCAACUCCUGAAAUGUCAUUUA-------------------------------------------------------------------------------------------------------------------------------------------------------------------------------------------- l=23 a=3 
------------------------------------------------------CAACUCCUGAAAUGUCAUUUAAAU----------------------------------------------------------------------------------------------------------------------------------------------------------------------------------------- l=24 a=1 
-------------------------------------------------------AACUCCUGAAAUGUCAUUUuA------------------------------------------------------------------------------------------------------------------------------------------------------------------------------------------- l=21 a=1 
-------------------------------------------------------AACUCCUGAAAUGUCAUUUAAAUC---------------------------------------------------------------------------------------------------------------------------------------------------------------------------------------- l=24 a=1 
--------------------------------------------------------ACUCCUGAAAUGUCA------------------------------------------------------------------------------------------------------------------------------------------------------------------------------------------------ l=15 a=1 
---------------------------------------------------------CUCCUGAAAUGUCAUUUAAAUCA--------------------------------------------------------------------------------------------------------------------------------------------------------------------------------------- l=23 a=1 
----------------------------------------------------------UCCUGAAAUGUCAUUUAAAUC---------------------------------------------------------------------------------------------------------------------------------------------------------------------------------------- l=21 a=1 
-------------------------------------------------------------------------------AUAUACUUUUGGUUGACUUUU------------------------------------------------------------------------------------------------------------------------------------------------------------------- l=21 a=1 
----------------------------------------------------------------------------------------UGGUUGACUUUUCCAGAAAGAUg-------------------------------------------------------------------------------------------------------------------------------------------------------- l=23 a=1 
-------------------------------------------------------------------------------------------------------------------------------------------CUUUGCUCUGUUAUCUUUCUAAAG---------------------------------------------------------------------------------------------------- l=24 a=1 
----------------------------------------------------------------------------------------------------------------------------------------------UGCUCUGUUAUCUUUCUAAAGAAC------------------------------------------------------------------------------------------------- l=24 a=7 (ma)
--------------------------------------------------------------------------------------------------------------------------------------------------------------UAAAGAACUCAAUCAAAAGUAUGU--------------------------------------------------------------------------------- l=24 a=1 
---------------------------------------------------------------------------------------------------------------------------------------------------------------AAAGAACUCAAUCAAAAGUAUGUG-------------------------------------------------------------------------------- l=24 a=1 
---------------------------------------------------------------------------------------------------------------------------------------------------------------------------------------------ACGACAUUUCAGGAGUUGGUGAUU-------------------------------------------------- l=24 a=2 
--------------------------------------------------------------------------------------------------------------------------------------------------------------------------------------------------AUUUCAGGAGUUGGUGAc--------------------------------------------------- l=18 a=1 
----------------------------------------------------------------------------------------------------------------------------------------------------------------------------------------------------UUCAGGAGUUGGUGAUUUUUCAUC------------------------------------------- l=24 a=1 
-----------------------------------------------------------------------------------------------------------------------------------------------------------------------------------------------------UCAGGAGUUGGUGAUUUUUCAUCC------------------------------------------ l=24 a=1 
------------------------------------------------------------------------------------------------------------------------------------------------------------------------------------------------------------------------------------CAAAGUUGGCAAUUUUUUUGACA------------ l=23 a=1 
------------------------------------------------------------------------------------------------------------------------------------------------------------------------------------------------------------------------------------CAAAGUUGGCgAUUUUUUUGACA------------ l=23 a=1 
-------------------------------------------------------------------------------------------------------------------------------------------------------------------------------------------------------------------------------------AAAGUUGGCAAUUUUUUUGACAUU---------- l=24 a=1 

mb-01011
ax-1011011
ku-01
ss-111110111100
fn-101
```
