## Supplementary material for "Comprehensive re-analysis of hairpin RNAs in fungi reveals ancestral links": File S1: MI0001079.ath-MIR407.SRR9216050.txt

```
species:   Artha
pid:       MI0001079
parent:    ath-MIR407
paralog:   
locus:     2:13866205-13866467
matures:   ['UUUAAAUCAUAUACUUUUGGU', 'CAAAAGUAUGUGAUUAAAACG']
srr:       SRR9216050
genome:    /Users/jax/+Genomes/Plant_genomes/Artha.TAIR10_chr_all.fa
alignment: /media/data/njohnson/+SeqLibraries/FunHP_libraries/Artha.SRR9216050.cram
call:      samtools view /media/data/njohnson/+SeqLibraries/FunHP_libraries/Artha.SRR9216050.cram 2:13866205-13866467

42 out of bounds
73 alignments
36 proper strand
26 stranded perfect matches

                                                                                               **************************                   **************************                                                                                                 
UGGGAAAAAUGUUAAAAAAAUCGCCAACUUUUAAAAAUGGGACAAAAAAAUCGCCAACUCCUGAAAUGUCAUUUAAAUCAUAUACUUUUGGUUGACUUUUCCAGAAAGAUAAUAAAGCAAAGAUUCGUAAUCAACAAAACUUUGCUCUGUUAUCUUUCUAAAGAACUCAAUCAAAAGUAUGUGAUUAAAACGACAUUUCAGGAGUUGGUGAUUUUUCAUCCCAUUUUUCAAAGUUGGCAAUUUUUUUGACAUUUUUUCCAAUG
(((((((((((((((((((((.(((((((((.((((((((((...(((((((((((((((((((((((((.(((.((((((((((((((((((((.((((..((((((((((((.(((((((.((.((.....)).)).))))))).))))))))))))..)))).)))))))))))))))))))).))).)))))))))))))))))))))))))..)))))))))).))))))))).)))))))))))))))))))))...
-----------------------------------------------------------------------UUUAAAUCAUAUACUUUUGGU--------------------------------------------------------------------------------------------------------------------------------------------------------------------------- l=21 a=0 c
---------------------------------------------------------------------------------------------------------------------------------------------------------------------------CAAAAGUAUGUGAUUAAAACG----------------------------------------------------------------------- l=21 a=0 c*
----------------------------------------------------------------------------------------------------------------------------------------------UGCUCUGUUAUCUUUCUAAAGAAC------------------------------------------------------------------------------------------------- l=24 a=4 ma
-------------------------------------------------------------------------------------------------UUUCCAGAAAGAUAAUAAAGCAAA---------------------------------------------------------------------------------------------------------------------------------------------- l=24 a=0 ma*

------------------------------UUAAAAAUGGGACAAAAAAAUCGu----------------------------------------------------------------------------------------------------------------------------------------------------------------------------------------------------------------- l=24 a=2 
-------------------------------UAAAAAUGGGACAAAAAAAUCGCu---------------------------------------------------------------------------------------------------------------------------------------------------------------------------------------------------------------- l=24 a=1 
--------------------------------AAAAAUGGGACAAAAAAAUCGa----------------------------------------------------------------------------------------------------------------------------------------------------------------------------------------------------------------- l=22 a=1 
--------------------------------AAAAAUGGGACAAAAAAAUCGC----------------------------------------------------------------------------------------------------------------------------------------------------------------------------------------------------------------- l=22 a=2 
--------------------------------------GGGACAAAAAAAUCGCCAACUCC---------------------------------------------------------------------------------------------------------------------------------------------------------------------------------------------------------- l=23 a=1 
----------------------------------------GACAAAAAAAUCGCCAACUCCUGA------------------------------------------------------------------------------------------------------------------------------------------------------------------------------------------------------- l=24 a=1 
--------------------------------------------AAAAAAUCGCCAACUCCUGAAAUG--------------------------------------------------------------------------------------------------------------------------------------------------------------------------------------------------- l=24 a=2 
--------------------------------------------AAAAAAUCGCCAACcCCUGAAAUG--------------------------------------------------------------------------------------------------------------------------------------------------------------------------------------------------- l=24 a=1 
---------------------------------------------AAAAAUCGCCAACUCCUGAAAUGU-------------------------------------------------------------------------------------------------------------------------------------------------------------------------------------------------- l=24 a=2 
--------------------------------------------------UCGCCAACUCCUGAAAUGUCAUc---------------------------------------------------------------------------------------------------------------------------------------------------------------------------------------------- l=23 a=1 
--------------------------------------------------UCGCCAACUCCUGAAAUGUCAUUU--------------------------------------------------------------------------------------------------------------------------------------------------------------------------------------------- l=24 a=3 
--------------------------------------------------UCGCCAACUCCUGAAAUGUCAUUc--------------------------------------------------------------------------------------------------------------------------------------------------------------------------------------------- l=24 a=1 
---------------------------------------------------CGCCAACUCCUGAAAUGUCAUUU--------------------------------------------------------------------------------------------------------------------------------------------------------------------------------------------- l=23 a=1 
----------------------------------------------------GCCAACUCCUGAAAUGUCAUUUA-------------------------------------------------------------------------------------------------------------------------------------------------------------------------------------------- l=23 a=1 
---------------------------------------------------------CUCCUGAAAUGUCAUUU--------------------------------------------------------------------------------------------------------------------------------------------------------------------------------------------- l=17 a=1 
---------------------------------------------------------CUCCUGAAAUGUCAUUUAAAUC---------------------------------------------------------------------------------------------------------------------------------------------------------------------------------------- l=22 a=1 
----------------------------------------------------------------------------------------------------------------------------------------------UGCUCUGUUAUCUUUCUAAAGAAu------------------------------------------------------------------------------------------------- l=24 a=3 
----------------------------------------------------------------------------------------------------------------------------------------------UGCUCUGUUAUCUUUCUAAAGAAC------------------------------------------------------------------------------------------------- l=24 a=4 (ma)
--------------------------------------------------------------------------------------------------------------------------------------------------------------UAAAGAACUCAAUCAAAAGUAUGU--------------------------------------------------------------------------------- l=24 a=3 
-------------------------------------------------------------------------------------------------------------------------------------------------------------------------AUCAAAAGUAUGUGAUUAAAAC------------------------------------------------------------------------ l=22 a=1 
----------------------------------------------------------------------------------------------------------------------------------------------------------------------------------------------------------------------------------UUCAAAGUUGGCAAUUUUUUUGA-------------- l=23 a=3 

mb-01011
ax-1011011
ku-01
ss-111110011100
fn-101
```
