## Supplementary material for "Comprehensive re-analysis of hairpin RNAs in fungi reveals ancestral links": File S1: MI0001079.ath-MIR407.SRR9216053.txt

```
species:   Artha
pid:       MI0001079
parent:    ath-MIR407
paralog:   
locus:     2:13866205-13866467
matures:   ['UUUAAAUCAUAUACUUUUGGU', 'CAAAAGUAUGUGAUUAAAACG']
srr:       SRR9216053
genome:    /Users/jax/+Genomes/Plant_genomes/Artha.TAIR10_chr_all.fa
alignment: /media/data/njohnson/+SeqLibraries/FunHP_libraries/Artha.SRR9216053.cram
call:      samtools view /media/data/njohnson/+SeqLibraries/FunHP_libraries/Artha.SRR9216053.cram 2:13866205-13866467

27 out of bounds
50 alignments
34 proper strand
27 stranded perfect matches

                                               **************************                                                                                                                   **************************                                                 
UGGGAAAAAUGUUAAAAAAAUCGCCAACUUUUAAAAAUGGGACAAAAAAAUCGCCAACUCCUGAAAUGUCAUUUAAAUCAUAUACUUUUGGUUGACUUUUCCAGAAAGAUAAUAAAGCAAAGAUUCGUAAUCAACAAAACUUUGCUCUGUUAUCUUUCUAAAGAACUCAAUCAAAAGUAUGUGAUUAAAACGACAUUUCAGGAGUUGGUGAUUUUUCAUCCCAUUUUUCAAAGUUGGCAAUUUUUUUGACAUUUUUUCCAAUG
(((((((((((((((((((((.(((((((((.((((((((((...(((((((((((((((((((((((((.(((.((((((((((((((((((((.((((..((((((((((((.(((((((.((.((.....)).)).))))))).))))))))))))..)))).)))))))))))))))))))).))).)))))))))))))))))))))))))..)))))))))).))))))))).)))))))))))))))))))))...
-----------------------------------------------------------------------UUUAAAUCAUAUACUUUUGGU--------------------------------------------------------------------------------------------------------------------------------------------------------------------------- l=21 a=0 c
---------------------------------------------------------------------------------------------------------------------------------------------------------------------------CAAAAGUAUGUGAUUAAAACG----------------------------------------------------------------------- l=21 a=0 c*
-------------------------------------------------AUCGCCAACUCCUGAAAUGUCAUU---------------------------------------------------------------------------------------------------------------------------------------------------------------------------------------------- l=24 a=4 ma
----------------------------------------------------------------------------------------------------------------------------------------------------------------------------------------------CGACAUUUCAGGAGUUGGUGAUUU------------------------------------------------- l=24 a=0 ma*

---------------------CGCCAACUUUUAAAAAUGGGACA--------------------------------------------------------------------------------------------------------------------------------------------------------------------------------------------------------------------------- l=23 a=1 
--------------------------------AAAAAUGGGACAAAAAAAUCGCu---------------------------------------------------------------------------------------------------------------------------------------------------------------------------------------------------------------- l=23 a=1 
--------------------------------AAAAAUGGGACAAAAAAAUCGCC---------------------------------------------------------------------------------------------------------------------------------------------------------------------------------------------------------------- l=23 a=1 
----------------------------------AAAUGGGACAAAAAAAUCGCCAAC------------------------------------------------------------------------------------------------------------------------------------------------------------------------------------------------------------- l=24 a=1 
--------------------------------------GGGACAAAAAAAUCGCCAACUC----------------------------------------------------------------------------------------------------------------------------------------------------------------------------------------------------------- l=22 a=1 
----------------------------------------GgCAAAAAAAUCGCCAACUCCUGA------------------------------------------------------------------------------------------------------------------------------------------------------------------------------------------------------- l=24 a=1 
------------------------------------------------AAUCGCCAACUCCUGAAAUGUCAU----------------------------------------------------------------------------------------------------------------------------------------------------------------------------------------------- l=24 a=3 
-------------------------------------------------AUCGCCAACUCCUGAAAUGUCAUU---------------------------------------------------------------------------------------------------------------------------------------------------------------------------------------------- l=24 a=4 (ma)
-------------------------------------------------AUCGCCAACUCCUGAAAUGUCAUc---------------------------------------------------------------------------------------------------------------------------------------------------------------------------------------------- l=24 a=1 
--------------------------------------------------UCGCCAACUCCUGAAAUGUCAUc---------------------------------------------------------------------------------------------------------------------------------------------------------------------------------------------- l=23 a=1 
--------------------------------------------------UCGCCAACUCCUGAAAUGUCAUU---------------------------------------------------------------------------------------------------------------------------------------------------------------------------------------------- l=23 a=1 
---------------------------------------------------CGCCAACUCCUGAAAUGUCAUUU--------------------------------------------------------------------------------------------------------------------------------------------------------------------------------------------- l=23 a=1 
------------------------------------------------------CAACUCCUGAAAUGUCAUU---------------------------------------------------------------------------------------------------------------------------------------------------------------------------------------------- l=19 a=1 
-------------------------------------------------------AACUCCUGAAAUGUCAUUUAAAUu---------------------------------------------------------------------------------------------------------------------------------------------------------------------------------------- l=24 a=2 
---------------------------------------------------------CUCCUGAAAUGUCAUU---------------------------------------------------------------------------------------------------------------------------------------------------------------------------------------------- l=16 a=2 
----------------------------------------------------------------------------------------------------------------------------------------------UGCUCUGUUAUCUUUCUAAAGAAC------------------------------------------------------------------------------------------------- l=24 a=2 
---------------------------------------------------------------------------------------------------------------------------------------------------------------------------------------------------UUUCAGGAGUUGGUGAUUUUUC---------------------------------------------- l=22 a=1 
-------------------------------------------------------------------------------------------------------------------------------------------------------------------------------------------------------AGGAGUUGGUGAUUUUUCAUCCCAc--------------------------------------- l=25 a=1 
-------------------------------------------------------------------------------------------------------------------------------------------------------------------------------------------------------AGGAGUUGGUGAUUUUUCAUCCCAU--------------------------------------- l=25 a=2 
-------------------------------------------------------------------------------------------------------------------------------------------------------------------------------------------------------------------UUUUUCAUCCCAUUUUUCAAAGUU---------------------------- l=24 a=3 
----------------------------------------------------------------------------------------------------------------------------------------------------------------------------------------------------------------------------------UUCAAAGUUGGCAAUUUUUUUGAC------------- l=24 a=1 
-----------------------------------------------------------------------------------------------------------------------------------------------------------------------------------------------------------------------------------UCAAAGUUGGCAAUUUUUUUGACA------------ l=24 a=2 

mb-01011
ax-1011011
ku-01
ss-111110111100
fn-101
```
