## Supplementary material for "Comprehensive re-analysis of hairpin RNAs in fungi reveals ancestral links": File S1: MI0001080.ath-MIR408.SRR9216050.txt

```
species:   Artha
pid:       MI0001080
parent:    ath-MIR408
paralog:   
locus:     2:19319814-19320031
matures:   ['AUGCACUGCCUCUUCCCUGGC', 'CAGGGAACAAGCAGAGCAUGG']
srr:       SRR9216050
genome:    /Users/jax/+Genomes/Plant_genomes/Artha.TAIR10_chr_all.fa
alignment: /media/data/njohnson/+SeqLibraries/FunHP_libraries/Artha.SRR9216050.cram
call:      samtools view /media/data/njohnson/+SeqLibraries/FunHP_libraries/Artha.SRR9216050.cram 2:19319814-19320031

0 out of bounds
39 alignments
37 proper strand
30 stranded perfect matches

                                                   ***********************                                           ***********************                                                                              
AAGGUUAGAUUGGUAUUGCAAUGAAAGAAGACAAAGCGGUAAUGAGAGAGAGACAGGGAACAAGCAGAGCAUGGAUUGAGUUUACUAAAACAUUAAACGACUCUGUUUUGUCUCUACCCAUGCACUGCCUCUUCCCUGGCUCCCUCUUUUUUUCUCUAUAUUUCUCUCUCUCCUUUCAUUUCACAGCUUUCAAUGGAAUUUUAUUGCUACUGCUAACG
...(((((...((((..(((((((((......(((((.((((((((((((((((((((((...((((.((((((...(((...((.((((((...........)))))))))))...)))))).))))...)))))))..........................))))))))...)))))..)).)))))........))))))))))))).))))).
-----------------------------------------------------------------------------------------------------------------------AUGCACUGCCUCUUCCCUGGC------------------------------------------------------------------------------ l=21 a=14 c
-----------------------------------------------------CAGGGAACAAGCAGAGCAUGG------------------------------------------------------------------------------------------------------------------------------------------------ l=21 a=0 c*
-----------------------------------------------------------------------------------------------------------------------AUGCACUGCCUCUUCCCUGGC------------------------------------------------------------------------------ l=21 a=14 ma
-----------------------------------------------------CAGGGAACAAGCAGAGCAUGG------------------------------------------------------------------------------------------------------------------------------------------------ l=21 a=0 ma*

-----------------------------------------------GAGAGACAGGGA--------------------------------------------------------------------------------------------------------------------------------------------------------------- l=12 a=1 
----------------------------------------------------ACAGGGAACAAGC--------------------------------------------------------------------------------------------------------------------------------------------------------- l=13 a=1 
----------------------------------------------------ACAGGGAACAAGCAGAGCAUG------------------------------------------------------------------------------------------------------------------------------------------------- l=21 a=12 
----------------------------------------------------ACAGGGAACAAGCAGAGCAUGc------------------------------------------------------------------------------------------------------------------------------------------------ l=22 a=1 
-----------------------------------------------------------------------------------------------------------------------AUGCACUGCCUCUUCCCUGGu------------------------------------------------------------------------------ l=21 a=4 
-----------------------------------------------------------------------------------------------------------------------AUGCACUGCCUCUUCCCUGGC------------------------------------------------------------------------------ l=21 a=14 (c,ma)
-----------------------------------------------------------------------------------------------------------------------gUGCACUGCCUCUUCCCUGGC------------------------------------------------------------------------------ l=21 a=1 
-----------------------------------------------------------------------------------------------------------------------AUGCACUGCCUCUUCCCUGGa------------------------------------------------------------------------------ l=21 a=1 
------------------------------------------------------------------------------------------------------------------------UGCACUGCCUCUUC------------------------------------------------------------------------------------ l=14 a=1 
------------------------------------------------------------------------------------------------------------------------UGCACUGCCUCUUCCCUGGCU----------------------------------------------------------------------------- l=21 a=1 

mb-01111
ax-1011011
ku-01
ss-111111111110
fn-111
```
