## Supplementary material for "Comprehensive re-analysis of hairpin RNAs in fungi reveals ancestral links": File S1: MI0001082.ath-MIR156g.SRR9216049.txt

```
species:   Artha
pid:       MI0001082
parent:    ath-MIR156g
paralog:   
locus:     2:8412516-8412618
matures:   ['CGACAGAAGAGAGUGAGCAC', 'GCUUACUCUCUUCUUGUCUCC']
srr:       SRR9216049
genome:    /Users/jax/+Genomes/Plant_genomes/Artha.TAIR10_chr_all.fa
alignment: /media/data/njohnson/+SeqLibraries/FunHP_libraries/Artha.SRR9216049.cram
call:      samtools view /media/data/njohnson/+SeqLibraries/FunHP_libraries/Artha.SRR9216049.cram 2:8412516-8412618

1 out of bounds
8 alignments
7 proper strand
6 stranded perfect matches

        **********************                                          ***********************        
AUAACGAAGGCGACAGAAGAGAGUGAGCACACAUGGCUCUUUUUCUAGCAUGCUCAUGCUCGAAAGCUCUGCGUGCUUACUCUCUUCUUGUCUCCUGCUCUCU
.......(((.(((((((((((((((((((.((.((((....(((.(((((....))))).))))))).)).))))))))))))))).)))).))).......
----------CGACAGAAGAGAGUGAGCAC------------------------------------------------------------------------- l=20 a=4 c
--------------------------------------------------------------------------GCUUACUCUCUUCUUGUCUCC-------- l=21 a=0 c*
----------CGACAGAAGAGAGUGAGCAC------------------------------------------------------------------------- l=20 a=4 ma
--------------------------------------------------------------------------GCUUACUCUCUUCUUGUCUCC-------- l=21 a=0 ma*

--------------------------------------------------------------------------GCUUACUCUCUUC---------------- l=13 a=1 
----------CGACAGAAGAGAGUGAGCA-------------------------------------------------------------------------- l=19 a=1 
----------CGACAGAAGAGAGUGAGCAC------------------------------------------------------------------------- l=20 a=4 (c,ma)
----------CGACAGAAGAGAGUGAGCACu------------------------------------------------------------------------ l=21 a=1 

mb-01111
ax-1011011
ku-01
ss-101111111110
fn-111
```
