## Supplementary material for "Comprehensive re-analysis of hairpin RNAs in fungi reveals ancestral links": File S1: MI0001083.ath-MIR156h.SRR9216050.txt

```
species:   Artha
pid:       MI0001083
parent:    ath-MIR156h
paralog:   
locus:     5:22597012-22597117
matures:   ['UGACAGAAGAAAGAGAGCAC', 'GCUCUCUUUCCUUCUGCCACC']
srr:       SRR9216050
genome:    /Users/jax/+Genomes/Plant_genomes/Artha.TAIR10_chr_all.fa
alignment: /media/data/njohnson/+SeqLibraries/FunHP_libraries/Artha.SRR9216050.cram
call:      samtools view /media/data/njohnson/+SeqLibraries/FunHP_libraries/Artha.SRR9216050.cram 5:22597012-22597117

0 out of bounds
2 alignments
2 proper strand
1 stranded perfect matches

        ***********************                                           ************************        
AUGAAAAAUGUUGACAGAAGAAAGAGAGCACAACCUGGGAUUAGCAAAAAGAUAGUUUUGCCCUUGUCGGGAGUGUGCUCUCUUUCCUUCUGCCACCAUCAUUGCG
.......(((.((.((((((((((((((((((.(((((.(...((((((......))))))...).)))))..)))))))))))).)))))).)).))).......
-----------UGACAGAAGAAAGAGAGCAC--------------------------------------------------------------------------- l=20 a=0 c
----------------------------------------------------------------------------GCUCUCUUUCCUUCUGCCACC--------- l=21 a=0 c*
----------UUGACAGAAGAAAGAGAGCAC--------------------------------------------------------------------------- l=21 a=1 ma
----------------------------------------------------------------------------GCUCUCUUUCCUUCUGCCACCA-------- l=22 a=0 ma*

----------UUGACAGAAGAAAGAGAGCAC--------------------------------------------------------------------------- l=21 a=1 (ma)
----------UaGACAGAAGAAAGAGAGCAC--------------------------------------------------------------------------- l=21 a=1 

mb-01011
ax-1011011
ku-01
ss-110111111100
fn-011
```
