## Supplementary material for "Comprehensive re-analysis of hairpin RNAs in fungi reveals ancestral links": File S1: MI0001084.ath-MIR158b.SRR9216049.txt

```
species:   Artha
pid:       MI0001084
parent:    ath-MIR158b
paralog:   
locus:     1:20772218-20772302
matures:   ['CCCCAAAUGUAGACAAAGCA', 'CUUUGUCUACACUUUUGGAAA']
srr:       SRR9216049
genome:    /Users/jax/+Genomes/Plant_genomes/Artha.TAIR10_chr_all.fa
alignment: /media/data/njohnson/+SeqLibraries/FunHP_libraries/Artha.SRR9216049.cram
call:      samtools view /media/data/njohnson/+SeqLibraries/FunHP_libraries/Artha.SRR9216049.cram 1:20772218-20772302

1 out of bounds
253 alignments
253 proper strand
161 stranded perfect matches

          ***********************                    **********************          
AUCUCUGUGCUUCUUUGUCUACACUUUUGGAAAAGGUGAUGAUAUCAUUGCUUUUCCCCAAAUGUAGACAAAGCAAUACCGUGAU
(((.(.(((...(((((((((((..(((((.((((((((((....))))))))))..))))))))))))))))...))).).)))
-------------------------------------------------------CCCCAAAUGUAGACAAAGCA---------- l=20 a=92 c
------------CUUUGUCUACACUUUUGGAAA---------------------------------------------------- l=21 a=2 c*
-------------------------------------------------------CCCCAAAUGUAGACAAAGCA---------- l=20 a=92 ma
------------CUUUGUCUACACUUUUGGAAA---------------------------------------------------- l=21 a=2 ma*

------------CUUUGUCUACACUUUUGGAAA---------------------------------------------------- l=21 a=2 (c*,ma*)
------------------------------------------------------UCCCCAAAUGUAGACA--------------- l=16 a=1 
------------------------------------------------------UCCCCAAAUGUAGACAA-------------- l=17 a=1 
------------------------------------------------------UCCCCAAAUGUAGACAAAGC----------- l=20 a=5 
------------------------------------------------------UCCCCAAAUGUAGACAAAGu----------- l=20 a=2 
------------------------------------------------------UCCCCAAAUGUAGACAAgGC----------- l=20 a=1 
------------------------------------------------------UCuCCAAAUGUAGACAAAGC----------- l=20 a=1 
------------------------------------------------------UCCCCAAAUGUAGACAAAGCA---------- l=21 a=19 
------------------------------------------------------UCCCCAAAUGUAGACAAAGCu---------- l=21 a=13 
------------------------------------------------------UCCCCAAAUGUAGACAAAGCc---------- l=21 a=2 
------------------------------------------------------UCCCCAAAcGUAGACAAAGCA---------- l=21 a=1 
------------------------------------------------------UCCCaAAAUGUAGACAAAGCA---------- l=21 a=1 
-------------------------------------------------------CCCCAAAUGUAGAC---------------- l=14 a=1 
-------------------------------------------------------CCCCAAAUGUAGACAA-------------- l=16 a=3 
-------------------------------------------------------CCCCAAAUGUAGACgA-------------- l=16 a=1 
-------------------------------------------------------CCCCAAAUGUAGACAAAG------------ l=18 a=2 
-------------------------------------------------------CCCCAAAUGUAGACAAAGC----------- l=19 a=35 
-------------------------------------------------------CCCCAAAUGUgGACAAAGC----------- l=19 a=1 
-------------------------------------------------------CCCCAAAUGUAGACAAAGu----------- l=19 a=10 
-------------------------------------------------------gCCCAAAUGUAGACAAAGC----------- l=19 a=2 
-------------------------------------------------------aCCCAAAUGUAGACAAAGC----------- l=19 a=1 
-------------------------------------------------------CCCCAAAUGUAGACAAAGa----------- l=19 a=1 
-------------------------------------------------------CCCCAAAUGUAGACAAAGCA---------- l=20 a=92 (c,ma)
-------------------------------------------------------CCCCAAAUGUAGACAAAGCu---------- l=20 a=30 
-------------------------------------------------------CCCCAuAUGUAGACAAAGCA---------- l=20 a=1 
-------------------------------------------------------CCCCAAAUGUgGACAAAGCA---------- l=20 a=1 
-------------------------------------------------------CCCCAAAUGUAGACAAAGCc---------- l=20 a=3 
-------------------------------------------------------CCCCAAAUGUAGACAAAGCg---------- l=20 a=3 
-------------------------------------------------------CCCCAAAUGUAGACAgAGCA---------- l=20 a=1 
-------------------------------------------------------CCCCAAAUGcAGACAAAGCA---------- l=20 a=1 
-------------------------------------------------------CCCCAAAUGUAGACAAAGCAu--------- l=21 a=5 
-------------------------------------------------------CCCCAAAUGUAGACAAAGCAc--------- l=21 a=2 
-------------------------------------------------------CCCCAAAUGUAGACAAAGCAg--------- l=21 a=1 
-------------------------------------------------------CCCCAAAUGUAGACAAAGCAuU-------- l=22 a=4 
-------------------------------------------------------CCCCAAAUGUAGACAAAGCAcU-------- l=22 a=1 
-------------------------------------------------------CCCCAAAUGUAGACAAAGCAAUu------- l=23 a=1 
--------------------------------------------------------uCCAAAUGUAGACAAAGC----------- l=18 a=1 

mb-01111
ax-1111011
ku-01
ss-101111111111
fn-111
```
