## Supplementary material for "Comprehensive re-analysis of hairpin RNAs in fungi reveals ancestral links": File S1: MI0001084.ath-MIR158b.SRR9216050.txt

```
species:   Artha
pid:       MI0001084
parent:    ath-MIR158b
paralog:   
locus:     1:20772218-20772302
matures:   ['CCCCAAAUGUAGACAAAGCA', 'CUUUGUCUACACUUUUGGAAA']
srr:       SRR9216050
genome:    /Users/jax/+Genomes/Plant_genomes/Artha.TAIR10_chr_all.fa
alignment: /media/data/njohnson/+SeqLibraries/FunHP_libraries/Artha.SRR9216050.cram
call:      samtools view /media/data/njohnson/+SeqLibraries/FunHP_libraries/Artha.SRR9216050.cram 1:20772218-20772302

0 out of bounds
314 alignments
314 proper strand
211 stranded perfect matches

          ***********************                    **********************          
AUCUCUGUGCUUCUUUGUCUACACUUUUGGAAAAGGUGAUGAUAUCAUUGCUUUUCCCCAAAUGUAGACAAAGCAAUACCGUGAU
(((.(.(((...(((((((((((..(((((.((((((((((....))))))))))..))))))))))))))))...))).).)))
-------------------------------------------------------CCCCAAAUGUAGACAAAGCA---------- l=20 a=112 c
------------CUUUGUCUACACUUUUGGAAA---------------------------------------------------- l=21 a=2 c*
-------------------------------------------------------CCCCAAAUGUAGACAAAGCA---------- l=20 a=112 ma
------------CUUUGUCUACACUUUUGGAAA---------------------------------------------------- l=21 a=2 ma*

------------CUUUGUCUACACUUUUGGAAA---------------------------------------------------- l=21 a=2 (c*,ma*)
------------CUUUGUCUACACUUUUGGAAAA--------------------------------------------------- l=22 a=1 
-------------------------------------------------GCUUUUCCCCA------------------------- l=11 a=1 
----------------------------------------------------UUUCCCCAAAUGUAGACAAAG------------ l=21 a=2 
-----------------------------------------------------UUCCCCAAAUGUAGACAAAGu----------- l=21 a=1 
------------------------------------------------------UCCCCAAAUGUAGACAA-------------- l=17 a=2 
------------------------------------------------------UCCCCAAAUGUAGACAAAG------------ l=19 a=1 
------------------------------------------------------UCCCCAAAUGUAGACAAAc------------ l=19 a=1 
------------------------------------------------------UCCCCAAAUGUAGACAAAGu----------- l=20 a=2 
------------------------------------------------------UCCCaAAAUGUAGACAAAGC----------- l=20 a=3 
------------------------------------------------------UCCCCAAAUGUAGACAAAGC----------- l=20 a=15 
------------------------------------------------------gCCCCAAAUGUAGACAAAGC----------- l=20 a=1 
------------------------------------------------------UCCCCAAAUGUAGACAAAGCA---------- l=21 a=21 
------------------------------------------------------UCCCCAAAUGUAGACAAAGCu---------- l=21 a=3 
------------------------------------------------------UCCCCAAAUGUAGACAAAGCc---------- l=21 a=1 
------------------------------------------------------UCCCaAAAUGUAGACAAAGCA---------- l=21 a=2 
------------------------------------------------------UCCCCAgAUGUAGACAAAGCA---------- l=21 a=1 
------------------------------------------------------UCCCCAAAgGUAGACAAAGCA---------- l=21 a=1 
-------------------------------------------------------CCCCAAAUGUAGACA--------------- l=15 a=1 
-------------------------------------------------------CCCCAAAUGUAGACAA-------------- l=16 a=2 
-------------------------------------------------------CCCCAAAUGUAGACAAAG------------ l=18 a=3 
-------------------------------------------------------CCCCAAAUGUAGACAAAGC----------- l=19 a=47 
-------------------------------------------------------CCCCAAAUGUAGACAAAGu----------- l=19 a=20 
-------------------------------------------------------CCCCAAAUGUAGACAAAGa----------- l=19 a=1 
-------------------------------------------------------CCCCAAAcGUAGACAAAGC----------- l=19 a=1 
-------------------------------------------------------CCCCAAAUGUuGACAAAGC----------- l=19 a=1 
-------------------------------------------------------CCCCAAAUGUAGACAAAGCA---------- l=20 a=112 (c,ma)
-------------------------------------------------------CCCCAAAUGUAGACAAAGCu---------- l=20 a=40 
-------------------------------------------------------CCCCAAAUGUAGACAAAGCc---------- l=20 a=8 
-------------------------------------------------------CCCCAAAUGUgGACAAAGCA---------- l=20 a=1 
-------------------------------------------------------CCCCAAAUGUAGACAAAGCg---------- l=20 a=2 
-------------------------------------------------------CCCCAAAcGUAGACAAAGCA---------- l=20 a=1 
-------------------------------------------------------CCCCAAAUGUAGACAAAGCAA--------- l=21 a=1 
-------------------------------------------------------CCCCAAAUGUAGACAAAGCAu--------- l=21 a=4 
-------------------------------------------------------CCCCAAAUGUAGACAAAGCAc--------- l=21 a=3 
-------------------------------------------------------CCCCAAAUGUAGACAAAGCAuU-------- l=22 a=2 
-------------------------------------------------------CCCCAAAUGUAGACAAAGCAcU-------- l=22 a=2 
-------------------------------------------------------CCCCAAAUGUAGACAAAGCAAUu------- l=23 a=1 

mb-01111
ax-1111011
ku-01
ss-101111111111
fn-111
```
