## Supplementary material for "Comprehensive re-analysis of hairpin RNAs in fungi reveals ancestral links": File S1: MI0001084.ath-MIR158b.SRR9216053.txt

```
species:   Artha
pid:       MI0001084
parent:    ath-MIR158b
paralog:   
locus:     1:20772218-20772302
matures:   ['CCCCAAAUGUAGACAAAGCA', 'CUUUGUCUACACUUUUGGAAA']
srr:       SRR9216053
genome:    /Users/jax/+Genomes/Plant_genomes/Artha.TAIR10_chr_all.fa
alignment: /media/data/njohnson/+SeqLibraries/FunHP_libraries/Artha.SRR9216053.cram
call:      samtools view /media/data/njohnson/+SeqLibraries/FunHP_libraries/Artha.SRR9216053.cram 1:20772218-20772302

0 out of bounds
241 alignments
241 proper strand
158 stranded perfect matches

          ***********************                    **********************          
AUCUCUGUGCUUCUUUGUCUACACUUUUGGAAAAGGUGAUGAUAUCAUUGCUUUUCCCCAAAUGUAGACAAAGCAAUACCGUGAU
(((.(.(((...(((((((((((..(((((.((((((((((....))))))))))..))))))))))))))))...))).).)))
-------------------------------------------------------CCCCAAAUGUAGACAAAGCA---------- l=20 a=78 c
------------CUUUGUCUACACUUUUGGAAA---------------------------------------------------- l=21 a=1 c*
-------------------------------------------------------CCCCAAAUGUAGACAAAGCA---------- l=20 a=78 ma
------------CUUUGUCUACACUUUUGGAAA---------------------------------------------------- l=21 a=1 ma*

------------CUUUGUCUACACUUUUGGAAA---------------------------------------------------- l=21 a=1 (c*,ma*)
------------CUcUGUCUACACUUUUGGAAA---------------------------------------------------- l=21 a=1 
------------CUUUGUCUACACUUUUGGuAA---------------------------------------------------- l=21 a=1 
------------------------------------------------------UCCCCAAAUGUAGACA--------------- l=16 a=2 
------------------------------------------------------UCCCCAAAUGUAGACAA-------------- l=17 a=1 
------------------------------------------------------UCCCCAAAUGUAGACAAAGC----------- l=20 a=12 
------------------------------------------------------UCCCCAAAUGUAGACAAAGu----------- l=20 a=5 
------------------------------------------------------UCCCCAAAUGUAGACAAAGCA---------- l=21 a=14 
------------------------------------------------------cCCCCAAAUGUAGACAAAGCA---------- l=21 a=1 
------------------------------------------------------UCCCaAAAUGUAGACAAAGCA---------- l=21 a=1 
-------------------------------------------------------CCCCAAAUGUAGAC---------------- l=14 a=1 
-------------------------------------------------------CCCCAAAUGUAGACA--------------- l=15 a=1 
-------------------------------------------------------CCCCAAAUGUAGACAA-------------- l=16 a=3 
-------------------------------------------------------CCCCAAAUGUAGACAAAGC----------- l=19 a=44 
-------------------------------------------------------CCCCAAAUGUAGACAAAGu----------- l=19 a=14 
-------------------------------------------------------CCCCAAAUGaAGACAAAGC----------- l=19 a=1 
-------------------------------------------------------CCCCAAAUGUAGuCAAAGC----------- l=19 a=1 
-------------------------------------------------------CCCCAAAUGUAGACAAAGCu---------- l=20 a=39 
-------------------------------------------------------CCCCAAAUGUAGACAAAGCc---------- l=20 a=7 
-------------------------------------------------------CCCCAAAUGUAGACAAAGCA---------- l=20 a=78 (c,ma)
-------------------------------------------------------CCCCAAAUGUAGACAAAGCg---------- l=20 a=2 
-------------------------------------------------------CCCCAAAUGUAGACAAAGCAc--------- l=21 a=4 
-------------------------------------------------------CCCCAAAUGUAGACAAAGCAu--------- l=21 a=2 
-------------------------------------------------------CCCCAAAUGUAGACAAAGCuA--------- l=21 a=1 
-------------------------------------------------------CCCCAAAUGUAGACAAAGCAg--------- l=21 a=1 
-------------------------------------------------------CCCCAAAUGUAGACAAAGCAcU-------- l=22 a=1 
-------------------------------------------------------CCCCAAAUGUAGACAAAGCAAU-------- l=22 a=1 
-------------------------------------------------------CCCCAAAUGUAGACAAAGCAuU-------- l=22 a=1 

mb-01111
ax-1111011
ku-01
ss-101111111111
fn-111
```
