## Supplementary material for "Comprehensive re-analysis of hairpin RNAs in fungi reveals ancestral links": File S1: MI0001085.ath-MIR159c.SRR9216049.txt

```
species:   Artha
pid:       MI0001085
parent:    ath-MIR159c
paralog:   
locus:     2:18994632-18994856
matures:   ['UUUGGAUUGAAGGGAGCUCCU', 'GAGCUCCCUUCCUCCAAAACG']
srr:       SRR9216049
genome:    /Users/jax/+Genomes/Plant_genomes/Artha.TAIR10_chr_all.fa
alignment: /media/data/njohnson/+SeqLibraries/FunHP_libraries/Artha.SRR9216049.cram
call:      samtools view /media/data/njohnson/+SeqLibraries/FunHP_libraries/Artha.SRR9216049.cram 2:18994632-18994856

0 out of bounds
1295 alignments
1295 proper strand
933 stranded perfect matches

           **********************                                                                                                                                                               **********************           
GUGUAACAGAAGGAGCUCCCUUCCUCCAAAACGAAGAGGACAAGAUUUGAGGAACUAAAAUGCAGAAUCUAAGAGUUCAUGUCUUCCUCAUAGAGAGUGCGCGGUGUUAAAAGCUUGAAGAAAGCACACUUUAAGGGGAUUGCACGACCUCUUAGAUUCUCCCUCUUUCUCUACAUAUCAUUCUCUUCUCUUCGUUUGGAUUGAAGGGAGCUCCUUUUCUUCUUC
.......((((((((((((((((.((((((.(((((((((.(((((.((.(((........(.((((((((((((.((.(((..(((((.(((((.((((......((((....)))).....)))).))))).)))))..))).)).)))))))))))))........))).)).))).))...)))))))))))))))..)))))))))))))))).......
--------------------------------------------------------------------------------------------------------------------------------------------------------------------------------------------------UUUGGAUUGAAGGGAGCUCCU---------- l=21 a=110 c
------------GAGCUCCCUUCCUCCAAAACG------------------------------------------------------------------------------------------------------------------------------------------------------------------------------------------------ l=21 a=0 c*
--------------------------------------------------------------------------------------------------------------------------------------------------------------------------------------------------UUUGGAUUGAAGGGAGCUCC----------- l=20 a=797 ma
-------------AGCUCCCUUCCUCCAAAACG------------------------------------------------------------------------------------------------------------------------------------------------------------------------------------------------ l=20 a=0 ma*

--------------------------------------------------------------------------------------------------------------------------------------------------------------------------------------------------UUUGGAUUGAAGGG----------------- l=14 a=1 
--------------------------------------------------------------------------------------------------------------------------------------------------------------------------------------------------UUUGGAUUGAAGGGA---------------- l=15 a=3 
--------------------------------------------------------------------------------------------------------------------------------------------------------------------------------------------------UUUGGAUUGAAGGGAG--------------- l=16 a=2 
--------------------------------------------------------------------------------------------------------------------------------------------------------------------------------------------------UUUGGAUUGAAGGGAGC-------------- l=17 a=2 
--------------------------------------------------------------------------------------------------------------------------------------------------------------------------------------------------UUUGGAUUGAAGGGAGCU------------- l=18 a=9 
--------------------------------------------------------------------------------------------------------------------------------------------------------------------------------------------------UUUGGAUUGAAGGGAGCa------------- l=18 a=1 
--------------------------------------------------------------------------------------------------------------------------------------------------------------------------------------------------UUUGGAUUGAAGGGAGCUC------------ l=19 a=4 
--------------------------------------------------------------------------------------------------------------------------------------------------------------------------------------------------UUUGGAUUGAAGGGAGCUCC----------- l=20 a=797 (ma)
--------------------------------------------------------------------------------------------------------------------------------------------------------------------------------------------------UUUGGAUUGAAGGGAGCUCa----------- l=20 a=2 
--------------------------------------------------------------------------------------------------------------------------------------------------------------------------------------------------UUUGGAUUGAAGGGAGCUaC----------- l=20 a=2 
--------------------------------------------------------------------------------------------------------------------------------------------------------------------------------------------------UUUGGAUUGAAGGGuGCUCC----------- l=20 a=1 
--------------------------------------------------------------------------------------------------------------------------------------------------------------------------------------------------UUUGGAUUGAAGGGAGCUuC----------- l=20 a=11 
--------------------------------------------------------------------------------------------------------------------------------------------------------------------------------------------------UUUGGAUUaAAGGGAGCUCC----------- l=20 a=1 
--------------------------------------------------------------------------------------------------------------------------------------------------------------------------------------------------UUUGGAUUGAAGGGgGCUCC----------- l=20 a=3 
--------------------------------------------------------------------------------------------------------------------------------------------------------------------------------------------------UUUGGAUUGAAGGGAGCUCg----------- l=20 a=2 
--------------------------------------------------------------------------------------------------------------------------------------------------------------------------------------------------UUUGGAUUGAgGGGAGCUCC----------- l=20 a=2 
--------------------------------------------------------------------------------------------------------------------------------------------------------------------------------------------------UaUGGAUUGAAGGGAGCUCC----------- l=20 a=2 
--------------------------------------------------------------------------------------------------------------------------------------------------------------------------------------------------UUUGGAUUGAAuGGAGCUCC----------- l=20 a=1 
--------------------------------------------------------------------------------------------------------------------------------------------------------------------------------------------------gUUGGAUUGAAGGGAGCUCC----------- l=20 a=3 
--------------------------------------------------------------------------------------------------------------------------------------------------------------------------------------------------UUUGGAUUGAAGGGAuCUCC----------- l=20 a=1 
--------------------------------------------------------------------------------------------------------------------------------------------------------------------------------------------------UcUGGAUUGAAGGGAGCUCC----------- l=20 a=2 
--------------------------------------------------------------------------------------------------------------------------------------------------------------------------------------------------UUUGGAUUGAAGGGAGuUCC----------- l=20 a=3 
--------------------------------------------------------------------------------------------------------------------------------------------------------------------------------------------------cUUGGAUUGAAGGGAGCUCC----------- l=20 a=1 
--------------------------------------------------------------------------------------------------------------------------------------------------------------------------------------------------UUUGGAUUGAAGGGAGCaCC----------- l=20 a=1 
--------------------------------------------------------------------------------------------------------------------------------------------------------------------------------------------------UUgGGAUUGAAGGGAGCUCC----------- l=20 a=2 
--------------------------------------------------------------------------------------------------------------------------------------------------------------------------------------------------UUUGGAUUGAAGGGAGgUCC----------- l=20 a=1 
--------------------------------------------------------------------------------------------------------------------------------------------------------------------------------------------------UUcGGAUUGAAGGGAGCUCC----------- l=20 a=2 
--------------------------------------------------------------------------------------------------------------------------------------------------------------------------------------------------UUUGGAUUGgAGGGAGCUCC----------- l=20 a=2 
--------------------------------------------------------------------------------------------------------------------------------------------------------------------------------------------------UUUGaAUUGAAGGGAGCUCC----------- l=20 a=1 
--------------------------------------------------------------------------------------------------------------------------------------------------------------------------------------------------UUUGGAUUGAAGGGAGCUCCU---------- l=21 a=110 (c)
--------------------------------------------------------------------------------------------------------------------------------------------------------------------------------------------------UUUGGAUUGAAGGGAGCUCCc---------- l=21 a=17 
--------------------------------------------------------------------------------------------------------------------------------------------------------------------------------------------------UUUGGAUUGAAGGGAGCUCCg---------- l=21 a=3 
--------------------------------------------------------------------------------------------------------------------------------------------------------------------------------------------------UUUGGAUUGAgGGGAGCUCCU---------- l=21 a=2 
--------------------------------------------------------------------------------------------------------------------------------------------------------------------------------------------------UUUGGAUUGAAGGGAGCUCCa---------- l=21 a=6 
--------------------------------------------------------------------------------------------------------------------------------------------------------------------------------------------------cUUGGAUUGAAGGGAGCUCCU---------- l=21 a=1 
--------------------------------------------------------------------------------------------------------------------------------------------------------------------------------------------------UUUGGAUUGAAGGGAGCUaCU---------- l=21 a=1 
--------------------------------------------------------------------------------------------------------------------------------------------------------------------------------------------------UUUGGAUUGAAGGGAGCaCCU---------- l=21 a=1 
--------------------------------------------------------------------------------------------------------------------------------------------------------------------------------------------------UUUGGAUUGgAGGGAGCUCCU---------- l=21 a=3 
--------------------------------------------------------------------------------------------------------------------------------------------------------------------------------------------------UUUGGAUUGAAGGGAGCUCgU---------- l=21 a=1 
--------------------------------------------------------------------------------------------------------------------------------------------------------------------------------------------------UUUGGAUUGAAGGGAGuUCCU---------- l=21 a=1 
--------------------------------------------------------------------------------------------------------------------------------------------------------------------------------------------------UUUGGgUUGAAGGGAGCUCCU---------- l=21 a=1 
--------------------------------------------------------------------------------------------------------------------------------------------------------------------------------------------------UUUGGAUUGAAGGGAGCUCuUU--------- l=22 a=16 
--------------------------------------------------------------------------------------------------------------------------------------------------------------------------------------------------UUUGGAUUGAAGGGAGCUCaUU--------- l=22 a=2 
--------------------------------------------------------------------------------------------------------------------------------------------------------------------------------------------------UUUGGAUUGAAGGGAGCUCCUU--------- l=22 a=1 
--------------------------------------------------------------------------------------------------------------------------------------------------------------------------------------------------UUUGGAUUGAAGGGAcCUCCUU--------- l=22 a=1 
--------------------------------------------------------------------------------------------------------------------------------------------------------------------------------------------------UUUGGAcUGAAGGGAGCUCCUUU-------- l=23 a=1 
--------------------------------------------------------------------------------------------------------------------------------------------------------------------------------------------------UUUGGAUUGAAGGGAGCUCuUUU-------- l=23 a=124 
--------------------------------------------------------------------------------------------------------------------------------------------------------------------------------------------------UUUGGAUUGAAGGGAGCUCCUUa-------- l=23 a=1 
--------------------------------------------------------------------------------------------------------------------------------------------------------------------------------------------------UUUGGAUUGAAGGGAGCUuCUUU-------- l=23 a=2 
--------------------------------------------------------------------------------------------------------------------------------------------------------------------------------------------------UUUGGAUUGAAGGGAGCUaCUUU-------- l=23 a=1 
--------------------------------------------------------------------------------------------------------------------------------------------------------------------------------------------------UUUGGAUUGAAGGGAGCUCaUUU-------- l=23 a=1 
--------------------------------------------------------------------------------------------------------------------------------------------------------------------------------------------------UUUGGAUUGAAGGGAGCUCCcUU-------- l=23 a=1 
--------------------------------------------------------------------------------------------------------------------------------------------------------------------------------------------------UUUGGAUUGAAGGGAGCUCuUUUU------- l=24 a=62 
--------------------------------------------------------------------------------------------------------------------------------------------------------------------------------------------------UUUGGAUUGAAGGGAGCUCCUUUU------- l=24 a=2 
--------------------------------------------------------------------------------------------------------------------------------------------------------------------------------------------------UUUGGAcUGAAGGGAGCUCCUUUU------- l=24 a=1 
--------------------------------------------------------------------------------------------------------------------------------------------------------------------------------------------------UUUGGAUUGAAGGGAGCUCCUUUc------- l=24 a=2 
--------------------------------------------------------------------------------------------------------------------------------------------------------------------------------------------------UUUGGAUUGAAGGGAGCUCuUUUUC------ l=25 a=17 
--------------------------------------------------------------------------------------------------------------------------------------------------------------------------------------------------UUUGGAUUGAAGGGAGCUCuUUUUCU----- l=26 a=3 
---------------------------------------------------------------------------------------------------------------------------------------------------------------------------------------------------UUGGAUUGAAGGGAGCUCC----------- l=19 a=1 
---------------------------------------------------------------------------------------------------------------------------------------------------------------------------------------------------UUGGAUUGAAGGGAGCUCCc---------- l=20 a=1 
---------------------------------------------------------------------------------------------------------------------------------------------------------------------------------------------------UUGGAUUGAAGGGAGCUCCU---------- l=20 a=1 
---------------------------------------------------------------------------------------------------------------------------------------------------------------------------------------------------UUGGAUUGAAGGGAGCUCCcU--------- l=21 a=1 
---------------------------------------------------------------------------------------------------------------------------------------------------------------------------------------------------UUGGAcUGAAGGGAGCUCCUUU-------- l=22 a=38 
---------------------------------------------------------------------------------------------------------------------------------------------------------------------------------------------------UUGGAUUGAAGGGAGCUCCcUU-------- l=22 a=2 
------------------------------------------------------------------------------------------------------------------------------------------------------------------------------------------------------GAUUGAAGGGAGCUCuUUU-------- l=19 a=1 

mb-01011
ax-1011011
ku-11
ss-111111111110
fn-111
```
