## Supplementary material for "Comprehensive re-analysis of hairpin RNAs in fungi reveals ancestral links": File S1: MI0001085.ath-MIR159c.SRR9216050.txt

```
species:   Artha
pid:       MI0001085
parent:    ath-MIR159c
paralog:   
locus:     2:18994632-18994856
matures:   ['UUUGGAUUGAAGGGAGCUCCU', 'GAGCUCCCUUCCUCCAAAACG']
srr:       SRR9216050
genome:    /Users/jax/+Genomes/Plant_genomes/Artha.TAIR10_chr_all.fa
alignment: /media/data/njohnson/+SeqLibraries/FunHP_libraries/Artha.SRR9216050.cram
call:      samtools view /media/data/njohnson/+SeqLibraries/FunHP_libraries/Artha.SRR9216050.cram 2:18994632-18994856

0 out of bounds
1648 alignments
1648 proper strand
1021 stranded perfect matches

           **********************                                                                                                                                                               **********************           
GUGUAACAGAAGGAGCUCCCUUCCUCCAAAACGAAGAGGACAAGAUUUGAGGAACUAAAAUGCAGAAUCUAAGAGUUCAUGUCUUCCUCAUAGAGAGUGCGCGGUGUUAAAAGCUUGAAGAAAGCACACUUUAAGGGGAUUGCACGACCUCUUAGAUUCUCCCUCUUUCUCUACAUAUCAUUCUCUUCUCUUCGUUUGGAUUGAAGGGAGCUCCUUUUCUUCUUC
.......((((((((((((((((.((((((.(((((((((.(((((.((.(((........(.((((((((((((.((.(((..(((((.(((((.((((......((((....)))).....)))).))))).)))))..))).)).)))))))))))))........))).)).))).))...)))))))))))))))..)))))))))))))))).......
--------------------------------------------------------------------------------------------------------------------------------------------------------------------------------------------------UUUGGAUUGAAGGGAGCUCCU---------- l=21 a=167 c
------------GAGCUCCCUUCCUCCAAAACG------------------------------------------------------------------------------------------------------------------------------------------------------------------------------------------------ l=21 a=0 c*
--------------------------------------------------------------------------------------------------------------------------------------------------------------------------------------------------UUUGGAUUGAAGGGAGCUCC----------- l=20 a=816 ma
-------------AGCUCCCUUCCUCCAAAACG------------------------------------------------------------------------------------------------------------------------------------------------------------------------------------------------ l=20 a=0 ma*

--------------------------------------------------------------------------------------------------------------------------------------------------------------------------------------------------UUUGGAUUGAAGG------------------ l=13 a=1 
--------------------------------------------------------------------------------------------------------------------------------------------------------------------------------------------------UUUGGAUUGAAGGG----------------- l=14 a=1 
--------------------------------------------------------------------------------------------------------------------------------------------------------------------------------------------------UUUGGAUUGAAGGGA---------------- l=15 a=2 
--------------------------------------------------------------------------------------------------------------------------------------------------------------------------------------------------UUUGGAUUGAAGGGAG--------------- l=16 a=1 
--------------------------------------------------------------------------------------------------------------------------------------------------------------------------------------------------UUUGGAUUGAAGGGAGC-------------- l=17 a=7 
--------------------------------------------------------------------------------------------------------------------------------------------------------------------------------------------------UUUGGAUUGAAGGGAGCU------------- l=18 a=1 
--------------------------------------------------------------------------------------------------------------------------------------------------------------------------------------------------UUUGGAUUGAAGGGAGCUC------------ l=19 a=5 
--------------------------------------------------------------------------------------------------------------------------------------------------------------------------------------------------UUUGGAUUGAAGGGAGCUu------------ l=19 a=2 
--------------------------------------------------------------------------------------------------------------------------------------------------------------------------------------------------UUUGGAUUGAAGGGAGCUCC----------- l=20 a=816 (ma)
--------------------------------------------------------------------------------------------------------------------------------------------------------------------------------------------------UUUGGAUUGAAGGGAGCUuC----------- l=20 a=24 
--------------------------------------------------------------------------------------------------------------------------------------------------------------------------------------------------UUUGGAUUGAAGGGgGCUCC----------- l=20 a=4 
--------------------------------------------------------------------------------------------------------------------------------------------------------------------------------------------------UUUGGAUUGAAGGGAGCUCg----------- l=20 a=2 
--------------------------------------------------------------------------------------------------------------------------------------------------------------------------------------------------UUgGGAUUGAAGGGAGCUCC----------- l=20 a=1 
--------------------------------------------------------------------------------------------------------------------------------------------------------------------------------------------------UcUGGAUUGAAGGGAGCUCC----------- l=20 a=1 
--------------------------------------------------------------------------------------------------------------------------------------------------------------------------------------------------UUUGaAUUGAAGGGAGCUCC----------- l=20 a=1 
--------------------------------------------------------------------------------------------------------------------------------------------------------------------------------------------------UUUGGAUUGAgGGGAGCUCC----------- l=20 a=3 
--------------------------------------------------------------------------------------------------------------------------------------------------------------------------------------------------UUUGGuUUGAAGGGAGCUCC----------- l=20 a=1 
--------------------------------------------------------------------------------------------------------------------------------------------------------------------------------------------------UUaGGAUUGAAGGGAGCUCC----------- l=20 a=2 
--------------------------------------------------------------------------------------------------------------------------------------------------------------------------------------------------UUUGGAUUGuAGGGAGCUCC----------- l=20 a=1 
--------------------------------------------------------------------------------------------------------------------------------------------------------------------------------------------------UUUGGAUUGAAGGGAGCUCa----------- l=20 a=6 
--------------------------------------------------------------------------------------------------------------------------------------------------------------------------------------------------UUUGGAUUGAAGGGAGuUCC----------- l=20 a=4 
--------------------------------------------------------------------------------------------------------------------------------------------------------------------------------------------------UUUGGAUUGgAGGGAGCUCC----------- l=20 a=8 
--------------------------------------------------------------------------------------------------------------------------------------------------------------------------------------------------UUUGGAUUGAAGGGAGCcCC----------- l=20 a=3 
--------------------------------------------------------------------------------------------------------------------------------------------------------------------------------------------------UUcGGAUUGAAGGGAGCUCC----------- l=20 a=1 
--------------------------------------------------------------------------------------------------------------------------------------------------------------------------------------------------UUUGGAUcGAAGGGAGCUCC----------- l=20 a=3 
--------------------------------------------------------------------------------------------------------------------------------------------------------------------------------------------------UUUGGAUUGAAGGGAGCUaC----------- l=20 a=1 
--------------------------------------------------------------------------------------------------------------------------------------------------------------------------------------------------UUUGGgUUGAAGGGAGCUCC----------- l=20 a=3 
--------------------------------------------------------------------------------------------------------------------------------------------------------------------------------------------------UUUGGAUUGAAGGGAGCaCC----------- l=20 a=2 
--------------------------------------------------------------------------------------------------------------------------------------------------------------------------------------------------gUUGGAUUGAAGGGAGCUCC----------- l=20 a=3 
--------------------------------------------------------------------------------------------------------------------------------------------------------------------------------------------------UUUGGcUUGAAGGGAGCUCC----------- l=20 a=1 
--------------------------------------------------------------------------------------------------------------------------------------------------------------------------------------------------UUUGGAUaGAAGGGAGCUCC----------- l=20 a=1 
--------------------------------------------------------------------------------------------------------------------------------------------------------------------------------------------------cUUGGAUUGAAGGGAGCUCC----------- l=20 a=1 
--------------------------------------------------------------------------------------------------------------------------------------------------------------------------------------------------UUUGGAUUGAAGGGcGCUCC----------- l=20 a=1 
--------------------------------------------------------------------------------------------------------------------------------------------------------------------------------------------------UUUGGAUUGAAcGGAGCUCC----------- l=20 a=1 
--------------------------------------------------------------------------------------------------------------------------------------------------------------------------------------------------UaUGGAUUGAAGGGAGCUCC----------- l=20 a=1 
--------------------------------------------------------------------------------------------------------------------------------------------------------------------------------------------------UUUGuAUUGAAGGGAGCUCC----------- l=20 a=1 
--------------------------------------------------------------------------------------------------------------------------------------------------------------------------------------------------UUUGGAUUGAAGGGAGCUCCU---------- l=21 a=167 (c)
--------------------------------------------------------------------------------------------------------------------------------------------------------------------------------------------------cUUGGAUUGAAGGGAGCUCCU---------- l=21 a=1 
--------------------------------------------------------------------------------------------------------------------------------------------------------------------------------------------------UUUGGAUUGAAGGGAGCUCCc---------- l=21 a=11 
--------------------------------------------------------------------------------------------------------------------------------------------------------------------------------------------------UUcGGAUUGAAGGGAGCUCCU---------- l=21 a=2 
--------------------------------------------------------------------------------------------------------------------------------------------------------------------------------------------------UUUGGAUUGAAGGGAcCUCCU---------- l=21 a=1 
--------------------------------------------------------------------------------------------------------------------------------------------------------------------------------------------------UUUuGAUUGAAGGGAGCUCCU---------- l=21 a=1 
--------------------------------------------------------------------------------------------------------------------------------------------------------------------------------------------------UUUGGAUUGAAGGGgGCUCCU---------- l=21 a=1 
--------------------------------------------------------------------------------------------------------------------------------------------------------------------------------------------------UUUGGAUUGAAGGGAGCUCCa---------- l=21 a=3 
--------------------------------------------------------------------------------------------------------------------------------------------------------------------------------------------------gUUGGAUUGAAGGGAGCUCCU---------- l=21 a=1 
--------------------------------------------------------------------------------------------------------------------------------------------------------------------------------------------------UUUGGAUUGAAGGGAGCUuCU---------- l=21 a=1 
--------------------------------------------------------------------------------------------------------------------------------------------------------------------------------------------------aUUGGAUUGAAGGGAGCUCCU---------- l=21 a=1 
--------------------------------------------------------------------------------------------------------------------------------------------------------------------------------------------------UUUGGAUUGAAGGGAGCUaCU---------- l=21 a=1 
--------------------------------------------------------------------------------------------------------------------------------------------------------------------------------------------------UUUGGAUUGAAGGGAGCUCCg---------- l=21 a=1 
--------------------------------------------------------------------------------------------------------------------------------------------------------------------------------------------------UUUGGAUUGAAGGGAGCUCaU---------- l=21 a=1 
--------------------------------------------------------------------------------------------------------------------------------------------------------------------------------------------------UUUGGAUUGAAGGGAGCUCuUU--------- l=22 a=29 
--------------------------------------------------------------------------------------------------------------------------------------------------------------------------------------------------UUUGGAUUGAAGGGAGCUCCUU--------- l=22 a=9 
--------------------------------------------------------------------------------------------------------------------------------------------------------------------------------------------------UUUGGAUUGAAGGGAGCUCaUU--------- l=22 a=5 
--------------------------------------------------------------------------------------------------------------------------------------------------------------------------------------------------UUUGGAUUGAAGGGAGCUCCcU--------- l=22 a=1 
--------------------------------------------------------------------------------------------------------------------------------------------------------------------------------------------------UUUGGAUUGAAGGGAGCUCuUUU-------- l=23 a=268 
--------------------------------------------------------------------------------------------------------------------------------------------------------------------------------------------------UUUGGAUUGAAGGGAGCUCCUUU-------- l=23 a=2 
--------------------------------------------------------------------------------------------------------------------------------------------------------------------------------------------------UUUGGAUUGAAGGGAGCUCaUUU-------- l=23 a=10 
--------------------------------------------------------------------------------------------------------------------------------------------------------------------------------------------------UUaGGAUUGAAGGGAGCUCCUUU-------- l=23 a=1 
--------------------------------------------------------------------------------------------------------------------------------------------------------------------------------------------------UUUGGAUUGAAGGGAGCUCuUUUU------- l=24 a=106 
--------------------------------------------------------------------------------------------------------------------------------------------------------------------------------------------------UUUGGAUUGAAGGGAGCUCaUUUU------- l=24 a=7 
--------------------------------------------------------------------------------------------------------------------------------------------------------------------------------------------------UUUGGAUUGAAGGGAGuUCCUUUU------- l=24 a=1 
--------------------------------------------------------------------------------------------------------------------------------------------------------------------------------------------------UUUGGAUUGAAGGGAGCUCCUUUU------- l=24 a=3 
--------------------------------------------------------------------------------------------------------------------------------------------------------------------------------------------------UUUGGAUUGAAGGGAGCUCCUUUc------- l=24 a=1 
--------------------------------------------------------------------------------------------------------------------------------------------------------------------------------------------------UUUGGAUUGAAGGGAGCUCuUUUUC------ l=25 a=21 
--------------------------------------------------------------------------------------------------------------------------------------------------------------------------------------------------UUUGGAUUGAAGGGAGCUCCUcUUC------ l=25 a=1 
--------------------------------------------------------------------------------------------------------------------------------------------------------------------------------------------------UUUGGAUUGAAGGGAGCUCCUUUUu------ l=25 a=1 
--------------------------------------------------------------------------------------------------------------------------------------------------------------------------------------------------UUUGGAUUGAAGGGAGCUCuUUUUCU----- l=26 a=1 
--------------------------------------------------------------------------------------------------------------------------------------------------------------------------------------------------UUUGGAUUGAAGGGAGCUCCUUUUuU----- l=26 a=1 
---------------------------------------------------------------------------------------------------------------------------------------------------------------------------------------------------UUGGAUUGAAGGGAGCUCC----------- l=19 a=2 
---------------------------------------------------------------------------------------------------------------------------------------------------------------------------------------------------UUGGAUUGAAGGGAGCUCCU---------- l=20 a=2 
---------------------------------------------------------------------------------------------------------------------------------------------------------------------------------------------------UUGGAUUGAAGGGAGCUCCcU--------- l=21 a=2 
---------------------------------------------------------------------------------------------------------------------------------------------------------------------------------------------------UUGGAcUGAAGGGAGCUCCUUU-------- l=22 a=60 
---------------------------------------------------------------------------------------------------------------------------------------------------------------------------------------------------UUGGAUUGAAGGGAGCUCCcUU-------- l=22 a=1 
---------------------------------------------------------------------------------------------------------------------------------------------------------------------------------------------------UUGGAUUGAAGGGAGCUCCUUU-------- l=22 a=1 
----------------------------------------------------------------------------------------------------------------------------------------------------------------------------------------------------UGGAUUGAAGGGAGCUCCU---------- l=19 a=1 
----------------------------------------------------------------------------------------------------------------------------------------------------------------------------------------------------UGGAcUGAAGGGAGCUCCUUU-------- l=21 a=1 

mb-01011
ax-1011011
ku-11
ss-111111111110
fn-111
```
