## Supplementary material for "Comprehensive re-analysis of hairpin RNAs in fungi reveals ancestral links": File S1: MI0001085.ath-MIR159c.SRR9216053.txt

```
species:   Artha
pid:       MI0001085
parent:    ath-MIR159c
paralog:   
locus:     2:18994632-18994856
matures:   ['UUUGGAUUGAAGGGAGCUCCU', 'GAGCUCCCUUCCUCCAAAACG']
srr:       SRR9216053
genome:    /Users/jax/+Genomes/Plant_genomes/Artha.TAIR10_chr_all.fa
alignment: /media/data/njohnson/+SeqLibraries/FunHP_libraries/Artha.SRR9216053.cram
call:      samtools view /media/data/njohnson/+SeqLibraries/FunHP_libraries/Artha.SRR9216053.cram 2:18994632-18994856

0 out of bounds
1402 alignments
1402 proper strand
834 stranded perfect matches

           **********************                                                                                                                                                               **********************           
GUGUAACAGAAGGAGCUCCCUUCCUCCAAAACGAAGAGGACAAGAUUUGAGGAACUAAAAUGCAGAAUCUAAGAGUUCAUGUCUUCCUCAUAGAGAGUGCGCGGUGUUAAAAGCUUGAAGAAAGCACACUUUAAGGGGAUUGCACGACCUCUUAGAUUCUCCCUCUUUCUCUACAUAUCAUUCUCUUCUCUUCGUUUGGAUUGAAGGGAGCUCCUUUUCUUCUUC
.......((((((((((((((((.((((((.(((((((((.(((((.((.(((........(.((((((((((((.((.(((..(((((.(((((.((((......((((....)))).....)))).))))).)))))..))).)).)))))))))))))........))).)).))).))...)))))))))))))))..)))))))))))))))).......
--------------------------------------------------------------------------------------------------------------------------------------------------------------------------------------------------UUUGGAUUGAAGGGAGCUCCU---------- l=21 a=103 c
------------GAGCUCCCUUCCUCCAAAACG------------------------------------------------------------------------------------------------------------------------------------------------------------------------------------------------ l=21 a=0 c*
--------------------------------------------------------------------------------------------------------------------------------------------------------------------------------------------------UUUGGAUUGAAGGGAGCUCC----------- l=20 a=705 ma
-------------AGCUCCCUUCCUCCAAAACG------------------------------------------------------------------------------------------------------------------------------------------------------------------------------------------------ l=20 a=0 ma*

--------------------------------------------------------------------------------------------------------------------------------------------------------------------------------------------------UUUGGAUUGAAGGGAGa-------------- l=17 a=1 
--------------------------------------------------------------------------------------------------------------------------------------------------------------------------------------------------UUUGGAUUGAAGGGAGC-------------- l=17 a=1 
--------------------------------------------------------------------------------------------------------------------------------------------------------------------------------------------------UUUGGAUUGAAGGGAGCU------------- l=18 a=5 
--------------------------------------------------------------------------------------------------------------------------------------------------------------------------------------------------UUUGGAUUGAAGGGAGCUC------------ l=19 a=4 
--------------------------------------------------------------------------------------------------------------------------------------------------------------------------------------------------UUUGGAUUGAAGGGAGCUu------------ l=19 a=1 
--------------------------------------------------------------------------------------------------------------------------------------------------------------------------------------------------UUUGGAUUGAAGGGAGCUCC----------- l=20 a=705 (ma)
--------------------------------------------------------------------------------------------------------------------------------------------------------------------------------------------------UUUGGAUUGAAGGGAGCUCa----------- l=20 a=8 
--------------------------------------------------------------------------------------------------------------------------------------------------------------------------------------------------UUUGGAUUGAAGGGgGCUCC----------- l=20 a=2 
--------------------------------------------------------------------------------------------------------------------------------------------------------------------------------------------------UcUGGAUUGAAGGGAGCUCC----------- l=20 a=2 
--------------------------------------------------------------------------------------------------------------------------------------------------------------------------------------------------UUUGGAUUGAAGGGAGCUuC----------- l=20 a=9 
--------------------------------------------------------------------------------------------------------------------------------------------------------------------------------------------------UUUGGAUUGAAGGGAGuUCC----------- l=20 a=1 
--------------------------------------------------------------------------------------------------------------------------------------------------------------------------------------------------UUUGGAUUGAgGGGAGCUCC----------- l=20 a=1 
--------------------------------------------------------------------------------------------------------------------------------------------------------------------------------------------------UUUGGAUUaAAGGGAGCUCC----------- l=20 a=1 
--------------------------------------------------------------------------------------------------------------------------------------------------------------------------------------------------UUUGGAUUGgAGGGAGCUCC----------- l=20 a=3 
--------------------------------------------------------------------------------------------------------------------------------------------------------------------------------------------------UUUGGgUUGAAGGGAGCUCC----------- l=20 a=4 
--------------------------------------------------------------------------------------------------------------------------------------------------------------------------------------------------cUUGGAUUGAAGGGAGCUCC----------- l=20 a=2 
--------------------------------------------------------------------------------------------------------------------------------------------------------------------------------------------------UUUGGAUUGAuGGGAGCUCC----------- l=20 a=1 
--------------------------------------------------------------------------------------------------------------------------------------------------------------------------------------------------UaUGGAUUGAAGGGAGCUCC----------- l=20 a=1 
--------------------------------------------------------------------------------------------------------------------------------------------------------------------------------------------------gUUGGAUUGAAGGGAGCUCC----------- l=20 a=4 
--------------------------------------------------------------------------------------------------------------------------------------------------------------------------------------------------UUUGGAUcGAAGGGAGCUCC----------- l=20 a=3 
--------------------------------------------------------------------------------------------------------------------------------------------------------------------------------------------------UUUGGAUUGAAGGGAGCUaC----------- l=20 a=1 
--------------------------------------------------------------------------------------------------------------------------------------------------------------------------------------------------UUUGGAUUGuAGGGAGCUCC----------- l=20 a=1 
--------------------------------------------------------------------------------------------------------------------------------------------------------------------------------------------------UUUGGAUUGAAaGGAGCUCC----------- l=20 a=1 
--------------------------------------------------------------------------------------------------------------------------------------------------------------------------------------------------UUUGGAUUGAAGGaAGCUCC----------- l=20 a=1 
--------------------------------------------------------------------------------------------------------------------------------------------------------------------------------------------------UUUGGAUUGAAGGGAGCUCCU---------- l=21 a=103 (c)
--------------------------------------------------------------------------------------------------------------------------------------------------------------------------------------------------UUUGGAUUGAAGGGAGCUCCg---------- l=21 a=3 
--------------------------------------------------------------------------------------------------------------------------------------------------------------------------------------------------UUUGGAUUGAAGGGAGCUCCa---------- l=21 a=4 
--------------------------------------------------------------------------------------------------------------------------------------------------------------------------------------------------UUcGGAUUGAAGGGAGCUCCU---------- l=21 a=1 
--------------------------------------------------------------------------------------------------------------------------------------------------------------------------------------------------UUUGGAUUGAAGGGAGCUCCc---------- l=21 a=6 
--------------------------------------------------------------------------------------------------------------------------------------------------------------------------------------------------UUUGGAUUGAAaGGAGCUCCU---------- l=21 a=1 
--------------------------------------------------------------------------------------------------------------------------------------------------------------------------------------------------UUUGGAUUGAAGGGAGCUuCU---------- l=21 a=2 
--------------------------------------------------------------------------------------------------------------------------------------------------------------------------------------------------UaUGGAUUGAAGGGAGCUCCU---------- l=21 a=1 
--------------------------------------------------------------------------------------------------------------------------------------------------------------------------------------------------UUUGGAUUGAAGGGAcCUCCU---------- l=21 a=1 
--------------------------------------------------------------------------------------------------------------------------------------------------------------------------------------------------UUUGGAUUGAAGGGAGCUCuUU--------- l=22 a=24 
--------------------------------------------------------------------------------------------------------------------------------------------------------------------------------------------------UUUGGAUUGAAGGGAGCUCaUU--------- l=22 a=2 
--------------------------------------------------------------------------------------------------------------------------------------------------------------------------------------------------UUUGGAUUGAAGGGAGCUCCUU--------- l=22 a=6 
--------------------------------------------------------------------------------------------------------------------------------------------------------------------------------------------------UUUGGAUUGAAGGGAGCUCuUUU-------- l=23 a=238 
--------------------------------------------------------------------------------------------------------------------------------------------------------------------------------------------------UUUGGAUUGAAGGGAGCUCaUUU-------- l=23 a=7 
--------------------------------------------------------------------------------------------------------------------------------------------------------------------------------------------------UUUGGAUUGAAGGGAGCUCCUUU-------- l=23 a=3 
--------------------------------------------------------------------------------------------------------------------------------------------------------------------------------------------------UUUGGAUUGAAGGGAGCUCCaUU-------- l=23 a=1 
--------------------------------------------------------------------------------------------------------------------------------------------------------------------------------------------------UUUGGAUUGAAGGGAGCUCCUUa-------- l=23 a=2 
--------------------------------------------------------------------------------------------------------------------------------------------------------------------------------------------------UUUGGAUUGAAGGGAGCUCuUUUU------- l=24 a=147 
--------------------------------------------------------------------------------------------------------------------------------------------------------------------------------------------------UUUGGAUUGAAGGGAGCUCCUUUU------- l=24 a=4 
--------------------------------------------------------------------------------------------------------------------------------------------------------------------------------------------------UUUGGAUUGAAGGGAGCUuCUUUU------- l=24 a=1 
--------------------------------------------------------------------------------------------------------------------------------------------------------------------------------------------------UUUGGAUUGAAGGGAGCUCaUUUU------- l=24 a=2 
--------------------------------------------------------------------------------------------------------------------------------------------------------------------------------------------------UUUGGAUUGAAGGGAGCUCCUUUa------- l=24 a=2 
--------------------------------------------------------------------------------------------------------------------------------------------------------------------------------------------------UUUGGAUUGAAGGGAGCUCuUUUUC------ l=25 a=17 
--------------------------------------------------------------------------------------------------------------------------------------------------------------------------------------------------UUUGGAUUGAAGGGAGCUCCUUUUu------ l=25 a=1 
--------------------------------------------------------------------------------------------------------------------------------------------------------------------------------------------------UUUGGAUUGAAGGGAGCUCuUUUUCU----- l=26 a=2 
---------------------------------------------------------------------------------------------------------------------------------------------------------------------------------------------------UUGGAUUGAAGGGAGCUCC----------- l=19 a=1 
---------------------------------------------------------------------------------------------------------------------------------------------------------------------------------------------------UUGGAUUGAAGGGAGCUCCU---------- l=20 a=1 
---------------------------------------------------------------------------------------------------------------------------------------------------------------------------------------------------UUGGAUUGAAGGGAGCUCCcU--------- l=21 a=1 
---------------------------------------------------------------------------------------------------------------------------------------------------------------------------------------------------UUGGAcUGAAGGGAGCUCCUUU-------- l=22 a=51 
---------------------------------------------------------------------------------------------------------------------------------------------------------------------------------------------------UUGGAUUGAAGGGAGCUCCcUU-------- l=22 a=1 
----------------------------------------------------------------------------------------------------------------------------------------------------------------------------------------------------UGGAUUGAAGGGAGCUCC----------- l=18 a=1 
----------------------------------------------------------------------------------------------------------------------------------------------------------------------------------------------------UGGAcUGAAGGGAGCUCCUUU-------- l=21 a=2 

mb-01011
ax-1011011
ku-11
ss-111111111110
fn-111
```
