## Supplementary material for "Comprehensive re-analysis of hairpin RNAs in fungi reveals ancestral links": File S1: MI0001086.ath-MIR319c.SRR9216049.txt

```
species:   Artha
pid:       MI0001086
parent:    ath-MIR319c
paralog:   
locus:     2:17029701-17029899
matures:   ['UUGGACUGAAGGGAGCUCCUU', 'GGAGAUUCUUUCAGUCCAGUC']
srr:       SRR9216049
genome:    /Users/jax/+Genomes/Plant_genomes/Artha.TAIR10_chr_all.fa
alignment: /media/data/njohnson/+SeqLibraries/FunHP_libraries/Artha.SRR9216049.cram
call:      samtools view /media/data/njohnson/+SeqLibraries/FunHP_libraries/Artha.SRR9216049.cram 2:17029701-17029899

0 out of bounds
5795 alignments
5767 proper strand
4858 stranded perfect matches

        ************************                                                                                                                                       ************************        
UAGAUAUAGAAGGAGAUUCUUUCAGUCCAGUCAUGGAUAGAAAAAGAAGAGGGUAGAAAUAUCUGCCGACUCAUCCAUCCAAACACUCGUGGUAGAGAAACGAUAAAUUUAAACCGCAGUGACUGUGUGAAUGAUGCGGGAGAUAUUUUUGAUCCUUCUUUAUCUGUGUUUGGACUGAAGGGAGCUCCUUCUUUUUCUA
((((...((((((((.((((((((((((((.((((((((....((((((.((.(((((((((((.(((..((((.(((.((..((((.(((((..(((.........)))..)))))))))..)).))).))))..))).))))))))))).)))))))))))))))).)))))))))))))).))))))))...))))
-------------------------------------------------------------------------------------------------------------------------------------------------------------------------UUGGACUGAAGGGAGCUCCUU--------- l=21 a=274 c
-----------GGAGAUUCUUUCAGUCCAGUC----------------------------------------------------------------------------------------------------------------------------------------------------------------------- l=21 a=0 c*
-------------------------------------------------------------------------------------------------------------------------------------------------------------------------UUGGACUGAAGGGAGCUCCUUC-------- l=22 a=2751 ma
----------AGGAGAUUCUUUCAGUCCAGUC----------------------------------------------------------------------------------------------------------------------------------------------------------------------- l=22 a=1 ma*

----------AGGAGAUUCUUUCAGUCCAGUC----------------------------------------------------------------------------------------------------------------------------------------------------------------------- l=22 a=1 (ma*)
------------GAGAUUCUUUCAGUCCAGU------------------------------------------------------------------------------------------------------------------------------------------------------------------------ l=19 a=1 
------------GAGAUUCUUUCAGUCCAGUC----------------------------------------------------------------------------------------------------------------------------------------------------------------------- l=20 a=1 
------------GAGAUUCUUUCAGUCCAGUCu---------------------------------------------------------------------------------------------------------------------------------------------------------------------- l=21 a=2 
--------------------------------------------------------AAAUAUCUGCCGACUCAUCCA-------------------------------------------------------------------------------------------------------------------------- l=21 a=2 
-----------------------------------------------------------UAUCUGCCGACUCAUCCAUCu----------------------------------------------------------------------------------------------------------------------- l=21 a=1 
------------------------------------------------------------AUCUGCCGACUCAUCCAUCu----------------------------------------------------------------------------------------------------------------------- l=20 a=2 
------------------------------------------------------------AUCUGCCGACUCAUCCAUCC----------------------------------------------------------------------------------------------------------------------- l=20 a=3 
------------------------------------------------------------AUCUGCCGgCUCAUCCAUCC----------------------------------------------------------------------------------------------------------------------- l=20 a=1 
------------------------------------------------------------AUCUGCCGACUCAUCCAUCCA---------------------------------------------------------------------------------------------------------------------- l=21 a=2 
-------------------------------------------------------------UCUGCCGACUCAUCCAUCCA---------------------------------------------------------------------------------------------------------------------- l=20 a=1 
-----------------------------------------------------------------------------------------------------GAUAAAUUUAAACCGCAGUGACUG-------------------------------------------------------------------------- l=24 a=1 
-----------------------------------------------------------------------------------------------------------------------------UGUGAAUGAUGCGGGAGAUA------------------------------------------------------ l=20 a=6 
-----------------------------------------------------------------------------------------------------------------------------UGUGAAUGAUGCGGGAGAUAU----------------------------------------------------- l=21 a=9 
-----------------------------------------------------------------------------------------------------------------------------UGUGAAUGAUGCGGGAGAUAUU---------------------------------------------------- l=22 a=1 
-------------------------------------------------------------------------------------------------------------------------------------------------UUUUUGAUCCUUC----------------------------------------- l=13 a=1 
--------------------------------------------------------------------------------------------------------------------------------------------------UUUUGAUCCUUCUUUAUCUGUG------------------------------- l=22 a=2 
-----------------------------------------------------------------------------------------------------------------------------------------------------------------------GUUUGGACUGAAGGGAGCUCC----------- l=21 a=7 
-----------------------------------------------------------------------------------------------------------------------------------------------------------------------GUUUGGACUGAAGGGAGCUCu----------- l=21 a=3 
-----------------------------------------------------------------------------------------------------------------------------------------------------------------------GgUUGGACUGAAGGGAGCUCC----------- l=21 a=3 
-----------------------------------------------------------------------------------------------------------------------------------------------------------------------GUUUGGACUGAgGGGAGCUCC----------- l=21 a=1 
-----------------------------------------------------------------------------------------------------------------------------------------------------------------------GaUUGGACUGAAGGGAGCUCCU---------- l=22 a=1 
-----------------------------------------------------------------------------------------------------------------------------------------------------------------------GUUUGGACUGAAGGGAGCUCCUUC-------- l=24 a=3 
------------------------------------------------------------------------------------------------------------------------------------------------------------------------UUUGGACUGAAGGG----------------- l=14 a=1 
------------------------------------------------------------------------------------------------------------------------------------------------------------------------UUUGGACUGAAGGGA---------------- l=15 a=1 
------------------------------------------------------------------------------------------------------------------------------------------------------------------------UUUGGACUGAAGGGAGCUC------------ l=19 a=3 
------------------------------------------------------------------------------------------------------------------------------------------------------------------------UUUGGACUGAAGGGAGCUa------------ l=19 a=1 
------------------------------------------------------------------------------------------------------------------------------------------------------------------------UUUGGACUGAAGGGAGCUCC----------- l=20 a=16 
------------------------------------------------------------------------------------------------------------------------------------------------------------------------UUUGGACUGAAGGGAGCUCu----------- l=20 a=4 
------------------------------------------------------------------------------------------------------------------------------------------------------------------------gUUGGACUGAAGGGAGCUCC----------- l=20 a=1 
------------------------------------------------------------------------------------------------------------------------------------------------------------------------cUUGGACUGAAGGGAGCUCCU---------- l=21 a=237 
------------------------------------------------------------------------------------------------------------------------------------------------------------------------UUUGGACUGAAGGGAGCUCCU---------- l=21 a=104 
------------------------------------------------------------------------------------------------------------------------------------------------------------------------aUUGGACUGAAGGGAGCUCCU---------- l=21 a=8 
------------------------------------------------------------------------------------------------------------------------------------------------------------------------UUUGGACUGAAGGGAGCUCCc---------- l=21 a=7 
------------------------------------------------------------------------------------------------------------------------------------------------------------------------UUUGGACUGAAaGGAGCUCCU---------- l=21 a=1 
------------------------------------------------------------------------------------------------------------------------------------------------------------------------UUUGGACUGAAGGGAGCUCCa---------- l=21 a=7 
------------------------------------------------------------------------------------------------------------------------------------------------------------------------UUUGGACUGAAGGGAGCUCuU---------- l=21 a=3 
------------------------------------------------------------------------------------------------------------------------------------------------------------------------UaUGGACUGAAGGGAGCUCCU---------- l=21 a=1 
------------------------------------------------------------------------------------------------------------------------------------------------------------------------UUUGGACUGAAGGaAGCUCCU---------- l=21 a=1 
------------------------------------------------------------------------------------------------------------------------------------------------------------------------UUcGGACUGAAGGGAGCUCCU---------- l=21 a=2 
------------------------------------------------------------------------------------------------------------------------------------------------------------------------UUUGGACUGgAGGGAGCUCCU---------- l=21 a=1 
------------------------------------------------------------------------------------------------------------------------------------------------------------------------UUUGGACUGAAGGGgGCUCCU---------- l=21 a=1 
------------------------------------------------------------------------------------------------------------------------------------------------------------------------UUUGGACUGAAGGGAGCcCCU---------- l=21 a=1 
------------------------------------------------------------------------------------------------------------------------------------------------------------------------UUUGGACUGAAGGGAcCUCCU---------- l=21 a=1 
------------------------------------------------------------------------------------------------------------------------------------------------------------------------UUUGGACUGAAGGGAaCUCCU---------- l=21 a=1 
------------------------------------------------------------------------------------------------------------------------------------------------------------------------gUUGGACUGAAGGGAGCUCCU---------- l=21 a=1 
------------------------------------------------------------------------------------------------------------------------------------------------------------------------UUUGGACUGAAGGGAGCUaCU---------- l=21 a=1 
------------------------------------------------------------------------------------------------------------------------------------------------------------------------UUUGGgCUGAAGGGAGCUCCUU--------- l=22 a=2 
------------------------------------------------------------------------------------------------------------------------------------------------------------------------UUUGGACUGAAGGGAGCUCCUc--------- l=22 a=5 
------------------------------------------------------------------------------------------------------------------------------------------------------------------------UUUGGACUGAAGGGAGCUCCUU--------- l=22 a=19 
------------------------------------------------------------------------------------------------------------------------------------------------------------------------cUUGGACUGAAGGGAGCUCCUU--------- l=22 a=1 
------------------------------------------------------------------------------------------------------------------------------------------------------------------------UUUGGACUGAAGGGAGCUCCUa--------- l=22 a=1 
------------------------------------------------------------------------------------------------------------------------------------------------------------------------UUUGGACUGAAGGGAGCUCCUUC-------- l=23 a=50 
------------------------------------------------------------------------------------------------------------------------------------------------------------------------UUUGGAuUGAAGGGAGCUCCUUC-------- l=23 a=1 
------------------------------------------------------------------------------------------------------------------------------------------------------------------------UUUGGAgUGAAGGGAGCUCCUUC-------- l=23 a=1 
------------------------------------------------------------------------------------------------------------------------------------------------------------------------cUUGGACUGAAGGGAGCUCCUUC-------- l=23 a=1 
------------------------------------------------------------------------------------------------------------------------------------------------------------------------UUUGGACUGAAGGGAGCUCCUUu-------- l=23 a=1 
-------------------------------------------------------------------------------------------------------------------------------------------------------------------------UUGGACUGAAGG------------------ l=12 a=6 
-------------------------------------------------------------------------------------------------------------------------------------------------------------------------UUGGACUGAAGGG----------------- l=13 a=13 
-------------------------------------------------------------------------------------------------------------------------------------------------------------------------UUGGACUGAAGGGA---------------- l=14 a=14 
-------------------------------------------------------------------------------------------------------------------------------------------------------------------------UUGGACcGAAGGGA---------------- l=14 a=1 
-------------------------------------------------------------------------------------------------------------------------------------------------------------------------UUGGACUGAAGGGAG--------------- l=15 a=2 
-------------------------------------------------------------------------------------------------------------------------------------------------------------------------UUGGACUGAAGGGAGC-------------- l=16 a=11 
-------------------------------------------------------------------------------------------------------------------------------------------------------------------------UUGGgCUGAAGGGAGC-------------- l=16 a=1 
-------------------------------------------------------------------------------------------------------------------------------------------------------------------------UUGGACUGAAGGGAGu-------------- l=16 a=1 
-------------------------------------------------------------------------------------------------------------------------------------------------------------------------UUGGACUGAAGGGAGa-------------- l=16 a=1 
-------------------------------------------------------------------------------------------------------------------------------------------------------------------------UUGGACUGAAGGGAGCU------------- l=17 a=10 
-------------------------------------------------------------------------------------------------------------------------------------------------------------------------UUGGACUGAAGGGAGCc------------- l=17 a=1 
-------------------------------------------------------------------------------------------------------------------------------------------------------------------------UUGGACUGAAGGGAGCa------------- l=17 a=3 
-------------------------------------------------------------------------------------------------------------------------------------------------------------------------UUGGACUGAAGGGAGuU------------- l=17 a=1 
-------------------------------------------------------------------------------------------------------------------------------------------------------------------------UUGGACUGAAGGGAGCUC------------ l=18 a=1 
-------------------------------------------------------------------------------------------------------------------------------------------------------------------------UUGGACUGAAGGGAGCUCC----------- l=19 a=41 
-------------------------------------------------------------------------------------------------------------------------------------------------------------------------UUGGACUGgAGGGAGCUCC----------- l=19 a=1 
-------------------------------------------------------------------------------------------------------------------------------------------------------------------------UUGGACUGAAGGGAGCUCa----------- l=19 a=8 
-------------------------------------------------------------------------------------------------------------------------------------------------------------------------UUGGACUGAAGGGAGCUuC----------- l=19 a=2 
-------------------------------------------------------------------------------------------------------------------------------------------------------------------------UUGGACUGAAGGGAGCUCu----------- l=19 a=3 
-------------------------------------------------------------------------------------------------------------------------------------------------------------------------UUGGACUGAAGGGAGCUCCa---------- l=20 a=109 
-------------------------------------------------------------------------------------------------------------------------------------------------------------------------UUGGACUGAAGGGAGCUCCU---------- l=20 a=1303 
-------------------------------------------------------------------------------------------------------------------------------------------------------------------------UUGGACUGAAGGGAGCUuCU---------- l=20 a=2 
-------------------------------------------------------------------------------------------------------------------------------------------------------------------------UUGGACUGAAGGGgGCUCCU---------- l=20 a=1 
-------------------------------------------------------------------------------------------------------------------------------------------------------------------------UUGGACUGAAGGGAGCUCuU---------- l=20 a=1 
-------------------------------------------------------------------------------------------------------------------------------------------------------------------------UUGGACcGAAGGGAGCUCCU---------- l=20 a=3 
-------------------------------------------------------------------------------------------------------------------------------------------------------------------------UUGGACUGAAGGGAGCUCCg---------- l=20 a=3 
-------------------------------------------------------------------------------------------------------------------------------------------------------------------------UUGGgCUGAAGGGAGCUCCU---------- l=20 a=8 
-------------------------------------------------------------------------------------------------------------------------------------------------------------------------UUGGACUGAAGGGAaCUCCU---------- l=20 a=1 
-------------------------------------------------------------------------------------------------------------------------------------------------------------------------UUaGACUGAAGGGAGCUCCU---------- l=20 a=2 
-------------------------------------------------------------------------------------------------------------------------------------------------------------------------UUGGACUGAAGGGAGCaCCU---------- l=20 a=1 
-------------------------------------------------------------------------------------------------------------------------------------------------------------------------UUGGACUGgAGGGAGCUCCU---------- l=20 a=2 
-------------------------------------------------------------------------------------------------------------------------------------------------------------------------UUGGACUGAgGGGAGCUCCU---------- l=20 a=2 
-------------------------------------------------------------------------------------------------------------------------------------------------------------------------aUGGACUGAAGGGAGCUCCU---------- l=20 a=2 
-------------------------------------------------------------------------------------------------------------------------------------------------------------------------UUGGACUGAAGGGAuCUCCU---------- l=20 a=2 
-------------------------------------------------------------------------------------------------------------------------------------------------------------------------UUGGACUGAAGaGAGCUCCU---------- l=20 a=1 
-------------------------------------------------------------------------------------------------------------------------------------------------------------------------cUGGACUGAAGGGAGCUCCU---------- l=20 a=7 
-------------------------------------------------------------------------------------------------------------------------------------------------------------------------UUGaACUGAAGGGAGCUCCU---------- l=20 a=1 
-------------------------------------------------------------------------------------------------------------------------------------------------------------------------UUGGACUGAAGGGAGCcCCU---------- l=20 a=5 
-------------------------------------------------------------------------------------------------------------------------------------------------------------------------UcGGACUGAAGGGAGCUCCU---------- l=20 a=3 
-------------------------------------------------------------------------------------------------------------------------------------------------------------------------UUGGACUGAAGuGAGCUCCU---------- l=20 a=1 
-------------------------------------------------------------------------------------------------------------------------------------------------------------------------gUGGACUGAAGGGAGCUCCU---------- l=20 a=2 
-------------------------------------------------------------------------------------------------------------------------------------------------------------------------UUcGACUGAAGGGAGCUCCU---------- l=20 a=1 
-------------------------------------------------------------------------------------------------------------------------------------------------------------------------UUuGACUGAAGGGAGCUCCU---------- l=20 a=1 
-------------------------------------------------------------------------------------------------------------------------------------------------------------------------UUGGuCUGAAGGGAGCUCCU---------- l=20 a=1 
-------------------------------------------------------------------------------------------------------------------------------------------------------------------------UaGGACUGAAGGGAGCUCCU---------- l=20 a=1 
-------------------------------------------------------------------------------------------------------------------------------------------------------------------------UUGGACgGAAGGGAGCUCCU---------- l=20 a=1 
-------------------------------------------------------------------------------------------------------------------------------------------------------------------------UUGGACaGAAGGGAGCUCCU---------- l=20 a=2 
-------------------------------------------------------------------------------------------------------------------------------------------------------------------------UUGGACUGAAGGGAGCUCaU---------- l=20 a=1 
-------------------------------------------------------------------------------------------------------------------------------------------------------------------------UUGGACUaAAGGGAGCUCCU---------- l=20 a=1 
-------------------------------------------------------------------------------------------------------------------------------------------------------------------------UUGGACUGAAGGGAGuUCCU---------- l=20 a=2 
-------------------------------------------------------------------------------------------------------------------------------------------------------------------------UUGGACUGAAGGGAGCUCCUU--------- l=21 a=274 (c)
-------------------------------------------------------------------------------------------------------------------------------------------------------------------------UUGGACUGAAGGGAGCUCCUc--------- l=21 a=32 
-------------------------------------------------------------------------------------------------------------------------------------------------------------------------UUGGACUGAAGGGAGCUCuUU--------- l=21 a=14 
-------------------------------------------------------------------------------------------------------------------------------------------------------------------------UUGGACUGgAGGGAGCUCCUU--------- l=21 a=1 
-------------------------------------------------------------------------------------------------------------------------------------------------------------------------UUGaACUGAAGGGAGCUCCUU--------- l=21 a=1 
-------------------------------------------------------------------------------------------------------------------------------------------------------------------------UUGGACUGAAGGGAGCUCaUU--------- l=21 a=4 
-------------------------------------------------------------------------------------------------------------------------------------------------------------------------UUGGACUGAAGGGAGuUCCUU--------- l=21 a=1 
-------------------------------------------------------------------------------------------------------------------------------------------------------------------------UUGGACUGAAGGGAGCUCCUg--------- l=21 a=3 
-------------------------------------------------------------------------------------------------------------------------------------------------------------------------UUaGACUGAAGGGAGCUCCUU--------- l=21 a=1 
-------------------------------------------------------------------------------------------------------------------------------------------------------------------------UUGGACUGAAGGGgGCUCCUU--------- l=21 a=1 
-------------------------------------------------------------------------------------------------------------------------------------------------------------------------UUGGgCUGAAGGGAGCUCCUU--------- l=21 a=4 
-------------------------------------------------------------------------------------------------------------------------------------------------------------------------UUGGACUGAAGGGAGCUCCUa--------- l=21 a=2 
-------------------------------------------------------------------------------------------------------------------------------------------------------------------------UUGGACUGAAGGGAcCUCCUU--------- l=21 a=3 
-------------------------------------------------------------------------------------------------------------------------------------------------------------------------UUGGACcGAAGGGAGCUCCUU--------- l=21 a=3 
-------------------------------------------------------------------------------------------------------------------------------------------------------------------------UcGGACUGAAGGGAGCUCCUU--------- l=21 a=1 
-------------------------------------------------------------------------------------------------------------------------------------------------------------------------gUGGACUGAAGGGAGCUCCUU--------- l=21 a=1 
-------------------------------------------------------------------------------------------------------------------------------------------------------------------------UUGGACUGAAGGGAGCUCCUUC-------- l=22 a=2751 (ma)
-------------------------------------------------------------------------------------------------------------------------------------------------------------------------UUGGACUGAAGGGAGCUCCUUu-------- l=22 a=157 
-------------------------------------------------------------------------------------------------------------------------------------------------------------------------UUGGACUGAAGGGAGCUCCUUa-------- l=22 a=19 
-------------------------------------------------------------------------------------------------------------------------------------------------------------------------aUGGACUGAAGGGAGCUCCUUC-------- l=22 a=7 
-------------------------------------------------------------------------------------------------------------------------------------------------------------------------UcGGACUGAAGGGAGCUCCUUC-------- l=22 a=8 
-------------------------------------------------------------------------------------------------------------------------------------------------------------------------UUGGgCUGAAGGGAGCUCCUUC-------- l=22 a=7 
-------------------------------------------------------------------------------------------------------------------------------------------------------------------------UUGGACaGAAGGGAGCUCCUUC-------- l=22 a=3 
-------------------------------------------------------------------------------------------------------------------------------------------------------------------------UUGGACUGAgGGGAGCUCCUUC-------- l=22 a=9 
-------------------------------------------------------------------------------------------------------------------------------------------------------------------------UUGGACUGAAGGGgGCUCCUUC-------- l=22 a=10 
-------------------------------------------------------------------------------------------------------------------------------------------------------------------------UUGGACUGAAGGGAGCaCCUUC-------- l=22 a=1 
-------------------------------------------------------------------------------------------------------------------------------------------------------------------------UaGGACUGAAGGGAGCUCCUUC-------- l=22 a=7 
-------------------------------------------------------------------------------------------------------------------------------------------------------------------------UUGGuCUGAAGGGAGCUCCUUC-------- l=22 a=1 
-------------------------------------------------------------------------------------------------------------------------------------------------------------------------UUGGACUGAAaGGAGCUCCUUC-------- l=22 a=6 
-------------------------------------------------------------------------------------------------------------------------------------------------------------------------gUGGACUGAAGGGAGCUCCUUC-------- l=22 a=4 
-------------------------------------------------------------------------------------------------------------------------------------------------------------------------UUGGACUGAAGGGAGCUCCUgC-------- l=22 a=1 
-------------------------------------------------------------------------------------------------------------------------------------------------------------------------UUGGACUGAAGGGAGCUCCUcC-------- l=22 a=3 
-------------------------------------------------------------------------------------------------------------------------------------------------------------------------UUGGACUGgAGGGAGCUCCUUC-------- l=22 a=8 
-------------------------------------------------------------------------------------------------------------------------------------------------------------------------UUGGACUGAAGGGAGCcCCUUC-------- l=22 a=3 
-------------------------------------------------------------------------------------------------------------------------------------------------------------------------cUGGACUGAAGGGAGCUCCUUC-------- l=22 a=7 
-------------------------------------------------------------------------------------------------------------------------------------------------------------------------UUuGACUGAAGGGAGCUCCUUC-------- l=22 a=3 
-------------------------------------------------------------------------------------------------------------------------------------------------------------------------UgGGACUGAAGGGAGCUCCUUC-------- l=22 a=1 
-------------------------------------------------------------------------------------------------------------------------------------------------------------------------UUGGACcGAAGGGAGCUCCUUC-------- l=22 a=12 
-------------------------------------------------------------------------------------------------------------------------------------------------------------------------UUGGACUGAAGGGAaCUCCUUC-------- l=22 a=1 
-------------------------------------------------------------------------------------------------------------------------------------------------------------------------UUGcACUGAAGGGAGCUCCUUC-------- l=22 a=2 
-------------------------------------------------------------------------------------------------------------------------------------------------------------------------UUaGACUGAAGGGAGCUCCUUC-------- l=22 a=2 
-------------------------------------------------------------------------------------------------------------------------------------------------------------------------UUGGAuUGAAGGGAGCUCCUUC-------- l=22 a=2 
-------------------------------------------------------------------------------------------------------------------------------------------------------------------------UUGGAaUGAAGGGAGCUCCUUC-------- l=22 a=2 
-------------------------------------------------------------------------------------------------------------------------------------------------------------------------UUGGACUGAAGGGAGCUgCUUC-------- l=22 a=1 
-------------------------------------------------------------------------------------------------------------------------------------------------------------------------UUGGACUGAAGGGAGgUCCUUC-------- l=22 a=1 
-------------------------------------------------------------------------------------------------------------------------------------------------------------------------UUGGACgGAAGGGAGCUCCUUC-------- l=22 a=2 
-------------------------------------------------------------------------------------------------------------------------------------------------------------------------UUGGACUGAAGGGAGCUCuUUC-------- l=22 a=2 
-------------------------------------------------------------------------------------------------------------------------------------------------------------------------UUGGACUGAAGcGAGCUCCUUC-------- l=22 a=1 
-------------------------------------------------------------------------------------------------------------------------------------------------------------------------UUGGACUGcAGGGAGCUCCUUC-------- l=22 a=1 
-------------------------------------------------------------------------------------------------------------------------------------------------------------------------UUGGACUaAAGGGAGCUCCUUC-------- l=22 a=1 
-------------------------------------------------------------------------------------------------------------------------------------------------------------------------UUGGACUGAAGGGAGCUCCUUg-------- l=22 a=1 
-------------------------------------------------------------------------------------------------------------------------------------------------------------------------UUGGACUGAAGuGAGCUCCUUC-------- l=22 a=1 
-------------------------------------------------------------------------------------------------------------------------------------------------------------------------UUGGACUGAAGGGAGuUCCUUC-------- l=22 a=1 
-------------------------------------------------------------------------------------------------------------------------------------------------------------------------UUGGACUGAAGGGAuCUCCUUC-------- l=22 a=1 
-------------------------------------------------------------------------------------------------------------------------------------------------------------------------UUGuACUGAAGGGAGCUCCUUC-------- l=22 a=1 
-------------------------------------------------------------------------------------------------------------------------------------------------------------------------UUGGACUGAAGGGAGCUaCUUC-------- l=22 a=2 
-------------------------------------------------------------------------------------------------------------------------------------------------------------------------UUGGACUGAAGGGAGCUCCUaC-------- l=22 a=1 
-------------------------------------------------------------------------------------------------------------------------------------------------------------------------UUGGACUGAAGGGuGCUCCUUC-------- l=22 a=1 
-------------------------------------------------------------------------------------------------------------------------------------------------------------------------UUGGACUGAAGGGAGCgCCUUC-------- l=22 a=1 
-------------------------------------------------------------------------------------------------------------------------------------------------------------------------UUGGACUGAAGGaAGCUCCUUC-------- l=22 a=1 
-------------------------------------------------------------------------------------------------------------------------------------------------------------------------UUGGACUGAAcGGAGCUCCUUC-------- l=22 a=1 
-------------------------------------------------------------------------------------------------------------------------------------------------------------------------UUGGACUGuAGGGAGCUCCUUC-------- l=22 a=1 
-------------------------------------------------------------------------------------------------------------------------------------------------------------------------UUGGACUGAAGGGAGCUCCUUuU------- l=23 a=2 
-------------------------------------------------------------------------------------------------------------------------------------------------------------------------UUGGACUGAAGGGAGCUCCcUCUUU----- l=25 a=1 
-------------------------------------------------------------------------------------------------------------------------------------------------------------------------UUGGACUGAAGGGAGCUCCUUuUUUU---- l=26 a=1 
--------------------------------------------------------------------------------------------------------------------------------------------------------------------------UGGACUGAAGGGAGCUu------------ l=17 a=1 
--------------------------------------------------------------------------------------------------------------------------------------------------------------------------UGGACUGAAGGGAGCUCC----------- l=18 a=4 
--------------------------------------------------------------------------------------------------------------------------------------------------------------------------UGGACUGAAGGGAGCUCCU---------- l=19 a=86 
--------------------------------------------------------------------------------------------------------------------------------------------------------------------------UGGACUGAAGGGAGCUCCa---------- l=19 a=6 
--------------------------------------------------------------------------------------------------------------------------------------------------------------------------UGGACUGAAGGGAGCUCCUc--------- l=20 a=2 
--------------------------------------------------------------------------------------------------------------------------------------------------------------------------UGGACUGAAGGGAGCUCCUU--------- l=20 a=1 
--------------------------------------------------------------------------------------------------------------------------------------------------------------------------UGGACUGAAGGGAGCUCCUUC-------- l=21 a=66 
--------------------------------------------------------------------------------------------------------------------------------------------------------------------------UGGACUGAAGGGAGCUCCUUu-------- l=21 a=3 
--------------------------------------------------------------------------------------------------------------------------------------------------------------------------UGGACUGAAGGGAGCUCCUcC-------- l=21 a=1 
--------------------------------------------------------------------------------------------------------------------------------------------------------------------------UGGACgGAAGGGAGCUCCUUC-------- l=21 a=1 
--------------------------------------------------------------------------------------------------------------------------------------------------------------------------UGGACUGgAGGGAGCUCCUUC-------- l=21 a=1 
---------------------------------------------------------------------------------------------------------------------------------------------------------------------------GGACUGAAGGGAGC-------------- l=14 a=12 
---------------------------------------------------------------------------------------------------------------------------------------------------------------------------GGACUGAAGGGAGu-------------- l=14 a=5 
---------------------------------------------------------------------------------------------------------------------------------------------------------------------------GGACUGAAGGGAGCU------------- l=15 a=2 
---------------------------------------------------------------------------------------------------------------------------------------------------------------------------GGACUuAAGGGAGCU------------- l=15 a=1 
---------------------------------------------------------------------------------------------------------------------------------------------------------------------------GGACUGAAGGGAGCUC------------ l=16 a=6 
---------------------------------------------------------------------------------------------------------------------------------------------------------------------------GGACUGAAGGGAGCUu------------ l=16 a=2 
---------------------------------------------------------------------------------------------------------------------------------------------------------------------------GGACUGAAGGGAGCUa------------ l=16 a=1 
---------------------------------------------------------------------------------------------------------------------------------------------------------------------------GGACUGAAGGGAGCUCC----------- l=17 a=2 
---------------------------------------------------------------------------------------------------------------------------------------------------------------------------GGACUGAAGGGAGCUCCUUC-------- l=20 a=5 
----------------------------------------------------------------------------------------------------------------------------------------------------------------------------GACUGAAGGGAGC-------------- l=13 a=10 
----------------------------------------------------------------------------------------------------------------------------------------------------------------------------GACUGAAGGGAGCa------------- l=14 a=1 
----------------------------------------------------------------------------------------------------------------------------------------------------------------------------GACUGAAGGGAGCUCCUUC-------- l=19 a=2 
-----------------------------------------------------------------------------------------------------------------------------------------------------------------------------ACUGAAGGGAGCUCCU---------- l=16 a=1 

mb-01011
ax-1111011
ku-11
ss-111111111111
fn-111
```
