## Supplementary material for "Comprehensive re-analysis of hairpin RNAs in fungi reveals ancestral links": File S1: MI0001086.ath-MIR319c.SRR9216050.txt

```
species:   Artha
pid:       MI0001086
parent:    ath-MIR319c
paralog:   
locus:     2:17029701-17029899
matures:   ['UUGGACUGAAGGGAGCUCCUU', 'GGAGAUUCUUUCAGUCCAGUC']
srr:       SRR9216050
genome:    /Users/jax/+Genomes/Plant_genomes/Artha.TAIR10_chr_all.fa
alignment: /media/data/njohnson/+SeqLibraries/FunHP_libraries/Artha.SRR9216050.cram
call:      samtools view /media/data/njohnson/+SeqLibraries/FunHP_libraries/Artha.SRR9216050.cram 2:17029701-17029899

0 out of bounds
7325 alignments
7319 proper strand
6281 stranded perfect matches

        ************************                                                                                                                                       ************************        
UAGAUAUAGAAGGAGAUUCUUUCAGUCCAGUCAUGGAUAGAAAAAGAAGAGGGUAGAAAUAUCUGCCGACUCAUCCAUCCAAACACUCGUGGUAGAGAAACGAUAAAUUUAAACCGCAGUGACUGUGUGAAUGAUGCGGGAGAUAUUUUUGAUCCUUCUUUAUCUGUGUUUGGACUGAAGGGAGCUCCUUCUUUUUCUA
((((...((((((((.((((((((((((((.((((((((....((((((.((.(((((((((((.(((..((((.(((.((..((((.(((((..(((.........)))..)))))))))..)).))).))))..))).))))))))))).)))))))))))))))).)))))))))))))).))))))))...))))
-------------------------------------------------------------------------------------------------------------------------------------------------------------------------UUGGACUGAAGGGAGCUCCUU--------- l=21 a=300 c
-----------GGAGAUUCUUUCAGUCCAGUC----------------------------------------------------------------------------------------------------------------------------------------------------------------------- l=21 a=0 c*
-------------------------------------------------------------------------------------------------------------------------------------------------------------------------UUGGACUGAAGGGAGCUCCUUC-------- l=22 a=4272 ma
----------AGGAGAUUCUUUCAGUCCAGUC----------------------------------------------------------------------------------------------------------------------------------------------------------------------- l=22 a=0 ma*

------------GAGAUUCUUUCAGUCCAGUC----------------------------------------------------------------------------------------------------------------------------------------------------------------------- l=20 a=1 
------------GAGAUUCUUUCAGUCCAGUu----------------------------------------------------------------------------------------------------------------------------------------------------------------------- l=20 a=1 
-------------AGAUUCUUUCAGUCCAGUC----------------------------------------------------------------------------------------------------------------------------------------------------------------------- l=19 a=1 
--------------------------------------------------------AAAUAUCUGCCGACUCAUCCA-------------------------------------------------------------------------------------------------------------------------- l=21 a=2 
--------------------------------------------------------AAAUAUCUGCCGACUCAUCCg-------------------------------------------------------------------------------------------------------------------------- l=21 a=1 
--------------------------------------------------------AAAUAUCUGCCGACUCAUCCAU------------------------------------------------------------------------------------------------------------------------- l=22 a=1 
------------------------------------------------------------AUCUGCCGACUCAUCCAUCC----------------------------------------------------------------------------------------------------------------------- l=20 a=4 
------------------------------------------------------------AUCUGCCGACUCAUCCAUCu----------------------------------------------------------------------------------------------------------------------- l=20 a=1 
------------------------------------------------------------AUCUGCCGACUCAUCCAUCCA---------------------------------------------------------------------------------------------------------------------- l=21 a=4 
-------------------------------------------------------------UCUGCCGACUCAUCCAUCC----------------------------------------------------------------------------------------------------------------------- l=19 a=2 
-------------------------------------------------------------UCUGCCGACUCAUCCAUCCA---------------------------------------------------------------------------------------------------------------------- l=20 a=1 
---------------------------------------------------------------UGCCGACUCAUCCAUCCAg--------------------------------------------------------------------------------------------------------------------- l=19 a=3 
-----------------------------------------------------------------------------------------------------------------------------UGUGAAUGAUGCGGGAGAUA------------------------------------------------------ l=20 a=7 
-----------------------------------------------------------------------------------------------------------------------------UGUGAAUGAUGCGGGAGAUAU----------------------------------------------------- l=21 a=17 
-----------------------------------------------------------------------------------------------------------------------------UGUGAAUGAUGCGGGAGAUAg----------------------------------------------------- l=21 a=1 
-----------------------------------------------------------------------------------------------------------------------------UGUGAgUGAUGCGGGAGAUAU----------------------------------------------------- l=21 a=1 
-----------------------------------------------------------------------------------------------------------------------------UGUGAAUGAUGCGGGAGAUAUUUUa------------------------------------------------- l=25 a=1 
-------------------------------------------------------------------------------------------------------------------------------------------------UUUUUGAUCCUUC----------------------------------------- l=13 a=1 
-----------------------------------------------------------------------------------------------------------------------------------------------------------------------GgUUGGACUGAAGGGAGCUCC----------- l=21 a=5 
-----------------------------------------------------------------------------------------------------------------------------------------------------------------------GUUUGGACUGAAGGGAGCUCC----------- l=21 a=11 
-----------------------------------------------------------------------------------------------------------------------------------------------------------------------GUUUGGACUGAAGGGAGCUCu----------- l=21 a=1 
-----------------------------------------------------------------------------------------------------------------------------------------------------------------------GUUUGGACUGAAGGGAGCUCCU---------- l=22 a=5 
-----------------------------------------------------------------------------------------------------------------------------------------------------------------------GaUUGGACUGAAGGGAGCUCCU---------- l=22 a=4 
-----------------------------------------------------------------------------------------------------------------------------------------------------------------------GUUUGGACUGAAGGGAGCUCCc---------- l=22 a=1 
-----------------------------------------------------------------------------------------------------------------------------------------------------------------------GUUUGGACUGAAGGGAGCUCCUUC-------- l=24 a=5 
------------------------------------------------------------------------------------------------------------------------------------------------------------------------UUUGGACUGAAGGGAGCc------------- l=18 a=1 
------------------------------------------------------------------------------------------------------------------------------------------------------------------------UUUGGACUGAAGGGAGCUCC----------- l=20 a=14 
------------------------------------------------------------------------------------------------------------------------------------------------------------------------UUUGGACUGAAGGGAGCUCa----------- l=20 a=3 
------------------------------------------------------------------------------------------------------------------------------------------------------------------------UUUGGACUGAAGGGAGCUCu----------- l=20 a=1 
------------------------------------------------------------------------------------------------------------------------------------------------------------------------UUUGGACUGAAGGGAGCUCg----------- l=20 a=1 
------------------------------------------------------------------------------------------------------------------------------------------------------------------------UUUGGAgUGAAGGGAGCUCC----------- l=20 a=1 
------------------------------------------------------------------------------------------------------------------------------------------------------------------------UUUGGgCUGAAGGGAGCUCC----------- l=20 a=1 
------------------------------------------------------------------------------------------------------------------------------------------------------------------------UUUGGACUGAAGGGAGCUCCU---------- l=21 a=123 
------------------------------------------------------------------------------------------------------------------------------------------------------------------------cUUGGACUGAAGGGAGCUCCU---------- l=21 a=194 
------------------------------------------------------------------------------------------------------------------------------------------------------------------------UUUGGACUGAAGGGAGCUCCa---------- l=21 a=7 
------------------------------------------------------------------------------------------------------------------------------------------------------------------------aUUGGACUGAAGGGAGCUCCU---------- l=21 a=15 
------------------------------------------------------------------------------------------------------------------------------------------------------------------------UUUGGACUGAAGGGAGCUCuU---------- l=21 a=7 
------------------------------------------------------------------------------------------------------------------------------------------------------------------------UUUGGACUGAAGGGAGCUCCg---------- l=21 a=2 
------------------------------------------------------------------------------------------------------------------------------------------------------------------------UUUGGACUGAAGGGgGCUCCU---------- l=21 a=1 
------------------------------------------------------------------------------------------------------------------------------------------------------------------------gUUGGACUGAAGGGAGCUCCU---------- l=21 a=2 
------------------------------------------------------------------------------------------------------------------------------------------------------------------------UUUGGACUGAAGGGAGCUCCc---------- l=21 a=4 
------------------------------------------------------------------------------------------------------------------------------------------------------------------------UUUGGACUGgAGGGAGCUCCU---------- l=21 a=1 
------------------------------------------------------------------------------------------------------------------------------------------------------------------------UUUGGACUGAAGGGAGCUCCUU--------- l=22 a=17 
------------------------------------------------------------------------------------------------------------------------------------------------------------------------UUUGGACUGAAGGGAGCUCCUc--------- l=22 a=8 
------------------------------------------------------------------------------------------------------------------------------------------------------------------------UUUGGACUGAAGGGAGCcCCUU--------- l=22 a=2 
------------------------------------------------------------------------------------------------------------------------------------------------------------------------UUUGGACUGAAGGGAGCUCuUU--------- l=22 a=1 
------------------------------------------------------------------------------------------------------------------------------------------------------------------------gUUGGACUGAAGGGAGCUCCUU--------- l=22 a=1 
------------------------------------------------------------------------------------------------------------------------------------------------------------------------cUUGGACUGAAGGGAGCUCCUU--------- l=22 a=1 
------------------------------------------------------------------------------------------------------------------------------------------------------------------------UUUGGACUGAAGGGAGCUCCUUC-------- l=23 a=85 
------------------------------------------------------------------------------------------------------------------------------------------------------------------------UUUGGACUGAAGGGAGCUCCUUa-------- l=23 a=3 
------------------------------------------------------------------------------------------------------------------------------------------------------------------------UUUGGACUGAAGGGAGCUCuUUC-------- l=23 a=2 
------------------------------------------------------------------------------------------------------------------------------------------------------------------------UUUGGACUGAAGGGAGCUCCUUu-------- l=23 a=5 
------------------------------------------------------------------------------------------------------------------------------------------------------------------------UUUGGgCUGAAGGGAGCUCCUUC-------- l=23 a=1 
------------------------------------------------------------------------------------------------------------------------------------------------------------------------UUUGGAuUGAAGGGAGCUCCUUC-------- l=23 a=1 
------------------------------------------------------------------------------------------------------------------------------------------------------------------------UUUGGACUGAAGGGAGCUCCUUuU------- l=24 a=1 
------------------------------------------------------------------------------------------------------------------------------------------------------------------------UUUGGACUGAAGGGAGCUCCUUuUU------ l=25 a=2 
-------------------------------------------------------------------------------------------------------------------------------------------------------------------------UUGGACUGAAGG------------------ l=12 a=12 
-------------------------------------------------------------------------------------------------------------------------------------------------------------------------UUGGACUGAAGGG----------------- l=13 a=11 
-------------------------------------------------------------------------------------------------------------------------------------------------------------------------UUGGACUGAAGGGA---------------- l=14 a=14 
-------------------------------------------------------------------------------------------------------------------------------------------------------------------------UUGGACUGAAGGGAG--------------- l=15 a=1 
-------------------------------------------------------------------------------------------------------------------------------------------------------------------------UUGGACUGAAGGGAGC-------------- l=16 a=8 
-------------------------------------------------------------------------------------------------------------------------------------------------------------------------UUGGACUGAAGGGAGa-------------- l=16 a=2 
-------------------------------------------------------------------------------------------------------------------------------------------------------------------------UUGGACUGAAGGGAGu-------------- l=16 a=2 
-------------------------------------------------------------------------------------------------------------------------------------------------------------------------UUGGACUGAAGGGAGCU------------- l=17 a=8 
-------------------------------------------------------------------------------------------------------------------------------------------------------------------------UUGGACUGAAGGGAGCg------------- l=17 a=1 
-------------------------------------------------------------------------------------------------------------------------------------------------------------------------UUGGACUGAAGGGAGCc------------- l=17 a=1 
-------------------------------------------------------------------------------------------------------------------------------------------------------------------------UUGGACUGAAGGGAGCUC------------ l=18 a=4 
-------------------------------------------------------------------------------------------------------------------------------------------------------------------------UUGGACUGAAGGGAGCUu------------ l=18 a=1 
-------------------------------------------------------------------------------------------------------------------------------------------------------------------------UUGGACUGAAGGGAGCUCC----------- l=19 a=46 
-------------------------------------------------------------------------------------------------------------------------------------------------------------------------UUGGACUGAAGGGAGCUCa----------- l=19 a=7 
-------------------------------------------------------------------------------------------------------------------------------------------------------------------------UUGGACUGAAGGGAGCUuC----------- l=19 a=3 
-------------------------------------------------------------------------------------------------------------------------------------------------------------------------UUGGACUGAAGGGAGCUCu----------- l=19 a=1 
-------------------------------------------------------------------------------------------------------------------------------------------------------------------------UUGGACUGAAGGGAGCUCCU---------- l=20 a=1107 
-------------------------------------------------------------------------------------------------------------------------------------------------------------------------UUGGACUGAAGGGAGCUCCa---------- l=20 a=114 
-------------------------------------------------------------------------------------------------------------------------------------------------------------------------cUGGACUGAAGGGAGCUCCU---------- l=20 a=3 
-------------------------------------------------------------------------------------------------------------------------------------------------------------------------UUGGACUGAAGGGAaCUCCU---------- l=20 a=1 
-------------------------------------------------------------------------------------------------------------------------------------------------------------------------UUGGACUGAAGGGuGCUCCU---------- l=20 a=1 
-------------------------------------------------------------------------------------------------------------------------------------------------------------------------UUGGACUGAAGGGAGCUCCg---------- l=20 a=3 
-------------------------------------------------------------------------------------------------------------------------------------------------------------------------UUGGACUGAAGGGAGCUCaU---------- l=20 a=2 
-------------------------------------------------------------------------------------------------------------------------------------------------------------------------UcGGACUGAAGGGAGCUCCU---------- l=20 a=2 
-------------------------------------------------------------------------------------------------------------------------------------------------------------------------UUGGACUGAgGGGAGCUCCU---------- l=20 a=5 
-------------------------------------------------------------------------------------------------------------------------------------------------------------------------UUGGACUGuAGGGAGCUCCU---------- l=20 a=2 
-------------------------------------------------------------------------------------------------------------------------------------------------------------------------UUGGACUGAAGGGgGCUCCU---------- l=20 a=3 
-------------------------------------------------------------------------------------------------------------------------------------------------------------------------UUGGACUGAAGGGAuCUCCU---------- l=20 a=2 
-------------------------------------------------------------------------------------------------------------------------------------------------------------------------UUGGACUGAAGGGAGCcCCU---------- l=20 a=3 
-------------------------------------------------------------------------------------------------------------------------------------------------------------------------gUGGACUGAAGGGAGCUCCU---------- l=20 a=1 
-------------------------------------------------------------------------------------------------------------------------------------------------------------------------UUGGACUGAAcGGAGCUCCU---------- l=20 a=1 
-------------------------------------------------------------------------------------------------------------------------------------------------------------------------UUGGACUGAAaGGAGCUCCU---------- l=20 a=1 
-------------------------------------------------------------------------------------------------------------------------------------------------------------------------UaGGACUGAAGGGAGCUCCU---------- l=20 a=4 
-------------------------------------------------------------------------------------------------------------------------------------------------------------------------UUGGgCUGAAGGGAGCUCCU---------- l=20 a=2 
-------------------------------------------------------------------------------------------------------------------------------------------------------------------------UUGGACUGAAGGGAGuUCCU---------- l=20 a=2 
-------------------------------------------------------------------------------------------------------------------------------------------------------------------------UUGGuCUGAAGGGAGCUCCU---------- l=20 a=1 
-------------------------------------------------------------------------------------------------------------------------------------------------------------------------UUGGACUGAAGuGAGCUCCU---------- l=20 a=1 
-------------------------------------------------------------------------------------------------------------------------------------------------------------------------UUGGACgGAAGGGAGCUCCU---------- l=20 a=2 
-------------------------------------------------------------------------------------------------------------------------------------------------------------------------UUGGACcGAAGGGAGCUCCU---------- l=20 a=3 
-------------------------------------------------------------------------------------------------------------------------------------------------------------------------UUGGACUGAAGGGAGCUaCU---------- l=20 a=2 
-------------------------------------------------------------------------------------------------------------------------------------------------------------------------UUGGACUGAAuGGAGCUCCU---------- l=20 a=1 
-------------------------------------------------------------------------------------------------------------------------------------------------------------------------UUGGACUGAAGGGAGCUuCU---------- l=20 a=2 
-------------------------------------------------------------------------------------------------------------------------------------------------------------------------UUGGACUGgAGGGAGCUCCU---------- l=20 a=1 
-------------------------------------------------------------------------------------------------------------------------------------------------------------------------aUGGACUGAAGGGAGCUCCU---------- l=20 a=1 
-------------------------------------------------------------------------------------------------------------------------------------------------------------------------UUGGACUGAAGGGAGCUCuU---------- l=20 a=2 
-------------------------------------------------------------------------------------------------------------------------------------------------------------------------UUGGACUGAAGGGAGCUgCU---------- l=20 a=1 
-------------------------------------------------------------------------------------------------------------------------------------------------------------------------UUGGACUGAAGGGAGaUCCU---------- l=20 a=1 
-------------------------------------------------------------------------------------------------------------------------------------------------------------------------UUGGACUGAAGGGAGCUCCUU--------- l=21 a=300 (c)
-------------------------------------------------------------------------------------------------------------------------------------------------------------------------UUaGACUGAAGGGAGCUCCUU--------- l=21 a=1 
-------------------------------------------------------------------------------------------------------------------------------------------------------------------------UUGGACUGAAGGGAGCUCCUc--------- l=21 a=34 
-------------------------------------------------------------------------------------------------------------------------------------------------------------------------UUGGACUGAAGGGAGCUCCgU--------- l=21 a=1 
-------------------------------------------------------------------------------------------------------------------------------------------------------------------------UUGGACUGAAGGGAGCUCCUa--------- l=21 a=1 
-------------------------------------------------------------------------------------------------------------------------------------------------------------------------UUGGACUGAAGGGAGCUCCUg--------- l=21 a=2 
-------------------------------------------------------------------------------------------------------------------------------------------------------------------------UUGGACUGAAGGGAGCUCuUU--------- l=21 a=4 
-------------------------------------------------------------------------------------------------------------------------------------------------------------------------gUGGACUGAAGGGAGCUCCUU--------- l=21 a=1 
-------------------------------------------------------------------------------------------------------------------------------------------------------------------------UUGGACUGgAGGGAGCUCCUU--------- l=21 a=1 
-------------------------------------------------------------------------------------------------------------------------------------------------------------------------UUGGACUaAAGGGAGCUCCUU--------- l=21 a=1 
-------------------------------------------------------------------------------------------------------------------------------------------------------------------------UUGGACUGAAGGGAaCUCCUU--------- l=21 a=1 
-------------------------------------------------------------------------------------------------------------------------------------------------------------------------aUGGACUGAAGGGAGCUCCUU--------- l=21 a=1 
-------------------------------------------------------------------------------------------------------------------------------------------------------------------------UUGGcCUGAAGGGAGCUCCUU--------- l=21 a=1 
-------------------------------------------------------------------------------------------------------------------------------------------------------------------------UUGGgCUGAAGGGAGCUCCUU--------- l=21 a=1 
-------------------------------------------------------------------------------------------------------------------------------------------------------------------------UUGaACUGAAGGGAGCUCCUU--------- l=21 a=1 
-------------------------------------------------------------------------------------------------------------------------------------------------------------------------UUGGACUGAuGGGAGCUCCUU--------- l=21 a=1 
-------------------------------------------------------------------------------------------------------------------------------------------------------------------------UUGGACUGAAGGGAGCUCCaU--------- l=21 a=3 
-------------------------------------------------------------------------------------------------------------------------------------------------------------------------UUGGACUGAAGGGAGCUuCUU--------- l=21 a=1 
-------------------------------------------------------------------------------------------------------------------------------------------------------------------------UUGGACUGAAGGGAGCcCCUU--------- l=21 a=1 
-------------------------------------------------------------------------------------------------------------------------------------------------------------------------UUGGACUGAAGGGAcCUCCUU--------- l=21 a=1 
-------------------------------------------------------------------------------------------------------------------------------------------------------------------------UUGGACUGAgGGGAGCUCCUU--------- l=21 a=1 
-------------------------------------------------------------------------------------------------------------------------------------------------------------------------UUGGACUGAAGGGAGCUCCUUC-------- l=22 a=4272 (ma)
-------------------------------------------------------------------------------------------------------------------------------------------------------------------------UUGGACUGAAGGGAGCUCCUUu-------- l=22 a=224 
-------------------------------------------------------------------------------------------------------------------------------------------------------------------------UUGGACUGAAaGGAGCUCCUUC-------- l=22 a=6 
-------------------------------------------------------------------------------------------------------------------------------------------------------------------------UUaGACUGAAGGGAGCUCCUUC-------- l=22 a=7 
-------------------------------------------------------------------------------------------------------------------------------------------------------------------------UUGGACUGAAGGGAGCUuCUUC-------- l=22 a=5 
-------------------------------------------------------------------------------------------------------------------------------------------------------------------------UcGGACUGAAGGGAGCUCCUUC-------- l=22 a=11 
-------------------------------------------------------------------------------------------------------------------------------------------------------------------------aUGGACUGAAGGGAGCUCCUUC-------- l=22 a=7 
-------------------------------------------------------------------------------------------------------------------------------------------------------------------------UUGGACUGAAGGGAGCUCCUUa-------- l=22 a=45 
-------------------------------------------------------------------------------------------------------------------------------------------------------------------------UUGGACUGAAGGGAGCUCCUcC-------- l=22 a=13 
-------------------------------------------------------------------------------------------------------------------------------------------------------------------------UUGGACUGAAGGGgGCUCCUUC-------- l=22 a=14 
-------------------------------------------------------------------------------------------------------------------------------------------------------------------------UUGGACUGAAGGGAGCUCCaUC-------- l=22 a=1 
-------------------------------------------------------------------------------------------------------------------------------------------------------------------------UUGGACUGAAGGGAGCUCCgUC-------- l=22 a=1 
-------------------------------------------------------------------------------------------------------------------------------------------------------------------------UgGGACUGAAGGGAGCUCCUUC-------- l=22 a=1 
-------------------------------------------------------------------------------------------------------------------------------------------------------------------------UUGGACUGAAGGGAGCcCCUUC-------- l=22 a=21 
-------------------------------------------------------------------------------------------------------------------------------------------------------------------------UUGGACUGgAGGGAGCUCCUUC-------- l=22 a=15 
-------------------------------------------------------------------------------------------------------------------------------------------------------------------------gUGGACUGAAGGGAGCUCCUUC-------- l=22 a=2 
-------------------------------------------------------------------------------------------------------------------------------------------------------------------------UUGGuCUGAAGGGAGCUCCUUC-------- l=22 a=2 
-------------------------------------------------------------------------------------------------------------------------------------------------------------------------UUGGgCUGAAGGGAGCUCCUUC-------- l=22 a=11 
-------------------------------------------------------------------------------------------------------------------------------------------------------------------------UUGGACaGAAGGGAGCUCCUUC-------- l=22 a=3 
-------------------------------------------------------------------------------------------------------------------------------------------------------------------------UaGGACUGAAGGGAGCUCCUUC-------- l=22 a=8 
-------------------------------------------------------------------------------------------------------------------------------------------------------------------------UUGGACUGAuGGGAGCUCCUUC-------- l=22 a=2 
-------------------------------------------------------------------------------------------------------------------------------------------------------------------------UUGGACcGAAGGGAGCUCCUUC-------- l=22 a=9 
-------------------------------------------------------------------------------------------------------------------------------------------------------------------------UUGGACUGAAGGGAGuUCCUUC-------- l=22 a=4 
-------------------------------------------------------------------------------------------------------------------------------------------------------------------------UUGGACUGAAuGGAGCUCCUUC-------- l=22 a=1 
-------------------------------------------------------------------------------------------------------------------------------------------------------------------------UUGGACUGAAGGGAGCUCuUUC-------- l=22 a=2 
-------------------------------------------------------------------------------------------------------------------------------------------------------------------------UUGGACUGAAGGGAGCUCCUUg-------- l=22 a=2 
-------------------------------------------------------------------------------------------------------------------------------------------------------------------------cUGGACUGAAGGGAGCUCCUUC-------- l=22 a=8 
-------------------------------------------------------------------------------------------------------------------------------------------------------------------------UUGGACUGAAGGaAGCUCCUUC-------- l=22 a=1 
-------------------------------------------------------------------------------------------------------------------------------------------------------------------------UUGGACUGAAGuGAGCUCCUUC-------- l=22 a=2 
-------------------------------------------------------------------------------------------------------------------------------------------------------------------------UUGGACUGAAGGGAGCUCCUaC-------- l=22 a=2 
-------------------------------------------------------------------------------------------------------------------------------------------------------------------------UUGGcCUGAAGGGAGCUCCUUC-------- l=22 a=2 
-------------------------------------------------------------------------------------------------------------------------------------------------------------------------UUGaACUGAAGGGAGCUCCUUC-------- l=22 a=3 
-------------------------------------------------------------------------------------------------------------------------------------------------------------------------UUGGACUGAAGGGAGCUCCUgC-------- l=22 a=1 
-------------------------------------------------------------------------------------------------------------------------------------------------------------------------UUGGACUGAAGGGAaCUCCUUC-------- l=22 a=3 
-------------------------------------------------------------------------------------------------------------------------------------------------------------------------UUGGACUGAAGGGAGaUCCUUC-------- l=22 a=1 
-------------------------------------------------------------------------------------------------------------------------------------------------------------------------UUGGAaUGAAGGGAGCUCCUUC-------- l=22 a=1 
-------------------------------------------------------------------------------------------------------------------------------------------------------------------------UUGGAuUGAAGGGAGCUCCUUC-------- l=22 a=2 
-------------------------------------------------------------------------------------------------------------------------------------------------------------------------UUGGACUuAAGGGAGCUCCUUC-------- l=22 a=1 
-------------------------------------------------------------------------------------------------------------------------------------------------------------------------UUGGACUGuAGGGAGCUCCUUC-------- l=22 a=1 
-------------------------------------------------------------------------------------------------------------------------------------------------------------------------UUGGACUGAAGGGAGgUCCUUC-------- l=22 a=2 
-------------------------------------------------------------------------------------------------------------------------------------------------------------------------UUGGACUGAAGGGAGCaCCUUC-------- l=22 a=1 
-------------------------------------------------------------------------------------------------------------------------------------------------------------------------UUGGAgUGAAGGGAGCUCCUUC-------- l=22 a=3 
-------------------------------------------------------------------------------------------------------------------------------------------------------------------------UUGGACgGAAGGGAGCUCCUUC-------- l=22 a=1 
-------------------------------------------------------------------------------------------------------------------------------------------------------------------------UUGGACUGAgGGGAGCUCCUUC-------- l=22 a=7 
-------------------------------------------------------------------------------------------------------------------------------------------------------------------------UUGGACUGAAGaGAGCUCCUUC-------- l=22 a=2 
-------------------------------------------------------------------------------------------------------------------------------------------------------------------------UUGGACUGAAGGGAuCUCCUUC-------- l=22 a=1 
-------------------------------------------------------------------------------------------------------------------------------------------------------------------------UUGGACUGAAGGGAGCUaCUUC-------- l=22 a=1 
-------------------------------------------------------------------------------------------------------------------------------------------------------------------------UUGGACUGAAGGGAGCUCCUUuU------- l=23 a=1 
-------------------------------------------------------------------------------------------------------------------------------------------------------------------------UUGGACUGAAGGGAGCUCCUUCU------- l=23 a=2 
-------------------------------------------------------------------------------------------------------------------------------------------------------------------------UUGGACUGAAGGGAGCUCCUUuUU------ l=24 a=1 
--------------------------------------------------------------------------------------------------------------------------------------------------------------------------UGGACUGAAGGGAGCUC------------ l=17 a=1 
--------------------------------------------------------------------------------------------------------------------------------------------------------------------------UGGACUGAAGGGAGCUCC----------- l=18 a=5 
--------------------------------------------------------------------------------------------------------------------------------------------------------------------------UGGACUGAAGGGAGCUCa----------- l=18 a=1 
--------------------------------------------------------------------------------------------------------------------------------------------------------------------------UGGACUGAAGGGAGCUCCU---------- l=19 a=61 
--------------------------------------------------------------------------------------------------------------------------------------------------------------------------UGGACUGAAGGGAGCUCCa---------- l=19 a=14 
--------------------------------------------------------------------------------------------------------------------------------------------------------------------------UGGACUGAAGGGAGCUCCUc--------- l=20 a=1 
--------------------------------------------------------------------------------------------------------------------------------------------------------------------------UGGACUGAAGGGAGCUCCUU--------- l=20 a=2 
--------------------------------------------------------------------------------------------------------------------------------------------------------------------------UGGACUGAAGGGAGCUaCUU--------- l=20 a=1 
--------------------------------------------------------------------------------------------------------------------------------------------------------------------------UGGACUGAgGGGAGCUCCUU--------- l=20 a=1 
--------------------------------------------------------------------------------------------------------------------------------------------------------------------------UGGACUGAAGGGAGCUCCUUC-------- l=21 a=89 
--------------------------------------------------------------------------------------------------------------------------------------------------------------------------UGGgCUGAAGGGAGCUCCUUC-------- l=21 a=3 
--------------------------------------------------------------------------------------------------------------------------------------------------------------------------UGGACUGAAGGGAGCUCCUUa-------- l=21 a=3 
--------------------------------------------------------------------------------------------------------------------------------------------------------------------------UGGACUGAAGGGAGCUCCUUu-------- l=21 a=6 
--------------------------------------------------------------------------------------------------------------------------------------------------------------------------UuGACUGAAGGGAGCUCCUUC-------- l=21 a=2 
--------------------------------------------------------------------------------------------------------------------------------------------------------------------------UGGACUGAgGGGAGCUCCUUC-------- l=21 a=1 
--------------------------------------------------------------------------------------------------------------------------------------------------------------------------UGaACUGAAGGGAGCUCCUUC-------- l=21 a=1 
---------------------------------------------------------------------------------------------------------------------------------------------------------------------------GGACUGAAGGGAGC-------------- l=14 a=4 
---------------------------------------------------------------------------------------------------------------------------------------------------------------------------GGACUGAAGGGAGCU------------- l=15 a=1 
---------------------------------------------------------------------------------------------------------------------------------------------------------------------------GGACUGAAGGGAGCUC------------ l=16 a=5 
---------------------------------------------------------------------------------------------------------------------------------------------------------------------------GGACUGAAGGGAGCUa------------ l=16 a=1 
---------------------------------------------------------------------------------------------------------------------------------------------------------------------------GGACUGAAGGGAGCUCC----------- l=17 a=1 
---------------------------------------------------------------------------------------------------------------------------------------------------------------------------GGACUGAAGGGAGCUCCU---------- l=18 a=2 
---------------------------------------------------------------------------------------------------------------------------------------------------------------------------GGACUGAAGGGAGCUCCUUu-------- l=20 a=1 
---------------------------------------------------------------------------------------------------------------------------------------------------------------------------GGACUGAAGGGAGCUCCUUC-------- l=20 a=13 
----------------------------------------------------------------------------------------------------------------------------------------------------------------------------GACUGAAGGGAGC-------------- l=13 a=8 
----------------------------------------------------------------------------------------------------------------------------------------------------------------------------GACUGAAGGGAGCUu------------ l=15 a=1 
----------------------------------------------------------------------------------------------------------------------------------------------------------------------------GACUGAAGGGAGCUC------------ l=15 a=1 
----------------------------------------------------------------------------------------------------------------------------------------------------------------------------GACUGAAGGGAGCUCCUUC-------- l=19 a=2 

mb-01011
ax-1011011
ku-11
ss-111111111110
fn-111
```
