## Supplementary material for "Comprehensive re-analysis of hairpin RNAs in fungi reveals ancestral links": File S1: MI0001086.ath-MIR319c.SRR9216053.txt

```
species:   Artha
pid:       MI0001086
parent:    ath-MIR319c
paralog:   
locus:     2:17029701-17029899
matures:   ['UUGGACUGAAGGGAGCUCCUU', 'GGAGAUUCUUUCAGUCCAGUC']
srr:       SRR9216053
genome:    /Users/jax/+Genomes/Plant_genomes/Artha.TAIR10_chr_all.fa
alignment: /media/data/njohnson/+SeqLibraries/FunHP_libraries/Artha.SRR9216053.cram
call:      samtools view /media/data/njohnson/+SeqLibraries/FunHP_libraries/Artha.SRR9216053.cram 2:17029701-17029899

0 out of bounds
7864 alignments
7859 proper strand
6580 stranded perfect matches

        ************************                                                                                                                                       ************************        
UAGAUAUAGAAGGAGAUUCUUUCAGUCCAGUCAUGGAUAGAAAAAGAAGAGGGUAGAAAUAUCUGCCGACUCAUCCAUCCAAACACUCGUGGUAGAGAAACGAUAAAUUUAAACCGCAGUGACUGUGUGAAUGAUGCGGGAGAUAUUUUUGAUCCUUCUUUAUCUGUGUUUGGACUGAAGGGAGCUCCUUCUUUUUCUA
((((...((((((((.((((((((((((((.((((((((....((((((.((.(((((((((((.(((..((((.(((.((..((((.(((((..(((.........)))..)))))))))..)).))).))))..))).))))))))))).)))))))))))))))).)))))))))))))).))))))))...))))
-------------------------------------------------------------------------------------------------------------------------------------------------------------------------UUGGACUGAAGGGAGCUCCUU--------- l=21 a=355 c
-----------GGAGAUUCUUUCAGUCCAGUC----------------------------------------------------------------------------------------------------------------------------------------------------------------------- l=21 a=0 c*
-------------------------------------------------------------------------------------------------------------------------------------------------------------------------UUGGACUGAAGGGAGCUCCUUC-------- l=22 a=4365 ma
----------AGGAGAUUCUUUCAGUCCAGUC----------------------------------------------------------------------------------------------------------------------------------------------------------------------- l=22 a=0 ma*

------------GAGAUUCUUUCAGUCCAGUC----------------------------------------------------------------------------------------------------------------------------------------------------------------------- l=20 a=1 
--------------------------------------------------------AAAUAUCUGCCGACUCAUCCA-------------------------------------------------------------------------------------------------------------------------- l=21 a=1 
------------------------------------------------------------gUCUGCCGACUCAUCCAUC------------------------------------------------------------------------------------------------------------------------ l=19 a=1 
------------------------------------------------------------AUCUGCCGACUCAUCCAUu------------------------------------------------------------------------------------------------------------------------ l=19 a=1 
------------------------------------------------------------AUCUGCCGACUCAUCCAUCC----------------------------------------------------------------------------------------------------------------------- l=20 a=1 
------------------------------------------------------------AUCUGCCGACUCAUCCAcCC----------------------------------------------------------------------------------------------------------------------- l=20 a=1 
------------------------------------------------------------AUCUGCCGACUCAUCCAUCCc---------------------------------------------------------------------------------------------------------------------- l=21 a=1 
------------------------------------------------------------AUCUGCCGACUCAUCCAUCCA---------------------------------------------------------------------------------------------------------------------- l=21 a=4 
------------------------------------------------------------AUCUGCCGACUCAUCCAUCCu---------------------------------------------------------------------------------------------------------------------- l=21 a=1 
-----------------------------------------------------------------------------------------------------------------------------UGUGAAUGAUGCGGGAGA-------------------------------------------------------- l=18 a=1 
-----------------------------------------------------------------------------------------------------------------------------UGUGAAUGAUGCGGGAGAUA------------------------------------------------------ l=20 a=3 
-----------------------------------------------------------------------------------------------------------------------------UGUGAAUGAUGCGGGAGAUAU----------------------------------------------------- l=21 a=2 
-----------------------------------------------------------------------------------------------------------------------------------------------------------------------GgUUGGACUGAAGGGAGCUC------------ l=20 a=1 
-----------------------------------------------------------------------------------------------------------------------------------------------------------------------GgUUGGACUGAAGGGAGCUCC----------- l=21 a=7 
-----------------------------------------------------------------------------------------------------------------------------------------------------------------------GUUUGGACcGAAGGGAGCUCC----------- l=21 a=1 
-----------------------------------------------------------------------------------------------------------------------------------------------------------------------GUUUGGACUGAAGGGAGCUCC----------- l=21 a=8 
-----------------------------------------------------------------------------------------------------------------------------------------------------------------------GUUUGGACUGAAGGGAGCUCu----------- l=21 a=3 
-----------------------------------------------------------------------------------------------------------------------------------------------------------------------GaUUGGACUGAAGGGAGCUCCU---------- l=22 a=6 
-----------------------------------------------------------------------------------------------------------------------------------------------------------------------GUUUGGACUGAAGGGAGCUCCUUC-------- l=24 a=2 
------------------------------------------------------------------------------------------------------------------------------------------------------------------------UUUGGACUGAAGGG----------------- l=14 a=1 
------------------------------------------------------------------------------------------------------------------------------------------------------------------------UUUGGACUGAAGGGAGC-------------- l=17 a=1 
------------------------------------------------------------------------------------------------------------------------------------------------------------------------UUUGGAgUGAAGGGAGC-------------- l=17 a=1 
------------------------------------------------------------------------------------------------------------------------------------------------------------------------UUUGGACUGAAGGGAGCUa------------ l=19 a=1 
------------------------------------------------------------------------------------------------------------------------------------------------------------------------UUUGGACUGAAGGGAGCUCC----------- l=20 a=11 
------------------------------------------------------------------------------------------------------------------------------------------------------------------------UUUGGACUGAAGGGAGCUCu----------- l=20 a=1 
------------------------------------------------------------------------------------------------------------------------------------------------------------------------UUUGGACUGAAGGGAGCUCa----------- l=20 a=1 
------------------------------------------------------------------------------------------------------------------------------------------------------------------------UUUGGACUGAAGGGAGCUCCU---------- l=21 a=113 
------------------------------------------------------------------------------------------------------------------------------------------------------------------------cUUGGACUGAAGGGAGCUCCU---------- l=21 a=289 
------------------------------------------------------------------------------------------------------------------------------------------------------------------------aUUGGACUGAAGGGAGCUCCU---------- l=21 a=14 
------------------------------------------------------------------------------------------------------------------------------------------------------------------------UUUGGACUGAAGGGAGCUCCc---------- l=21 a=6 
------------------------------------------------------------------------------------------------------------------------------------------------------------------------gUUGGACUGAAGGGAGCUCCU---------- l=21 a=1 
------------------------------------------------------------------------------------------------------------------------------------------------------------------------UUUGGACUGAAGGGAGCUCuU---------- l=21 a=7 
------------------------------------------------------------------------------------------------------------------------------------------------------------------------UUUGGACUGAAGGGAGCUCCa---------- l=21 a=2 
------------------------------------------------------------------------------------------------------------------------------------------------------------------------UUUGGuCUGAAGGGAGCUCCU---------- l=21 a=1 
------------------------------------------------------------------------------------------------------------------------------------------------------------------------UUUGGACUGgAGGGAGCUCCU---------- l=21 a=1 
------------------------------------------------------------------------------------------------------------------------------------------------------------------------UUcGGACUGAAGGGAGCUCCU---------- l=21 a=1 
------------------------------------------------------------------------------------------------------------------------------------------------------------------------UUUGGACUGAAGGGAGCUCaU---------- l=21 a=1 
------------------------------------------------------------------------------------------------------------------------------------------------------------------------UUUGGACUGAAGGGAGCUCCg---------- l=21 a=1 
------------------------------------------------------------------------------------------------------------------------------------------------------------------------UUUGGACUGAAGGGAGCUCCUg--------- l=22 a=2 
------------------------------------------------------------------------------------------------------------------------------------------------------------------------UUUGGACUGAAGGGAGCUCCUU--------- l=22 a=44 
------------------------------------------------------------------------------------------------------------------------------------------------------------------------UUUGGACUGAAGGGAGCUCCUa--------- l=22 a=3 
------------------------------------------------------------------------------------------------------------------------------------------------------------------------UUUGGACUGAAGGGAGCUCCUc--------- l=22 a=5 
------------------------------------------------------------------------------------------------------------------------------------------------------------------------UUcGGACUGAAGGGAGCUCCUU--------- l=22 a=1 
------------------------------------------------------------------------------------------------------------------------------------------------------------------------UUUGGACUGAAGGGAGCUCCUUC-------- l=23 a=76 
------------------------------------------------------------------------------------------------------------------------------------------------------------------------UUUGGACUGAAGGGAGCUCCUUu-------- l=23 a=9 
------------------------------------------------------------------------------------------------------------------------------------------------------------------------cUUGGACUGAAGGGAGCUCCUUC-------- l=23 a=2 
------------------------------------------------------------------------------------------------------------------------------------------------------------------------UUUGGACUGAAGGGAGCUCCUUg-------- l=23 a=1 
------------------------------------------------------------------------------------------------------------------------------------------------------------------------UUUGGACUGAAGGGAGCUCCUUa-------- l=23 a=3 
------------------------------------------------------------------------------------------------------------------------------------------------------------------------UUUGGACUGAAGGGAGCUCCUcC-------- l=23 a=1 
------------------------------------------------------------------------------------------------------------------------------------------------------------------------UUUGGACUGgAGGGAGCUCCUUC-------- l=23 a=1 
------------------------------------------------------------------------------------------------------------------------------------------------------------------------UUUGGAuUGAAGGGAGCUCCUUC-------- l=23 a=1 
------------------------------------------------------------------------------------------------------------------------------------------------------------------------UUUGGACUGAAGGGAGCUCCUUuU------- l=24 a=5 
------------------------------------------------------------------------------------------------------------------------------------------------------------------------UUUGGACUGAAGGGAGCUCCUUCU------- l=24 a=1 
-------------------------------------------------------------------------------------------------------------------------------------------------------------------------UUGGACUGAAGG------------------ l=12 a=5 
-------------------------------------------------------------------------------------------------------------------------------------------------------------------------UUGGACUGAAGGG----------------- l=13 a=6 
-------------------------------------------------------------------------------------------------------------------------------------------------------------------------UUGGACUGAAGGGA---------------- l=14 a=11 
-------------------------------------------------------------------------------------------------------------------------------------------------------------------------UUGGACUGAAGGGAG--------------- l=15 a=1 
-------------------------------------------------------------------------------------------------------------------------------------------------------------------------UUGGACUGAAGGGAGC-------------- l=16 a=3 
-------------------------------------------------------------------------------------------------------------------------------------------------------------------------UUGGACUGAAGGGAGu-------------- l=16 a=1 
-------------------------------------------------------------------------------------------------------------------------------------------------------------------------UUGGACUGAAGGGAGCU------------- l=17 a=13 
-------------------------------------------------------------------------------------------------------------------------------------------------------------------------UUGGACUGAAGGGAGCc------------- l=17 a=1 
-------------------------------------------------------------------------------------------------------------------------------------------------------------------------UUGGACUGAAGGGAGCUu------------ l=18 a=2 
-------------------------------------------------------------------------------------------------------------------------------------------------------------------------UUGGACUGAAGGGAGCUC------------ l=18 a=8 
-------------------------------------------------------------------------------------------------------------------------------------------------------------------------UUGGACUGAAGGGAGCUa------------ l=18 a=2 
-------------------------------------------------------------------------------------------------------------------------------------------------------------------------UUGGACUGAAGGGAGCUuC----------- l=19 a=6 
-------------------------------------------------------------------------------------------------------------------------------------------------------------------------UUGGACUGAAGGGAGCUCC----------- l=19 a=53 
-------------------------------------------------------------------------------------------------------------------------------------------------------------------------UUGGACUGAAGGGAGCUCu----------- l=19 a=7 
-------------------------------------------------------------------------------------------------------------------------------------------------------------------------UUGGACUGAAGGGAGCUCa----------- l=19 a=5 
-------------------------------------------------------------------------------------------------------------------------------------------------------------------------UUGGACUGAAGGGAGCaCC----------- l=19 a=1 
-------------------------------------------------------------------------------------------------------------------------------------------------------------------------UUGGACUGgAGGGAGCUCC----------- l=19 a=1 
-------------------------------------------------------------------------------------------------------------------------------------------------------------------------UUGGACUGAAGGGuGCUCC----------- l=19 a=1 
-------------------------------------------------------------------------------------------------------------------------------------------------------------------------UUGGACUGAAGGGAGCUCCU---------- l=20 a=1310 
-------------------------------------------------------------------------------------------------------------------------------------------------------------------------UUGGACUGAAGGGgGCUCCU---------- l=20 a=5 
-------------------------------------------------------------------------------------------------------------------------------------------------------------------------UUGGACUGAAGGGAGCUCCa---------- l=20 a=160 
-------------------------------------------------------------------------------------------------------------------------------------------------------------------------UUGGACUGAAGGGAGCUCCg---------- l=20 a=4 
-------------------------------------------------------------------------------------------------------------------------------------------------------------------------UcGGACUGAAGGGAGCUCCU---------- l=20 a=1 
-------------------------------------------------------------------------------------------------------------------------------------------------------------------------UUGGACUGAAGGaAGCUCCU---------- l=20 a=1 
-------------------------------------------------------------------------------------------------------------------------------------------------------------------------UUGGACUGAAGGGAGCcCCU---------- l=20 a=2 
-------------------------------------------------------------------------------------------------------------------------------------------------------------------------cUGGACUGAAGGGAGCUCCU---------- l=20 a=5 
-------------------------------------------------------------------------------------------------------------------------------------------------------------------------UUGGACcGAAGGGAGCUCCU---------- l=20 a=4 
-------------------------------------------------------------------------------------------------------------------------------------------------------------------------UUGGACUGAAGGGAGCaCCU---------- l=20 a=1 
-------------------------------------------------------------------------------------------------------------------------------------------------------------------------UUGGACUGAgGGGAGCUCCU---------- l=20 a=6 
-------------------------------------------------------------------------------------------------------------------------------------------------------------------------UUGGACUGAAGuGAGCUCCU---------- l=20 a=1 
-------------------------------------------------------------------------------------------------------------------------------------------------------------------------aUGGACUGAAGGGAGCUCCU---------- l=20 a=3 
-------------------------------------------------------------------------------------------------------------------------------------------------------------------------UUGGACUGgAGGGAGCUCCU---------- l=20 a=2 
-------------------------------------------------------------------------------------------------------------------------------------------------------------------------UUGGACUGAAGaGAGCUCCU---------- l=20 a=1 
-------------------------------------------------------------------------------------------------------------------------------------------------------------------------UUaGACUGAAGGGAGCUCCU---------- l=20 a=1 
-------------------------------------------------------------------------------------------------------------------------------------------------------------------------UUGGACUGAAGGGAGuUCCU---------- l=20 a=1 
-------------------------------------------------------------------------------------------------------------------------------------------------------------------------UaGGACUGAAGGGAGCUCCU---------- l=20 a=1 
-------------------------------------------------------------------------------------------------------------------------------------------------------------------------UUGGACUGAAGGGAGCUgCU---------- l=20 a=1 
-------------------------------------------------------------------------------------------------------------------------------------------------------------------------UUGGACUGAAGGGAaCUCCU---------- l=20 a=1 
-------------------------------------------------------------------------------------------------------------------------------------------------------------------------UUGGACgGAAGGGAGCUCCU---------- l=20 a=1 
-------------------------------------------------------------------------------------------------------------------------------------------------------------------------gUGGACUGAAGGGAGCUCCU---------- l=20 a=2 
-------------------------------------------------------------------------------------------------------------------------------------------------------------------------UUGGACUGAAGGGAGCUCuU---------- l=20 a=1 
-------------------------------------------------------------------------------------------------------------------------------------------------------------------------UUGGACUGAAaGGAGCUCCU---------- l=20 a=1 
-------------------------------------------------------------------------------------------------------------------------------------------------------------------------UUGGuCUGAAGGGAGCUCCU---------- l=20 a=1 
-------------------------------------------------------------------------------------------------------------------------------------------------------------------------UUGGACUGAAGcGAGCUCCU---------- l=20 a=1 
-------------------------------------------------------------------------------------------------------------------------------------------------------------------------UUuGACUGAAGGGAGCUCCU---------- l=20 a=1 
-------------------------------------------------------------------------------------------------------------------------------------------------------------------------UUGGgCUGAAGGGAGCUCCU---------- l=20 a=6 
-------------------------------------------------------------------------------------------------------------------------------------------------------------------------UUGGACUGAAGGcAGCUCCU---------- l=20 a=1 
-------------------------------------------------------------------------------------------------------------------------------------------------------------------------UUGGACUGAAGGGAGCUCCUU--------- l=21 a=355 (c)
-------------------------------------------------------------------------------------------------------------------------------------------------------------------------UUGGACUGAAGGGAGCUCCUc--------- l=21 a=43 
-------------------------------------------------------------------------------------------------------------------------------------------------------------------------UUGGACcGAAGGGAGCUCCUU--------- l=21 a=1 
-------------------------------------------------------------------------------------------------------------------------------------------------------------------------UUGGACUGAAGGGAGCUCCaU--------- l=21 a=4 
-------------------------------------------------------------------------------------------------------------------------------------------------------------------------UUGGgCUGAAGGGAGCUCCUU--------- l=21 a=3 
-------------------------------------------------------------------------------------------------------------------------------------------------------------------------cUGGACUGAAGGGAGCUCCUU--------- l=21 a=2 
-------------------------------------------------------------------------------------------------------------------------------------------------------------------------gUGGACUGAAGGGAGCUCCUU--------- l=21 a=2 
-------------------------------------------------------------------------------------------------------------------------------------------------------------------------UUGGACUGAAGGGAGCUCuUU--------- l=21 a=7 
-------------------------------------------------------------------------------------------------------------------------------------------------------------------------UUGGACUGAAGGGgGCUCCUU--------- l=21 a=1 
-------------------------------------------------------------------------------------------------------------------------------------------------------------------------UaGGACUGAAGGGAGCUCCUU--------- l=21 a=1 
-------------------------------------------------------------------------------------------------------------------------------------------------------------------------UUGGACUGAAGGGAGCUCCUa--------- l=21 a=7 
-------------------------------------------------------------------------------------------------------------------------------------------------------------------------UUGaACUGAAGGGAGCUCCUU--------- l=21 a=2 
-------------------------------------------------------------------------------------------------------------------------------------------------------------------------UUaGACUGAAGGGAGCUCCUU--------- l=21 a=1 
-------------------------------------------------------------------------------------------------------------------------------------------------------------------------UUGGACgGAAGGGAGCUCCUU--------- l=21 a=1 
-------------------------------------------------------------------------------------------------------------------------------------------------------------------------UUGGACUGAAGaGAGCUCCUU--------- l=21 a=1 
-------------------------------------------------------------------------------------------------------------------------------------------------------------------------UUcGACUGAAGGGAGCUCCUU--------- l=21 a=1 
-------------------------------------------------------------------------------------------------------------------------------------------------------------------------UUGGACUGAAGGGAGCUCCUUC-------- l=22 a=4365 (ma)
-------------------------------------------------------------------------------------------------------------------------------------------------------------------------UUGGACUGAAGGGAGCUCCUUu-------- l=22 a=292 
-------------------------------------------------------------------------------------------------------------------------------------------------------------------------UUGGACcGAAGGGAGCUCCUUC-------- l=22 a=9 
-------------------------------------------------------------------------------------------------------------------------------------------------------------------------aUGGACUGAAGGGAGCUCCUUC-------- l=22 a=11 
-------------------------------------------------------------------------------------------------------------------------------------------------------------------------UaGGACUGAAGGGAGCUCCUUC-------- l=22 a=6 
-------------------------------------------------------------------------------------------------------------------------------------------------------------------------cUGGACUGAAGGGAGCUCCUUC-------- l=22 a=17 
-------------------------------------------------------------------------------------------------------------------------------------------------------------------------UUGGACUGAAGGGAGCUCCUcC-------- l=22 a=15 
-------------------------------------------------------------------------------------------------------------------------------------------------------------------------UUaGACUGAAGGGAGCUCCUUC-------- l=22 a=4 
-------------------------------------------------------------------------------------------------------------------------------------------------------------------------UUuGACUGAAGGGAGCUCCUUC-------- l=22 a=2 
-------------------------------------------------------------------------------------------------------------------------------------------------------------------------UUGGACUGAAGGGAGCUCCUUa-------- l=22 a=51 
-------------------------------------------------------------------------------------------------------------------------------------------------------------------------UUGGACUGAAGGuAGCUCCUUC-------- l=22 a=2 
-------------------------------------------------------------------------------------------------------------------------------------------------------------------------UUGGACUGAAGGGgGCUCCUUC-------- l=22 a=16 
-------------------------------------------------------------------------------------------------------------------------------------------------------------------------UUGGACUGAAGGGAGCUuCUUC-------- l=22 a=5 
-------------------------------------------------------------------------------------------------------------------------------------------------------------------------UUGGgCUGAAGGGAGCUCCUUC-------- l=22 a=12 
-------------------------------------------------------------------------------------------------------------------------------------------------------------------------UcGGACUGAAGGGAGCUCCUUC-------- l=22 a=16 
-------------------------------------------------------------------------------------------------------------------------------------------------------------------------UUGGACUGAAGGGAGCaCCUUC-------- l=22 a=1 
-------------------------------------------------------------------------------------------------------------------------------------------------------------------------UUGGACUGgAGGGAGCUCCUUC-------- l=22 a=14 
-------------------------------------------------------------------------------------------------------------------------------------------------------------------------UUGGACUGAgGGGAGCUCCUUC-------- l=22 a=14 
-------------------------------------------------------------------------------------------------------------------------------------------------------------------------UUGGAuUGAAGGGAGCUCCUUC-------- l=22 a=4 
-------------------------------------------------------------------------------------------------------------------------------------------------------------------------UUGGuCUGAAGGGAGCUCCUUC-------- l=22 a=2 
-------------------------------------------------------------------------------------------------------------------------------------------------------------------------UUGGACUGAAGGGAGuUCCUUC-------- l=22 a=9 
-------------------------------------------------------------------------------------------------------------------------------------------------------------------------UUGcACUGAAGGGAGCUCCUUC-------- l=22 a=1 
-------------------------------------------------------------------------------------------------------------------------------------------------------------------------UUGGACUGAAGGGAuCUCCUUC-------- l=22 a=1 
-------------------------------------------------------------------------------------------------------------------------------------------------------------------------UUGGACUGAAGGGAGCcCCUUC-------- l=22 a=7 
-------------------------------------------------------------------------------------------------------------------------------------------------------------------------UUGGACUGAAGGGAGCUaCUUC-------- l=22 a=4 
-------------------------------------------------------------------------------------------------------------------------------------------------------------------------UUGaACUGAAGGGAGCUCCUUC-------- l=22 a=5 
-------------------------------------------------------------------------------------------------------------------------------------------------------------------------UUGGACUGAAGcGAGCUCCUUC-------- l=22 a=2 
-------------------------------------------------------------------------------------------------------------------------------------------------------------------------UUGGACUGAAcGGAGCUCCUUC-------- l=22 a=1 
-------------------------------------------------------------------------------------------------------------------------------------------------------------------------UUGGACUGAuGGGAGCUCCUUC-------- l=22 a=1 
-------------------------------------------------------------------------------------------------------------------------------------------------------------------------UUGGACUGAAGGaAGCUCCUUC-------- l=22 a=3 
-------------------------------------------------------------------------------------------------------------------------------------------------------------------------UgGGACUGAAGGGAGCUCCUUC-------- l=22 a=1 
-------------------------------------------------------------------------------------------------------------------------------------------------------------------------UUGGACUGAAGGGAaCUCCUUC-------- l=22 a=4 
-------------------------------------------------------------------------------------------------------------------------------------------------------------------------UUGGACUGAAGGGAGCUCuUUC-------- l=22 a=4 
-------------------------------------------------------------------------------------------------------------------------------------------------------------------------UUGGACUaAAGGGAGCUCCUUC-------- l=22 a=3 
-------------------------------------------------------------------------------------------------------------------------------------------------------------------------UUGGACUGAAGGGAGCUgCUUC-------- l=22 a=2 
-------------------------------------------------------------------------------------------------------------------------------------------------------------------------UUGGACUGAAGGGcGCUCCUUC-------- l=22 a=1 
-------------------------------------------------------------------------------------------------------------------------------------------------------------------------UUGGACUGuAGGGAGCUCCUUC-------- l=22 a=2 
-------------------------------------------------------------------------------------------------------------------------------------------------------------------------UUGGACaGAAGGGAGCUCCUUC-------- l=22 a=2 
-------------------------------------------------------------------------------------------------------------------------------------------------------------------------UUGGAaUGAAGGGAGCUCCUUC-------- l=22 a=1 
-------------------------------------------------------------------------------------------------------------------------------------------------------------------------UUGGACUuAAGGGAGCUCCUUC-------- l=22 a=1 
-------------------------------------------------------------------------------------------------------------------------------------------------------------------------UUGGAgUGAAGGGAGCUCCUUC-------- l=22 a=2 
-------------------------------------------------------------------------------------------------------------------------------------------------------------------------UUGGACUGAAGGGAGCUCCUgC-------- l=22 a=1 
-------------------------------------------------------------------------------------------------------------------------------------------------------------------------UUGGACgGAAGGGAGCUCCUUC-------- l=22 a=2 
-------------------------------------------------------------------------------------------------------------------------------------------------------------------------UUGGACUGAAGaGAGCUCCUUC-------- l=22 a=1 
-------------------------------------------------------------------------------------------------------------------------------------------------------------------------UUGGACUGAAGGGAGCUCCaUC-------- l=22 a=1 
-------------------------------------------------------------------------------------------------------------------------------------------------------------------------UUGGACUGAAGGGuGCUCCUUC-------- l=22 a=1 
-------------------------------------------------------------------------------------------------------------------------------------------------------------------------UUGGACUGAAuGGAGCUCCUUC-------- l=22 a=1 
-------------------------------------------------------------------------------------------------------------------------------------------------------------------------UUGGACUGAAGGcAGCUCCUUC-------- l=22 a=1 
-------------------------------------------------------------------------------------------------------------------------------------------------------------------------UUGGACUGAAGGGAGgUCCUUC-------- l=22 a=1 
-------------------------------------------------------------------------------------------------------------------------------------------------------------------------UUGGACUGAAGGGAGCUCaUUC-------- l=22 a=1 
-------------------------------------------------------------------------------------------------------------------------------------------------------------------------UUGGACUGAAGGGAGCUCaUUCU------- l=23 a=2 
--------------------------------------------------------------------------------------------------------------------------------------------------------------------------UGGACUGAAGGGAGCUC------------ l=17 a=1 
--------------------------------------------------------------------------------------------------------------------------------------------------------------------------UGGACUGAAGGGAGCUCC----------- l=18 a=5 
--------------------------------------------------------------------------------------------------------------------------------------------------------------------------UGGACUGAAGGGAGCUCCU---------- l=19 a=60 
--------------------------------------------------------------------------------------------------------------------------------------------------------------------------UGGACUGAAGGGAGCUCCa---------- l=19 a=6 
--------------------------------------------------------------------------------------------------------------------------------------------------------------------------UGGACUGAAGGGAGCUCCUUC-------- l=21 a=99 
--------------------------------------------------------------------------------------------------------------------------------------------------------------------------UGGACUGAAGGGAGCUCCUUu-------- l=21 a=2 
--------------------------------------------------------------------------------------------------------------------------------------------------------------------------cGGACUGAAGGGAGCUCCUUC-------- l=21 a=2 
--------------------------------------------------------------------------------------------------------------------------------------------------------------------------UGGACUGAAGGGAGCUCCUUa-------- l=21 a=1 
---------------------------------------------------------------------------------------------------------------------------------------------------------------------------GGACUGAAGGGAGC-------------- l=14 a=2 
---------------------------------------------------------------------------------------------------------------------------------------------------------------------------GGACUGAAGGGAGCU------------- l=15 a=1 
---------------------------------------------------------------------------------------------------------------------------------------------------------------------------GGACUGAAGGGAGCUC------------ l=16 a=1 
---------------------------------------------------------------------------------------------------------------------------------------------------------------------------GGACUGAAGGGAGCUCa----------- l=17 a=1 
---------------------------------------------------------------------------------------------------------------------------------------------------------------------------GGACUGAAGGGAGCUCC----------- l=17 a=1 
---------------------------------------------------------------------------------------------------------------------------------------------------------------------------GGACUGAAGGGAGCUCCUUC-------- l=20 a=3 
----------------------------------------------------------------------------------------------------------------------------------------------------------------------------GACUGAAGGGAGC-------------- l=13 a=4 
----------------------------------------------------------------------------------------------------------------------------------------------------------------------------GACUGAAGGGAGCU------------- l=14 a=1 
----------------------------------------------------------------------------------------------------------------------------------------------------------------------------GACUGAAGGGAGCUC------------ l=15 a=2 

mb-01111
ax-1011011
ku-11
ss-111111111110
fn-111
```
