## Supplementary material for "Comprehensive re-analysis of hairpin RNAs in fungi reveals ancestral links": File S1: MI0001087.ath-MIR164c.SRR9216049.txt

```
species:   Artha
pid:       MI0001087
parent:    ath-MIR164c
paralog:   
locus:     5:9852674-9852775
matures:   ['UGGAGAAGCAGGGCACGUGCG', 'CACGUGUUCUACUACUCCAAC']
srr:       SRR9216049
genome:    /Users/jax/+Genomes/Plant_genomes/Artha.TAIR10_chr_all.fa
alignment: /media/data/njohnson/+SeqLibraries/FunHP_libraries/Artha.SRR9216049.cram
call:      samtools view /media/data/njohnson/+SeqLibraries/FunHP_libraries/Artha.SRR9216049.cram 5:9852674-9852775

0 out of bounds
931 alignments
931 proper strand
659 stranded perfect matches

        **********************                                          **********************        
UAACACUUGAUGGAGAAGCAGGGCACGUGCGAACACAAAUGAAAUCGAUCGGUACUUGUUGAUCAUAUUUUCGCACGUGUUCUACUACUCCAACACGUGUCU
..((((.((.(((((.((.((((((((((((((.....((((..(((((........)))))))))...)))))))))))))).)).))))).)).))))..
----------UGGAGAAGCAGGGCACGUGCG----------------------------------------------------------------------- l=21 a=145 c
-------------------------------------------------------------------------CACGUGUUCUACUACUCCAAC-------- l=21 a=52 c*
----------UGGAGAAGCAGGGCACGUGC------------------------------------------------------------------------ l=20 a=412 ma
--------------------------------------------------------------------------ACGUGUUCUACUACUCCAAC-------- l=20 a=0 ma*

----------UGGAGAAGCAGG-------------------------------------------------------------------------------- l=12 a=1 
----------UGGAGAAGCAGGG------------------------------------------------------------------------------- l=13 a=4 
----------UGGAGAAGCAGGGC------------------------------------------------------------------------------ l=14 a=4 
----------UGGAGAAGCAGGGCA----------------------------------------------------------------------------- l=15 a=2 
----------UGGAGAAGCAGGGCACG--------------------------------------------------------------------------- l=17 a=5 
----------UGGAGAAGCAGGGCcCG--------------------------------------------------------------------------- l=17 a=1 
----------UGGAGAAGCAGGGCACGc-------------------------------------------------------------------------- l=18 a=4 
----------UGGAGAAGCAGGGCACGU-------------------------------------------------------------------------- l=18 a=9 
----------UGGAGAAGCAGcGCACGU-------------------------------------------------------------------------- l=18 a=1 
----------UGGAGAAGCAGGGCACGUG------------------------------------------------------------------------- l=19 a=17 
----------UGGAGAAGCAGGGCACGUu------------------------------------------------------------------------- l=19 a=7 
----------UGGAGAAGCAGGGCACGUGa------------------------------------------------------------------------ l=20 a=22 
----------UGGAGAAGCAGGGCACGUGC------------------------------------------------------------------------ l=20 a=412 (ma)
----------UGGAGAAGCAGGGCACGUGu------------------------------------------------------------------------ l=20 a=134 
----------UGGgGAAGCAGGGCACGUGC------------------------------------------------------------------------ l=20 a=2 
----------cGGAGAAGCAGGGCACGUGC------------------------------------------------------------------------ l=20 a=2 
----------UGGAGAAGCAGGGCACaUGC------------------------------------------------------------------------ l=20 a=1 
----------UGGAGgAGCAGGGCACGUGC------------------------------------------------------------------------ l=20 a=3 
----------UGGAGAAGCAGGGCACGcGC------------------------------------------------------------------------ l=20 a=2 
----------UGGAGcAGCAGGGCACGUGC------------------------------------------------------------------------ l=20 a=1 
----------UGGAGAAGgAGGGCACGUGC------------------------------------------------------------------------ l=20 a=1 
----------UGGAGAAGCgGGGCACGUGC------------------------------------------------------------------------ l=20 a=1 
----------aGGAGAAGCAGGGCACGUGC------------------------------------------------------------------------ l=20 a=1 
----------UGGAGAAGaAGGGCACGUGC------------------------------------------------------------------------ l=20 a=1 
----------UGGAGAAGCAGGGCAuGUGC------------------------------------------------------------------------ l=20 a=1 
----------UGGAGAAGCuGGGCACGUGC------------------------------------------------------------------------ l=20 a=1 
----------UGGAGAAGCAGaGCACGUGC------------------------------------------------------------------------ l=20 a=1 
----------UGGAGAgGCAGGGCACGUGC------------------------------------------------------------------------ l=20 a=1 
----------UGGAGAAGCAGGGCACGUGg------------------------------------------------------------------------ l=20 a=1 
----------UGGAcAAGCAGGGCACGUGC------------------------------------------------------------------------ l=20 a=1 
----------UGGAGAAGCcGGGCACGUGC------------------------------------------------------------------------ l=20 a=1 
----------UGGAGAAGCAGGGCACGUGCG----------------------------------------------------------------------- l=21 a=145 (c)
----------UGGAGAAGCAGGGCACGUGCc----------------------------------------------------------------------- l=21 a=15 
----------UGGAGAAGCAGGGCACGUGCu----------------------------------------------------------------------- l=21 a=40 
----------UGGAGAAaCAGGGCACGUGCG----------------------------------------------------------------------- l=21 a=1 
----------UGGAGAAGCgGGGCACGUGCG----------------------------------------------------------------------- l=21 a=4 
----------UGGAGAAGCAGGGCgCGUGCG----------------------------------------------------------------------- l=21 a=1 
----------UGGAGAAGCAGGGCACGUGuG----------------------------------------------------------------------- l=21 a=2 
----------UGGAGAAGCAGaGCACGUGCG----------------------------------------------------------------------- l=21 a=1 
----------gGGAGAAGCAGGGCACGUGCG----------------------------------------------------------------------- l=21 a=1 
----------UGGAGAAGCAGGGCACGUGCGc---------------------------------------------------------------------- l=22 a=4 
----------UGGAGAAGCAGGGCACGUGCGu---------------------------------------------------------------------- l=22 a=3 
-----------GGAGAAGCAGGGCACGUGC------------------------------------------------------------------------ l=19 a=2 
------------------------------------------------------------------------GCACGUGUUCUACUACUCCAAC-------- l=22 a=1 
-------------------------------------------------------------------------CACGUGUUCUACUACUCC----------- l=18 a=1 
-------------------------------------------------------------------------CACGUGUUCUACUACUCCAA--------- l=20 a=1 
-------------------------------------------------------------------------CACGUGUUCUACUACUCCAAC-------- l=21 a=52 (c*)
-------------------------------------------------------------------------CACaUGUUCUACUACUCCAAC-------- l=21 a=1 
-------------------------------------------------------------------------CACGUGUUCUACUACUCCAAu-------- l=21 a=6 
-------------------------------------------------------------------------CACGUGUUCUACUACUCCAAa-------- l=21 a=1 
-------------------------------------------------------------------------CACGUGUUCUgCUACUCCAAC-------- l=21 a=1 
--------------------------------------------------------------------------ACGUGUUCUACUACUCC----------- l=17 a=1 
--------------------------------------------------------------------------ACGUGUUCUACUACUCCAACA------- l=21 a=2 

mb-01111
ax-1011011
ku-11
ss-111111111110
fn-111
```
