## Supplementary material for "Comprehensive re-analysis of hairpin RNAs in fungi reveals ancestral links": File S1: MI0001087.ath-MIR164c.SRR9216050.txt

```
species:   Artha
pid:       MI0001087
parent:    ath-MIR164c
paralog:   
locus:     5:9852674-9852775
matures:   ['UGGAGAAGCAGGGCACGUGCG', 'CACGUGUUCUACUACUCCAAC']
srr:       SRR9216050
genome:    /Users/jax/+Genomes/Plant_genomes/Artha.TAIR10_chr_all.fa
alignment: /media/data/njohnson/+SeqLibraries/FunHP_libraries/Artha.SRR9216050.cram
call:      samtools view /media/data/njohnson/+SeqLibraries/FunHP_libraries/Artha.SRR9216050.cram 5:9852674-9852775

1 out of bounds
1379 alignments
1376 proper strand
1052 stranded perfect matches

        **********************                                          **********************        
UAACACUUGAUGGAGAAGCAGGGCACGUGCGAACACAAAUGAAAUCGAUCGGUACUUGUUGAUCAUAUUUUCGCACGUGUUCUACUACUCCAACACGUGUCU
..((((.((.(((((.((.((((((((((((((.....((((..(((((........)))))))))...)))))))))))))).)).))))).)).))))..
----------UGGAGAAGCAGGGCACGUGCG----------------------------------------------------------------------- l=21 a=290 c
-------------------------------------------------------------------------CACGUGUUCUACUACUCCAAC-------- l=21 a=179 c*
----------UGGAGAAGCAGGGCACGUGC------------------------------------------------------------------------ l=20 a=521 ma
--------------------------------------------------------------------------ACGUGUUCUACUACUCCAAC-------- l=20 a=0 ma*

---------AUGGAGAAGCAGGGCACGUGC------------------------------------------------------------------------ l=21 a=1 
----------UGGAGAAGCAGGGC------------------------------------------------------------------------------ l=14 a=7 
----------UGGAGAAGCAGGGCAC---------------------------------------------------------------------------- l=16 a=1 
----------UGGAGAAGCAGGGCACG--------------------------------------------------------------------------- l=17 a=6 
----------UGGAGAAGCAGGGCACGc-------------------------------------------------------------------------- l=18 a=2 
----------UGGAGAAGCAGGGCACGU-------------------------------------------------------------------------- l=18 a=3 
----------UGGAGAAGCAGGGCgCGU-------------------------------------------------------------------------- l=18 a=2 
----------UGGAGAAGCAGGGCACGa-------------------------------------------------------------------------- l=18 a=1 
----------UGGAGAAGCAGGGCACGUG------------------------------------------------------------------------- l=19 a=29 
----------UGGAGAAGCAGGGCACGUc------------------------------------------------------------------------- l=19 a=1 
----------UGGAGAAGCAGGGCACGUu------------------------------------------------------------------------- l=19 a=2 
----------UGGAGAAGCAGGGCACGgG------------------------------------------------------------------------- l=19 a=1 
----------UGGAGAAGCAGGGCACGUGC------------------------------------------------------------------------ l=20 a=521 (ma)
----------UGGAGAgGCAGGGCACGUGC------------------------------------------------------------------------ l=20 a=2 
----------UGGAGAAGCAGGGCACGUGu------------------------------------------------------------------------ l=20 a=165 
----------UGGAGAAGCAGGGCgCGUGC------------------------------------------------------------------------ l=20 a=3 
----------UGGAGAAGCAGGGCACGUGa------------------------------------------------------------------------ l=20 a=34 
----------UGGuGAAGCAGGGCACGUGC------------------------------------------------------------------------ l=20 a=2 
----------UGaAGAAGCAGGGCACGUGC------------------------------------------------------------------------ l=20 a=2 
----------aGGAGAAGCAGGGCACGUGC------------------------------------------------------------------------ l=20 a=2 
----------gGGAGAAGCAGGGCACGUGC------------------------------------------------------------------------ l=20 a=2 
----------UGGAGAAGCuGGGCACGUGC------------------------------------------------------------------------ l=20 a=1 
----------UGGAGAAGCAGGGCAuGUGC------------------------------------------------------------------------ l=20 a=2 
----------UGGgGAAGCAGGGCACGUGC------------------------------------------------------------------------ l=20 a=3 
----------UGGAGAAGCAGGGCACGUuC------------------------------------------------------------------------ l=20 a=1 
----------UGGAaAAGCAGGGCACGUGC------------------------------------------------------------------------ l=20 a=1 
----------UGGAGgAGCAGGGCACGUGC------------------------------------------------------------------------ l=20 a=2 
----------UGGAGAAGCAGGGCACGcGC------------------------------------------------------------------------ l=20 a=2 
----------UGGAGAAGCAGGGCACGUaC------------------------------------------------------------------------ l=20 a=1 
----------UcGAGAAGCAGGGCACGUGC------------------------------------------------------------------------ l=20 a=1 
----------UGGAGAAGCAGGGCACGUGCG----------------------------------------------------------------------- l=21 a=290 (c)
----------UGGAGAAGCAGGGCACGUGCu----------------------------------------------------------------------- l=21 a=40 
----------UGGAGAAGCAGGGCACGUGCc----------------------------------------------------------------------- l=21 a=8 
----------UGGAGAAGCAGGGCgCGUGCG----------------------------------------------------------------------- l=21 a=1 
----------UGGAGAgGCAGGGCACGUGCG----------------------------------------------------------------------- l=21 a=3 
----------cGGAGAAGCAGGGCACGUGCG----------------------------------------------------------------------- l=21 a=2 
----------UGGAGAAGCAGGGCACGcGCG----------------------------------------------------------------------- l=21 a=1 
----------gGGAGAAGCAGGGCACGUGCG----------------------------------------------------------------------- l=21 a=1 
----------UaGAGAAGCAGGGCACGUGCG----------------------------------------------------------------------- l=21 a=1 
----------UGGAGAAGaAGGGCACGUGCG----------------------------------------------------------------------- l=21 a=1 
----------UGGAGAAGCAGGGCACGUGuG----------------------------------------------------------------------- l=21 a=2 
----------UGGAGAAGuAGGGCACGUGCG----------------------------------------------------------------------- l=21 a=1 
----------aGGAGAAGCAGGGCACGUGCG----------------------------------------------------------------------- l=21 a=1 
----------UGGAGAAGCgGGGCACGUGCG----------------------------------------------------------------------- l=21 a=1 
----------UGGAGAAGCAGGGCACGUGCGc---------------------------------------------------------------------- l=22 a=1 
----------UGGAGAAGCAGGGCACGUGCGA---------------------------------------------------------------------- l=22 a=1 
----------UGGAGAAGCAGGGCACGUGCGAACA------------------------------------------------------------------- l=25 a=1 
--------------------------------------------------------------------UUUCGCACGUGUUCUACUACUCCAACc------- l=27 a=1 
---------------------------------------------------------------------UUCGCACGUGUUCUACUACUCCA---------- l=23 a=2 
------------------------------------------------------------------------GCACGUGUUCUACUACUCCAAC-------- l=22 a=1 
-------------------------------------------------------------------------CACGUGUUCUACUACUCu----------- l=18 a=1 
-------------------------------------------------------------------------CACGUGUUCUACUACUCa----------- l=18 a=1 
-------------------------------------------------------------------------CACGUGUUCUACUACUCC----------- l=18 a=3 
-------------------------------------------------------------------------CACGUGUUCUACUACUCCA---------- l=19 a=3 
-------------------------------------------------------------------------CACGUGUUCUACUACUCCAA--------- l=20 a=1 
-------------------------------------------------------------------------CACGUGUUCUACUACUCCAAC-------- l=21 a=179 (c*)
-------------------------------------------------------------------------CACGUGcUCUACUACUCCAAC-------- l=21 a=2 
-------------------------------------------------------------------------CACGUGUUCaACUACUCCAAC-------- l=21 a=1 
-------------------------------------------------------------------------CACGUGUUCUACUACUCCAAu-------- l=21 a=9 
-------------------------------------------------------------------------CuCGUGUUCUACUACUCCAAC-------- l=21 a=1 
-------------------------------------------------------------------------CACGUGgUCUACUACUCCAAC-------- l=21 a=1 
-------------------------------------------------------------------------CACGUGUUCUACUACUCCAAa-------- l=21 a=2 
-------------------------------------------------------------------------CACGUGUUCUACUACUCCgAC-------- l=21 a=1 
-------------------------------------------------------------------------CACuUGUUCUACUACUCCAAC-------- l=21 a=1 
-------------------------------------------------------------------------CACGUGUUaUACUACUCCAAC-------- l=21 a=1 
-------------------------------------------------------------------------CACGUGUUCUACUACcCCAAC-------- l=21 a=1 
--------------------------------------------------------------------------ACGUGUUCUACUACUCCAAu-------- l=20 a=2 
--------------------------------------------------------------------------ACGUGUUCUACUACUCCAACA------- l=21 a=3 

mb-01111
ax-1011011
ku-11
ss-111111111110
fn-111
```
