## Supplementary material for "Comprehensive re-analysis of hairpin RNAs in fungi reveals ancestral links": File S1: MI0001087.ath-MIR164c.SRR9216053.txt

```
species:   Artha
pid:       MI0001087
parent:    ath-MIR164c
paralog:   
locus:     5:9852674-9852775
matures:   ['UGGAGAAGCAGGGCACGUGCG', 'CACGUGUUCUACUACUCCAAC']
srr:       SRR9216053
genome:    /Users/jax/+Genomes/Plant_genomes/Artha.TAIR10_chr_all.fa
alignment: /media/data/njohnson/+SeqLibraries/FunHP_libraries/Artha.SRR9216053.cram
call:      samtools view /media/data/njohnson/+SeqLibraries/FunHP_libraries/Artha.SRR9216053.cram 5:9852674-9852775

0 out of bounds
511 alignments
511 proper strand
387 stranded perfect matches

        **********************                                          **********************        
UAACACUUGAUGGAGAAGCAGGGCACGUGCGAACACAAAUGAAAUCGAUCGGUACUUGUUGAUCAUAUUUUCGCACGUGUUCUACUACUCCAACACGUGUCU
..((((.((.(((((.((.((((((((((((((.....((((..(((((........)))))))))...)))))))))))))).)).))))).)).))))..
----------UGGAGAAGCAGGGCACGUGCG----------------------------------------------------------------------- l=21 a=73 c
-------------------------------------------------------------------------CACGUGUUCUACUACUCCAAC-------- l=21 a=100 c*
----------UGGAGAAGCAGGGCACGUGC------------------------------------------------------------------------ l=20 a=181 ma
--------------------------------------------------------------------------ACGUGUUCUACUACUCCAAC-------- l=20 a=2 ma*

----------UGGAGAAGCAGGGC------------------------------------------------------------------------------ l=14 a=7 
----------UGGAGAAGCAGGGCA----------------------------------------------------------------------------- l=15 a=1 
----------UGGAGAAGCAGGGCAC---------------------------------------------------------------------------- l=16 a=1 
----------UGGAGAAGCAGGGCACa--------------------------------------------------------------------------- l=17 a=1 
----------UGGAGAAGCAGGGCACG--------------------------------------------------------------------------- l=17 a=1 
----------UGGAGAAGCAGGGCACGU-------------------------------------------------------------------------- l=18 a=4 
----------UGGAGAAGCAGGGCACGc-------------------------------------------------------------------------- l=18 a=3 
----------UGGAGAAGCAGGGCACGa-------------------------------------------------------------------------- l=18 a=1 
----------UGGAGAAGCAGGGCACGUG------------------------------------------------------------------------- l=19 a=11 
----------UGGAGAAGCAGGGCACGUu------------------------------------------------------------------------- l=19 a=3 
----------UGGAGAAGCgGGGCACGUG------------------------------------------------------------------------- l=19 a=1 
----------UGGAGAAGCAGGGCACGUGu------------------------------------------------------------------------ l=20 a=64 
----------UGGAGAAGCAGGGCACGUGC------------------------------------------------------------------------ l=20 a=181 (ma)
----------UGGAGAAGCAGGGCACGUGa------------------------------------------------------------------------ l=20 a=6 
----------UGGAGAgGCAGGGCACGUGC------------------------------------------------------------------------ l=20 a=1 
----------UGGAGAAGCAGGGCgCGUGC------------------------------------------------------------------------ l=20 a=1 
----------UGGAGuAGCAGGGCACGUGC------------------------------------------------------------------------ l=20 a=1 
----------UGGAGAAGCAGGGCACGUGg------------------------------------------------------------------------ l=20 a=1 
----------UGGAGcAGCAGGGCACGUGC------------------------------------------------------------------------ l=20 a=1 
----------UGGAGAAGCgGGGCACGUGC------------------------------------------------------------------------ l=20 a=1 
----------UGGAGAAGCAcGGCACGUGC------------------------------------------------------------------------ l=20 a=1 
----------UGGAGAAGCAGGGCACGUaC------------------------------------------------------------------------ l=20 a=1 
----------UGGAGAAGCAGGGCACGUGCG----------------------------------------------------------------------- l=21 a=73 (c)
----------UGGAGAAGCAGGGCACGUGCu----------------------------------------------------------------------- l=21 a=10 
----------UGGAGAAGCAGGGCACGcGCG----------------------------------------------------------------------- l=21 a=1 
----------UGGAGAAGCAGGaCACGUGCG----------------------------------------------------------------------- l=21 a=1 
----------UGGAGAAGCgGGGCACGUGCG----------------------------------------------------------------------- l=21 a=1 
----------UGGAGAAGCAaGGCACGUGCG----------------------------------------------------------------------- l=21 a=1 
----------gGGAGAAGCAGGGCACGUGCG----------------------------------------------------------------------- l=21 a=1 
----------UGGAGAAGCAGGGCACGUGuG----------------------------------------------------------------------- l=21 a=1 
----------UGGAGAAGCAGGGCACGUGCGc---------------------------------------------------------------------- l=22 a=4 
-----------GGAGAAGCAGGGCACGUGu------------------------------------------------------------------------ l=19 a=1 
----------------------------------------------------------------AUAUUUUCGCACGUGUUCUACUAC-------------- l=24 a=1 
----------------------------------------------------------------AUAUUUUCGCuCGUGUUCUACUAC-------------- l=24 a=1 
-------------------------------------------------------------------------CACGUGUUCUACUACUCC----------- l=18 a=2 
-------------------------------------------------------------------------CACGUGUUCUACUACUCu----------- l=18 a=1 
-------------------------------------------------------------------------CACGUGUUCUACUACUCCA---------- l=19 a=1 
-------------------------------------------------------------------------CACGUGUUCUACUACUCCAAC-------- l=21 a=100 (c*)
-------------------------------------------------------------------------aACGUGUUCUACUACUCCAAC-------- l=21 a=1 
-------------------------------------------------------------------------CACGUGUUCUACUACUCCAAu-------- l=21 a=5 
-------------------------------------------------------------------------CACGUGUUCUACUACUCCAAa-------- l=21 a=2 
-------------------------------------------------------------------------uACGUGUUCUACUACUCCAAC-------- l=21 a=1 
-------------------------------------------------------------------------CACGUGUUCUACUACUCCgAC-------- l=21 a=2 
-------------------------------------------------------------------------CACGUGUUCUACUACUCCAAg-------- l=21 a=1 
-------------------------------------------------------------------------CACcUGUUCUACUACUCCAAC-------- l=21 a=1 
--------------------------------------------------------------------------ACGUGUUCUACUACUCCAAC-------- l=20 a=2 (ma*)
--------------------------------------------------------------------------ACGUGUUCUACUACUCCAACA------- l=21 a=1 
--------------------------------------------------------------------------ACGUGcUCUACUACUCCAACA------- l=21 a=1 
-------------------------------------------------------------------------------UUCUACUACUCCAACACGUGU-- l=21 a=1 

mb-01111
ax-1111011
ku-11
ss-111111111111
fn-111
```
