## Supplementary material for "Comprehensive re-analysis of hairpin RNAs in fungi reveals ancestral links": File S1: MI0001088.ath-MIR167c.SRR9216050.txt

```
species:   Artha
pid:       MI0001088
parent:    ath-MIR167c
paralog:   
locus:     3:1306622-1306781
matures:   ['UAAGCUGCCAGCAUGAUCUUG', 'AGGUCAUGCUGGUAGUUUCACC']
srr:       SRR9216050
genome:    /Users/jax/+Genomes/Plant_genomes/Artha.TAIR10_chr_all.fa
alignment: /media/data/njohnson/+SeqLibraries/FunHP_libraries/Artha.SRR9216050.cram
call:      samtools view /media/data/njohnson/+SeqLibraries/FunHP_libraries/Artha.SRR9216050.cram 3:1306622-1306781

0 out of bounds
10 alignments
10 proper strand
7 stranded perfect matches

         ************************                                                                                              ************************         
CCAGUAGCAGUUAAGCUGCCAGCAUGAUCUUGUCUUCCUCUCUUAGGUUUCAUAUAUAGUUAAUAAAUAUUUUAUAUAUUUCUUGUUCUUACAAGAUUAUAUGAUCAUAGCUUAGAGAGAGAGAGAGACUAGGUCAUGCUGGUAGUUUCACCUGCUAAUG
.((.((((((..((((((((((((((((((.(((((((((((((((((((((((((.........(((((.....)))))((((((....)))))).)))))))....))))).))))))).)).)))).))))))))))))))))))...)))))).))
-----------UAAGCUGCCAGCAUGAUCUUG-------------------------------------------------------------------------------------------------------------------------------- l=21 a=1 c
----------------------------------------------------------------------------------------------------------------------------------AGGUCAUGCUGGUAGUUUCACC-------- l=22 a=0 c*
---------------------------------------------------------------------------------------------------------------------------------UAGGUCAUGCUGGUAGUUUCAC--------- l=22 a=2 ma
-----------UAAGCUGCCAGCAUGAUCUUGU------------------------------------------------------------------------------------------------------------------------------- l=22 a=2 ma*

---------------------------------------------------------------------------------------------------------------------------------UAGGUCAUGCUGGUAGUUUCA---------- l=21 a=1 
---------------------------------------------------------------------------------------------------------------------------------UAGGUCAUGCUGGUAGUUUCAC--------- l=22 a=2 (ma)
---------------------------------------------------------------------------------------------------------------------------------UAGGUCAUGCUGGUAGUUUCACu-------- l=23 a=2 
---------------------------------------------------------------------------------------------------------------------------------UAGGUCAUGCUGGUAGUUUCACC-------- l=23 a=1 
-----------UAAGCUGCCAGCAUGAUCUUG-------------------------------------------------------------------------------------------------------------------------------- l=21 a=1 (c)
-----------UAAGCUGCCAGCAUGAUCUUGU------------------------------------------------------------------------------------------------------------------------------- l=22 a=2 (ma*)
----------UUAAGCUGCCAGCAUGAUCc---------------------------------------------------------------------------------------------------------------------------------- l=20 a=1 

mb-01111
ax-1111011
ku-01
ss-111111111111
fn-111
```
