## Supplementary material for "Comprehensive re-analysis of hairpin RNAs in fungi reveals ancestral links": File S1: MI0001088.ath-MIR167c.SRR9216053.txt

```
species:   Artha
pid:       MI0001088
parent:    ath-MIR167c
paralog:   
locus:     3:1306622-1306781
matures:   ['UAAGCUGCCAGCAUGAUCUUG', 'AGGUCAUGCUGGUAGUUUCACC']
srr:       SRR9216053
genome:    /Users/jax/+Genomes/Plant_genomes/Artha.TAIR10_chr_all.fa
alignment: /media/data/njohnson/+SeqLibraries/FunHP_libraries/Artha.SRR9216053.cram
call:      samtools view /media/data/njohnson/+SeqLibraries/FunHP_libraries/Artha.SRR9216053.cram 3:1306622-1306781

0 out of bounds
11 alignments
11 proper strand
10 stranded perfect matches

         ***********************                                                                                                ************************        
CCAGUAGCAGUUAAGCUGCCAGCAUGAUCUUGUCUUCCUCUCUUAGGUUUCAUAUAUAGUUAAUAAAUAUUUUAUAUAUUUCUUGUUCUUACAAGAUUAUAUGAUCAUAGCUUAGAGAGAGAGAGAGACUAGGUCAUGCUGGUAGUUUCACCUGCUAAUG
.((.((((((..((((((((((((((((((.(((((((((((((((((((((((((.........(((((.....)))))((((((....)))))).)))))))....))))).))))))).)).)))).))))))))))))))))))...)))))).))
-----------UAAGCUGCCAGCAUGAUCUUG-------------------------------------------------------------------------------------------------------------------------------- l=21 a=4 c
----------------------------------------------------------------------------------------------------------------------------------AGGUCAUGCUGGUAGUUUCACC-------- l=22 a=0 c*
-----------UAAGCUGCCAGCAUGAUCUUG-------------------------------------------------------------------------------------------------------------------------------- l=21 a=4 ma
----------------------------------------------------------------------------------------------------------------------------------AGGUCAUGCUGGUAGUUUCACC-------- l=22 a=0 ma*

---------------------------------------------------------------------------------------------------------------------------------UAGGUCAUGCUGGUAGUUUCAC--------- l=22 a=2 
---------------------------------------------------------------------------------------------------------------------------------UAGGUCAUGCUGGUAGUUUCACC-------- l=23 a=1 
--------------------------------------------------------------------------------------------------------------------------------CUAGGUCAUGCUGGUAGUUUCACC-------- l=24 a=3 
--------------------------------------------------------------------------------------------------------------------------------CUAGGUCAUGCUGGUAGUUUCACa-------- l=24 a=1 
-----------UAAGCUGCCAGCAUGAUCUUG-------------------------------------------------------------------------------------------------------------------------------- l=21 a=4 (c,ma)

mb-01111
ax-1011011
ku-01
ss-111111111110
fn-111
```
