## Supplementary material for "Comprehensive re-analysis of hairpin RNAs in fungi reveals ancestral links": File S1: MI0001089.ath-MIR172e.SRR9216049.txt

```
species:   Artha
pid:       MI0001089
parent:    ath-MIR172e
paralog:   
locus:     5:23988472-23988596
matures:   ['GGAAUCUUGAUGAUGCUGCAU', 'GCAGCACCAUUAAGAUUCACA']
srr:       SRR9216049
genome:    /Users/jax/+Genomes/Plant_genomes/Artha.TAIR10_chr_all.fa
alignment: /media/data/njohnson/+SeqLibraries/FunHP_libraries/Artha.SRR9216049.cram
call:      samtools view /media/data/njohnson/+SeqLibraries/FunHP_libraries/Artha.SRR9216049.cram 5:23988472-23988596

0 out of bounds
555 alignments
554 proper strand
462 stranded perfect matches

          ***********************                                                           ***********************          
GUAGUCGCAGAUGCAGCACCAUUAAGAUUCACAAGAGAUGUGGUUCCCUUUGCUUUCGCCUCUCGAUCCGCAGAAAAGGGUUCCUUAUCGAGUGGGAAUCUUGAUGAUGCUGCAUCAGCAAAUAC
(((...((.(((((((((.(((((((((((.((...((((.((..((((((((..(((.....)))...)))...)))))..)).))))...)).))))))))))).))))))))).))...)))
----------------------------------------------------------------------------------------------GGAAUCUUGAUGAUGCUGCAU---------- l=21 a=168 c
------------GCAGCACCAUUAAGAUUCACA-------------------------------------------------------------------------------------------- l=21 a=131 c*
----------------------------------------------------------------------------------------------GGAAUCUUGAUGAUGCUGCAU---------- l=21 a=168 ma
------------GCAGCACCAUUAAGAUUCACA-------------------------------------------------------------------------------------------- l=21 a=131 ma*

--------AGAUGCAGCACCAUUAAGAUU------------------------------------------------------------------------------------------------ l=21 a=2 
------------GCAGCACCAUUA----------------------------------------------------------------------------------------------------- l=12 a=3 
------------GCAGCACCAUUAAGA-------------------------------------------------------------------------------------------------- l=15 a=1 
------------GCAGCACaAUUAAGAUU------------------------------------------------------------------------------------------------ l=17 a=1 
------------GCAGCACCAUUAAGAUc------------------------------------------------------------------------------------------------ l=17 a=1 
------------GCAGCACCAUUAAGAUU------------------------------------------------------------------------------------------------ l=17 a=1 
------------GCAGCACCAUUAAGAUUC----------------------------------------------------------------------------------------------- l=18 a=6 
------------GCAGCACCAUUAAGAUUu----------------------------------------------------------------------------------------------- l=18 a=1 
------------GCAGCACCAUUAAGAUUCA---------------------------------------------------------------------------------------------- l=19 a=4 
------------GCAGCACCAUaAAGAUUCA---------------------------------------------------------------------------------------------- l=19 a=1 
------------GCAGCACCAUUAAGAUUCAC--------------------------------------------------------------------------------------------- l=20 a=117 
------------GCAGCACCAUUAAGAUUCAu--------------------------------------------------------------------------------------------- l=20 a=14 
------------GCAGCACCAcUAAGAUUCAC--------------------------------------------------------------------------------------------- l=20 a=1 
------------GCAGCgCCAUUAAGAUUCAC--------------------------------------------------------------------------------------------- l=20 a=1 
------------GuAGCACCAUUAAGAUUCAC--------------------------------------------------------------------------------------------- l=20 a=2 
------------GCAGCACCAUUAAGAUUCAa--------------------------------------------------------------------------------------------- l=20 a=2 
------------aCAGCACCAUUAAGAUUCAC--------------------------------------------------------------------------------------------- l=20 a=1 
------------GCAGCACCAUUAAGAUUCgC--------------------------------------------------------------------------------------------- l=20 a=1 
------------GCAGCACCAUUAAGAUUCACA-------------------------------------------------------------------------------------------- l=21 a=131 (c*,ma*)
------------GCAGCACCAUUAAGAUUCACu-------------------------------------------------------------------------------------------- l=21 a=10 
------------GCAGCACCAUUAAGAcUCACA-------------------------------------------------------------------------------------------- l=21 a=1 
------------GCAGCACCAUUAAGAUUCACc-------------------------------------------------------------------------------------------- l=21 a=2 
------------GCAGCACCAUUAAGAUUCACg-------------------------------------------------------------------------------------------- l=21 a=2 
------------GCgGCACCAUUAAGAUUCACA-------------------------------------------------------------------------------------------- l=21 a=1 
------------GCAGCACCAUUAAGAUUCACAA------------------------------------------------------------------------------------------- l=22 a=2 
--------------------------------------------------------------------------------------------UGGGAAUCUUGAUGAUGCUGC------------ l=21 a=6 
---------------------------------------------------------------------------------------------cGGAAUCUUGAUGAUGCUGCAU---------- l=22 a=1 
----------------------------------------------------------------------------------------------GGAAUCUUGAUGAUGCU-------------- l=17 a=2 
----------------------------------------------------------------------------------------------GGAAUCUUGAUGAUGCUGC------------ l=19 a=3 
----------------------------------------------------------------------------------------------GGAAUCUUGAUGAUGCUGCA----------- l=20 a=1 
----------------------------------------------------------------------------------------------GGAAUCUUGAUGAUGCUGCAU---------- l=21 a=168 (c,ma)
----------------------------------------------------------------------------------------------GGAAUCUUGAUGAUGCUaCAU---------- l=21 a=2 
----------------------------------------------------------------------------------------------GGAAUCUUGAUGAUGCUGCAg---------- l=21 a=2 
----------------------------------------------------------------------------------------------GGAAUCUUGAUGAUGCUGCAc---------- l=21 a=13 
----------------------------------------------------------------------------------------------GGAAUCUUGAUGAUGCUGCAa---------- l=21 a=2 
----------------------------------------------------------------------------------------------uGAAUCUUGAUGAUGCUGCAU---------- l=21 a=4 
----------------------------------------------------------------------------------------------GGAAUCUUGAUGAcGCUGCAU---------- l=21 a=1 
----------------------------------------------------------------------------------------------GGAAUCUUGAUGgUGCUGCAU---------- l=21 a=2 
----------------------------------------------------------------------------------------------GGAAUCUUGAcGAUGCUGCAU---------- l=21 a=1 
----------------------------------------------------------------------------------------------GGAAUCUUGAUGAUGCUGCgU---------- l=21 a=1 
----------------------------------------------------------------------------------------------GGAAUCUUGAUGAUGCUGCuU---------- l=21 a=1 
----------------------------------------------------------------------------------------------GGgAUCUUGAUGAUGCUGCAU---------- l=21 a=1 
----------------------------------------------------------------------------------------------GGAAcCUUGAUGAUGCUGCAU---------- l=21 a=1 
----------------------------------------------------------------------------------------------GGAAUCUUGgUGAUGCUGCAU---------- l=21 a=1 
----------------------------------------------------------------------------------------------uGAAUCUUGAUGAUGCUGCAUC--------- l=22 a=1 
----------------------------------------------------------------------------------------------GGAAUCUUGAUGAUGCUGCAUu--------- l=22 a=7 
----------------------------------------------------------------------------------------------GGAAUCUUGAUGAUGCUGCAcC--------- l=22 a=1 
----------------------------------------------------------------------------------------------GGAAUCUUGAUGAUGCUGCAUC--------- l=22 a=1 
-----------------------------------------------------------------------------------------------GAAUCUUGAUGAUGCUGu------------ l=18 a=1 
-----------------------------------------------------------------------------------------------GAAUCUUGAUGAUGCUGC------------ l=18 a=1 
-----------------------------------------------------------------------------------------------GAAUCUUGAUGAUGCUGCA----------- l=19 a=1 
-----------------------------------------------------------------------------------------------GAAUCUUGAUGAUGCUGCAU---------- l=20 a=2 
-----------------------------------------------------------------------------------------------GAAUCUUGAUGAUGCUGCAUu--------- l=21 a=3 
-----------------------------------------------------------------------------------------------GAAUCUUGAUGAUGCUGCAUC--------- l=21 a=2 
--------------------------------------------------------------------------------------------------UCUUGAUGAUGCUGC------------ l=15 a=2 
--------------------------------------------------------------------------------------------------UCUUGAUGAUGCUGCAU---------- l=17 a=3 
--------------------------------------------------------------------------------------------------UCUUGAUGAUGCUGCAa---------- l=17 a=3 
---------------------------------------------------------------------------------------------------CUUGAUGAUGCUGCAUu--------- l=17 a=1 
----------------------------------------------------------------------------------------------------UUGAUGAUGCUGCAU---------- l=15 a=2 
-----------------------------------------------------------------------------------------------------UGAUGAUGCUGCAU---------- l=14 a=1 

mb-11111
ax-1111111
ku-11
ss-111111111111
fn-111
```
