## Supplementary material for "Comprehensive re-analysis of hairpin RNAs in fungi reveals ancestral links": File S1: MI0001089.ath-MIR172e.SRR9216050.txt

```
species:   Artha
pid:       MI0001089
parent:    ath-MIR172e
paralog:   
locus:     5:23988472-23988596
matures:   ['GGAAUCUUGAUGAUGCUGCAU', 'GCAGCACCAUUAAGAUUCACA']
srr:       SRR9216050
genome:    /Users/jax/+Genomes/Plant_genomes/Artha.TAIR10_chr_all.fa
alignment: /media/data/njohnson/+SeqLibraries/FunHP_libraries/Artha.SRR9216050.cram
call:      samtools view /media/data/njohnson/+SeqLibraries/FunHP_libraries/Artha.SRR9216050.cram 5:23988472-23988596

0 out of bounds
682 alignments
682 proper strand
562 stranded perfect matches

          ***********************                                                           ***********************          
GUAGUCGCAGAUGCAGCACCAUUAAGAUUCACAAGAGAUGUGGUUCCCUUUGCUUUCGCCUCUCGAUCCGCAGAAAAGGGUUCCUUAUCGAGUGGGAAUCUUGAUGAUGCUGCAUCAGCAAAUAC
(((...((.(((((((((.(((((((((((.((...((((.((..((((((((..(((.....)))...)))...)))))..)).))))...)).))))))))))).))))))))).))...)))
----------------------------------------------------------------------------------------------GGAAUCUUGAUGAUGCUGCAU---------- l=21 a=255 c
------------GCAGCACCAUUAAGAUUCACA-------------------------------------------------------------------------------------------- l=21 a=121 c*
----------------------------------------------------------------------------------------------GGAAUCUUGAUGAUGCUGCAU---------- l=21 a=255 ma
------------GCAGCACCAUUAAGAUUCACA-------------------------------------------------------------------------------------------- l=21 a=121 ma*

--------AGAUGCAGCACCAUUA----------------------------------------------------------------------------------------------------- l=16 a=1 
-----------UGCAGCACCAUUAAGAUUC----------------------------------------------------------------------------------------------- l=19 a=1 
------------GCAGCACCAUU------------------------------------------------------------------------------------------------------ l=11 a=2 
------------GCAGCACCAUUA----------------------------------------------------------------------------------------------------- l=12 a=3 
------------GCAGCACCAUUAAGAUUC----------------------------------------------------------------------------------------------- l=18 a=6 
------------GCAGCACCAUUAAGAUUu----------------------------------------------------------------------------------------------- l=18 a=1 
------------GCAGCACCAUUAAGAUUCA---------------------------------------------------------------------------------------------- l=19 a=2 
------------GCAGCACCAUUAAGAUUCg---------------------------------------------------------------------------------------------- l=19 a=1 
------------GCAGCACCAUUAAGAUUCAC--------------------------------------------------------------------------------------------- l=20 a=141 
------------GCAGCACCAUUAAGAUUCAa--------------------------------------------------------------------------------------------- l=20 a=2 
------------GCAGCACCAUUAAGAUUCAu--------------------------------------------------------------------------------------------- l=20 a=13 
------------GCgGCACCAUUAAGAUUCAC--------------------------------------------------------------------------------------------- l=20 a=1 
------------GCAGCACCAUUAAGAcUCAC--------------------------------------------------------------------------------------------- l=20 a=1 
------------GCAGCACuAUUAAGAUUCAC--------------------------------------------------------------------------------------------- l=20 a=1 
------------GCAGCACCAUUAgGAUUCAC--------------------------------------------------------------------------------------------- l=20 a=1 
------------GCcGCACCAUUAAGAUUCAC--------------------------------------------------------------------------------------------- l=20 a=1 
------------GCAGCACCAUUAAGAUUCACA-------------------------------------------------------------------------------------------- l=21 a=121 (c*,ma*)
------------GCAGCACCAUUAAGAUUCACg-------------------------------------------------------------------------------------------- l=21 a=3 
------------GCAGCACCAUUAAGAUUCgCA-------------------------------------------------------------------------------------------- l=21 a=1 
------------GCAGCgCCAUUAAGAUUCACA-------------------------------------------------------------------------------------------- l=21 a=1 
------------GCAGCACCAUUAAGAUcCACA-------------------------------------------------------------------------------------------- l=21 a=1 
------------aCAGCACCAUUAAGAUUCACA-------------------------------------------------------------------------------------------- l=21 a=1 
------------GCAGCACCAUUAAGAUUCACu-------------------------------------------------------------------------------------------- l=21 a=2 
------------GCAGCACCAcUAAGAUUCACA-------------------------------------------------------------------------------------------- l=21 a=1 
------------GCAGCACCAUUAAGgUUCACA-------------------------------------------------------------------------------------------- l=21 a=2 
------------GCAGCcCCAUUAAGAUUCACA-------------------------------------------------------------------------------------------- l=21 a=1 
------------GCAGuACCAUUAAGAUUCACA-------------------------------------------------------------------------------------------- l=21 a=1 
------------GCAGCACCAUUAAGAUUCACc-------------------------------------------------------------------------------------------- l=21 a=1 
------------GCAGCACCAUUAAGAUUCACcA------------------------------------------------------------------------------------------- l=22 a=1 
------------GCAGCACCAUUAAGAUUCACAA------------------------------------------------------------------------------------------- l=22 a=5 
------------GCAGCACCAUUAAGAUUCACAc------------------------------------------------------------------------------------------- l=22 a=4 
--------------AGCACCAUUAAGAUUCACAAG------------------------------------------------------------------------------------------ l=21 a=3 
--------------------------------------------------------------------------------------------UGGGAAUCUUGAUGAUGCUGu------------ l=21 a=1 
---------------------------------------------------------------------------------------------GGGAAUCUUGAUGAUGCUGC------------ l=20 a=1 
---------------------------------------------------------------------------------------------GGGAAUCUUGAUGAUGCUGCAU---------- l=22 a=1 
----------------------------------------------------------------------------------------------GGAAUCUUGAUGAUGCUGC------------ l=19 a=2 
----------------------------------------------------------------------------------------------GGAAUCUUGgUGAUGCUGC------------ l=19 a=1 
----------------------------------------------------------------------------------------------GGAAUCUUGAUGAUGCUGCA----------- l=20 a=2 
----------------------------------------------------------------------------------------------GGAAUCUUGgUGAUGCUGCA----------- l=20 a=1 
----------------------------------------------------------------------------------------------GGAAUCUUGAUGAUGCUGCAU---------- l=21 a=255 (c,ma)
----------------------------------------------------------------------------------------------GGAAUCUUGAUGAUGCUGCAa---------- l=21 a=8 
----------------------------------------------------------------------------------------------GGAAUCUUGAUGAUGCUGCAc---------- l=21 a=30 
----------------------------------------------------------------------------------------------uGAAUCUUGAUGAUGCUGCAU---------- l=21 a=4 
----------------------------------------------------------------------------------------------cGAAUCUUGAUGAUGCUGCAU---------- l=21 a=1 
----------------------------------------------------------------------------------------------GGAAUCUUGAUGAUGCUGCAg---------- l=21 a=3 
----------------------------------------------------------------------------------------------GGAAUCcUGAUGAUGCUGCAU---------- l=21 a=1 
----------------------------------------------------------------------------------------------GGAgUCUUGAUGAUGCUGCAU---------- l=21 a=2 
----------------------------------------------------------------------------------------------GGgAUCUUGAUGAUGCUGCAU---------- l=21 a=1 
----------------------------------------------------------------------------------------------GGAAUCUUGAUGAUGCUGCgU---------- l=21 a=2 
----------------------------------------------------------------------------------------------GGAAUCUcGAUGAUGCUGCAU---------- l=21 a=2 
----------------------------------------------------------------------------------------------GGAAUCUUGAUaAUGCUGCAU---------- l=21 a=2 
----------------------------------------------------------------------------------------------GGAAUgUUGAUGAUGCUGCAU---------- l=21 a=1 
----------------------------------------------------------------------------------------------GGAAUCUUGAaGAUGCUGCAU---------- l=21 a=1 
----------------------------------------------------------------------------------------------GGAAcCUUGAUGAUGCUGCAU---------- l=21 a=1 
----------------------------------------------------------------------------------------------GGAAUCUUGgUGAUGCUGCAU---------- l=21 a=1 
----------------------------------------------------------------------------------------------GGAAUCUUGAUGAUGCUGCAUu--------- l=22 a=7 
----------------------------------------------------------------------------------------------GGAAUCUUGAUGAUGCUGCAUC--------- l=22 a=4 
----------------------------------------------------------------------------------------------GGAAUCUUGAUGAUGCUGCAUuA-------- l=23 a=2 
-----------------------------------------------------------------------------------------------GAAUCUUGAUGAUGCUGu------------ l=18 a=1 
-----------------------------------------------------------------------------------------------GAAUCUUGAUGAUGCUGCA----------- l=19 a=2 
-----------------------------------------------------------------------------------------------GAAUCUUGAUGAUGCUGCAU---------- l=20 a=4 
-----------------------------------------------------------------------------------------------GAAUCUUGAUGAUGCUGCgU---------- l=20 a=1 
-----------------------------------------------------------------------------------------------GAAUCUUGAUGAUGCUGCAUu--------- l=21 a=1 
------------------------------------------------------------------------------------------------AAUCUUGAUGAUGCUGCAUuA-------- l=21 a=2 
-------------------------------------------------------------------------------------------------AUCUUGAUGAUGCUGCA----------- l=17 a=2 
--------------------------------------------------------------------------------------------------UCUUGAUGAUGCUGCA----------- l=16 a=1 
---------------------------------------------------------------------------------------------------CUUGAUGAUGCUGCAU---------- l=16 a=2 
---------------------------------------------------------------------------------------------------CUUGAUGAUGCUGCAUu--------- l=17 a=1 
---------------------------------------------------------------------------------------------------CUUGAUGAUGCUGCAUC--------- l=17 a=1 

mb-11111
ax-1111111
ku-11
ss-111111111111
fn-111
```
