## Supplementary material for "Comprehensive re-analysis of hairpin RNAs in fungi reveals ancestral links": File S1: MI0001089.ath-MIR172e.SRR9216053.txt

```
species:   Artha
pid:       MI0001089
parent:    ath-MIR172e
paralog:   
locus:     5:23988472-23988596
matures:   ['GGAAUCUUGAUGAUGCUGCAU', 'GCAGCACCAUUAAGAUUCACA']
srr:       SRR9216053
genome:    /Users/jax/+Genomes/Plant_genomes/Artha.TAIR10_chr_all.fa
alignment: /media/data/njohnson/+SeqLibraries/FunHP_libraries/Artha.SRR9216053.cram
call:      samtools view /media/data/njohnson/+SeqLibraries/FunHP_libraries/Artha.SRR9216053.cram 5:23988472-23988596

0 out of bounds
309 alignments
309 proper strand
248 stranded perfect matches

          ***********************                                                           ***********************          
GUAGUCGCAGAUGCAGCACCAUUAAGAUUCACAAGAGAUGUGGUUCCCUUUGCUUUCGCCUCUCGAUCCGCAGAAAAGGGUUCCUUAUCGAGUGGGAAUCUUGAUGAUGCUGCAUCAGCAAAUAC
(((...((.(((((((((.(((((((((((.((...((((.((..((((((((..(((.....)))...)))...)))))..)).))))...)).))))))))))).))))))))).))...)))
----------------------------------------------------------------------------------------------GGAAUCUUGAUGAUGCUGCAU---------- l=21 a=144 c
------------GCAGCACCAUUAAGAUUCACA-------------------------------------------------------------------------------------------- l=21 a=46 c*
----------------------------------------------------------------------------------------------GGAAUCUUGAUGAUGCUGCAU---------- l=21 a=144 ma
------------GCAGCACCAUUAAGAUUCACA-------------------------------------------------------------------------------------------- l=21 a=46 ma*

-----------UGCAGCACCAUUAAGAUUCAC--------------------------------------------------------------------------------------------- l=21 a=1 
------------GCAGCACCAUUAAGAUUC----------------------------------------------------------------------------------------------- l=18 a=3 
------------GCAGCACCAUUAAGAUUu----------------------------------------------------------------------------------------------- l=18 a=1 
------------GCAGCACCAUUAAGAUUCA---------------------------------------------------------------------------------------------- l=19 a=2 
------------GCAGCACCAUUAAGAcUCA---------------------------------------------------------------------------------------------- l=19 a=1 
------------GCAGCACCAUUAAGAUUCAC--------------------------------------------------------------------------------------------- l=20 a=41 
------------GCAGCACCAUUAAGAUUCAu--------------------------------------------------------------------------------------------- l=20 a=5 
------------GCAGCgCCAUUAAGAUUCAC--------------------------------------------------------------------------------------------- l=20 a=2 
------------GCAGCACCAUUAAaAUUCAC--------------------------------------------------------------------------------------------- l=20 a=1 
------------GCAGCACCAUUAAGAUUCACu-------------------------------------------------------------------------------------------- l=21 a=7 
------------GCAGCACCAUUAAGAUUCACA-------------------------------------------------------------------------------------------- l=21 a=46 (c*,ma*)
------------GCAGCACCAUUAAGAUUCACg-------------------------------------------------------------------------------------------- l=21 a=1 
------------GCAGCACCAUUAAGAUUCgCA-------------------------------------------------------------------------------------------- l=21 a=1 
------------GCAaCACCAUUAAGAUUCACA-------------------------------------------------------------------------------------------- l=21 a=1 
------------GCAGCACCAUUAgGAUUCACA-------------------------------------------------------------------------------------------- l=21 a=1 
------------GCAGCACCAUUAAGAUUCACAc------------------------------------------------------------------------------------------- l=22 a=1 
--------------AGCACCAUUAAGAUUCACAAG------------------------------------------------------------------------------------------ l=21 a=1 
---------------------------------------------------------------------------------------------GGGAAUCUUGAUGAUGCUGCA----------- l=21 a=2 
----------------------------------------------------------------------------------------------GGAAUCUUGAUGAUGCUGC------------ l=19 a=3 
----------------------------------------------------------------------------------------------GGAAUCUUGAUGAUGCUGCA----------- l=20 a=1 
----------------------------------------------------------------------------------------------GGAAUCUUGAUGAUGCUGCAU---------- l=21 a=144 (c,ma)
----------------------------------------------------------------------------------------------GGAAUCUUGAUGAUGCUGCAc---------- l=21 a=20 
----------------------------------------------------------------------------------------------uGAAUCUUGAUGAUGCUGCAU---------- l=21 a=3 
----------------------------------------------------------------------------------------------GGAAUCUUGAUGAUGCUGCAa---------- l=21 a=5 
----------------------------------------------------------------------------------------------GaAAUCUUGAUGAUGCUGCAU---------- l=21 a=1 
----------------------------------------------------------------------------------------------GGAAcCUUGAUGAUGCUGCAU---------- l=21 a=1 
----------------------------------------------------------------------------------------------GGAAUCUUGAUGAUGCcGCAU---------- l=21 a=1 
----------------------------------------------------------------------------------------------GGAAUgUUGAUGAUGCUGCAU---------- l=21 a=1 
----------------------------------------------------------------------------------------------GGAAUCUcGAUGAUGCUGCAU---------- l=21 a=1 
----------------------------------------------------------------------------------------------GGAAUCUUGAUGAUGCUGCAg---------- l=21 a=2 
----------------------------------------------------------------------------------------------GcAAUCUUGAUGAUGCUGCAU---------- l=21 a=1 
----------------------------------------------------------------------------------------------GGAAUCUUGAUGAUGCUGCAUu--------- l=22 a=1 
-----------------------------------------------------------------------------------------------GAAUCUUGAUGAUGCUGC------------ l=18 a=1 
--------------------------------------------------------------------------------------------------UCUUGAUGAUGCUGCAU---------- l=17 a=2 
--------------------------------------------------------------------------------------------------UCUUGAUGAUGCUGCAUC--------- l=18 a=1 
--------------------------------------------------------------------------------------------------UCUUGAUGAUGCUGCAUu--------- l=18 a=2 

mb-11111
ax-1111111
ku-11
ss-111111111111
fn-111
```
