## Supplementary material for "Comprehensive re-analysis of hairpin RNAs in fungi reveals ancestral links": File S1: MI0001424.ath-MIR413.SRR9216053.txt

```
species:   Artha
pid:       MI0001424
parent:    ath-MIR413
paralog:   
locus:     1:23058034-23058156
matures:   ['AUAGUUUCUCUUGUUCUGCAC', 'GCAGAAACUGGAACUAUUC']
srr:       SRR9216053
genome:    /Users/jax/+Genomes/Plant_genomes/Artha.TAIR10_chr_all.fa
alignment: /media/data/njohnson/+SeqLibraries/FunHP_libraries/Artha.SRR9216053.cram
call:      samtools view /media/data/njohnson/+SeqLibraries/FunHP_libraries/Artha.SRR9216053.cram 1:23058034-23058156

0 out of bounds
0 alignments
0 proper strand
0 stranded perfect matches

   ***********************                                                                         *********************   
GAUCCAUAGUUUCUCUUGUUCUGCACAUCCACUAACUUCAGGAACCAUGUCCCAGUUUCAGGUUAGAUCAAGUGGGAAAACAAAUGGAAGAUUGUGGCUAUGCAGAAACUGGAACUAUUCGUC
(((..((((((((.....(((((((...((((...((((..........(((((.((((......))..)).))))).........))))...))))...)))))))...))))))))..)))
-----AUAGUUUCUCUUGUUCUGCAC------------------------------------------------------------------------------------------------- l=21 a=0 c
-----------------------------------------------------------------------------------------------------GCAGAAACUGGAACUAUUC--- l=19 a=0 c*
-----AUAGUUUCUCUUGUUCUGCAC------------------------------------------------------------------------------------------------- l=21 a=0 ma
-----------------------------------------------------------------------------------------------------GCAGAAACUGGAACUAUUC--- l=19 a=0 ma*


No alignments to locus

mb-01011
ax-1011011
ku-01
ss-000110001100
fn-001
```
