## Supplementary material for "Comprehensive re-analysis of hairpin RNAs in fungi reveals ancestral links": File S1: MI0001425.ath-MIR414.SRR9216049.txt

```
species:   Artha
pid:       MI0001425
parent:    ath-MIR414
paralog:   
locus:     1:25137456-25137563
matures:   ['UCAUCUUCAUCAUCAUCGUCA', 'AAGAUAGAGAAGAGUGAGAGU']
srr:       SRR9216049
genome:    /Users/jax/+Genomes/Plant_genomes/Artha.TAIR10_chr_all.fa
alignment: /media/data/njohnson/+SeqLibraries/FunHP_libraries/Artha.SRR9216049.cram
call:      samtools view /media/data/njohnson/+SeqLibraries/FunHP_libraries/Artha.SRR9216049.cram 1:25137456-25137563

0 out of bounds
1 alignments
1 proper strand
1 stranded perfect matches

                               **********************      **********************                           
UCAUCAUUAUCAUCAUCAUCAUAUUCAUCUUCAUCAUCAUCGUCAUCAUCAUCAUCAUCAUCGUAUGAGAAGAUAGAGAAGAGUGAGAGUAUGAGAUUUGAGUUGAGA
...(((...(((..(((.((((((((.(((((.((.(((((.((.(((((............).)))))).))).)))).))).))))))))))))).)))..)))..
------------------------UCAUCUUCAUCAUCAUCGUCA--------------------------------------------------------------- l=21 a=0 c
---------------------------------------------------------------------AAGAUAGAGAAGAGUGAGAGU------------------ l=21 a=0 c*
-------------------------------------------------------------CGUAUGAGAAGAUAGAGAAG--------------------------- l=20 a=1 ma
---------------------------------UCAUCAUCGUCAUCAUCAUC------------------------------------------------------- l=20 a=0 ma*

-------------------------------------------------------------CGUAUGAGAAGAUAGAGAAG--------------------------- l=20 a=1 (ma)

mb-01011
ax-1001111
ku-01
ss-110111101110
fn-011
```
