## Supplementary material for "Comprehensive re-analysis of hairpin RNAs in fungi reveals ancestral links": File S1: MI0001426.ath-MIR415.SRR9216053.txt

```
species:   Artha
pid:       MI0001426
parent:    ath-MIR415
paralog:   
locus:     1:27987016-27987125
matures:   ['AACAGAGCAGAAACAGAACAU', 'GUUCUUGGUUUUAGCUCUUCUCU']
srr:       SRR9216053
genome:    /Users/jax/+Genomes/Plant_genomes/Artha.TAIR10_chr_all.fa
alignment: /media/data/njohnson/+SeqLibraries/FunHP_libraries/Artha.SRR9216053.cram
call:      samtools view /media/data/njohnson/+SeqLibraries/FunHP_libraries/Artha.SRR9216053.cram 1:27987016-27987125

0 out of bounds
0 alignments
0 proper strand
0 stranded perfect matches

***********************                                                              *************************
AGAACAGAGCAGAAACAGAACAUAUAUUCUCUGUCUUUUUUUGUGGCAAAAGUAAAUGGCGAGAAGACAACUCUUUUACCAUCGAAUGUUCUUGGUUUUAGCUCUUCUCU
(((..(((((.((((((((((((........((((.........)))).......((((..((((((....)))))).))))...)))))))..))))).)))))..)))
--AACAGAGCAGAAACAGAACAU--------------------------------------------------------------------------------------- l=21 a=0 c
---------------------------------------------------------------------------------------GUUCUUGGUUUUAGCUCUUCUCU l=23 a=0 c*
--AACAGAGCAGAAACAGAACAU--------------------------------------------------------------------------------------- l=21 a=0 ma
---------------------------------------------------------------------------------------GUUCUUGGUUUUAGCUCUUCUCU l=23 a=0 ma*


No alignments to locus

mb-01011
ax-1011011
ku-01
ss-000110011100
fn-001
```
