## Supplementary material for "Comprehensive re-analysis of hairpin RNAs in fungi reveals ancestral links": File S1: MI0001427.ath-MIR416.SRR9216049.txt

```
species:   Artha
pid:       MI0001427
parent:    ath-MIR416
paralog:   
locus:     2:7008520-7008599
matures:   ['GGUUCGUACGUACACUGUUCA', 'AACCCGGUUUGUACGUAUGGACCGC']
srr:       SRR9216049
genome:    /Users/jax/+Genomes/Plant_genomes/Artha.TAIR10_chr_all.fa
alignment: /media/data/njohnson/+SeqLibraries/FunHP_libraries/Artha.SRR9216049.cram
call:      samtools view /media/data/njohnson/+SeqLibraries/FunHP_libraries/Artha.SRR9216049.cram 2:7008520-7008599

0 out of bounds
3 alignments
1 proper strand
1 stranded perfect matches

  *************************                                 ******************  
CGAAACUGAACCCGGUUUGUACGUAUGGACCGCGUCGUUGGAAUCCAAAAGAACCAGGUUCGUACGUACACUGUUCAUCG
(((...(((((..(((..(((((((((((((...((.((((...))))..))....))))))))))))))))))))))))
--------------------------------------------------------GGUUCGUACGUACACUGUUCA--- l=21 a=0 c
--------AACCCGGUUUGUACGUAUGGACCGC----------------------------------------------- l=25 a=0 c*
----ACUGAACCCGGUUUGUACGUAUG----------------------------------------------------- l=23 a=1 ma
--------------------------------------------------------------UACGUACACUGUUCAU-- l=16 a=0 ma*

----ACUGAACCCGGUUUGUACGUAUG----------------------------------------------------- l=23 a=1 (ma)

mb-01011
ax-1011011
ku-01
ss-110110011000
fn-001
```
