## Supplementary material for "Comprehensive re-analysis of hairpin RNAs in fungi reveals ancestral links": File S1: MI0001427.ath-MIR416.SRR9216053.txt

```
species:   Artha
pid:       MI0001427
parent:    ath-MIR416
paralog:   
locus:     2:7008520-7008599
matures:   ['GGUUCGUACGUACACUGUUCA', 'AACCCGGUUUGUACGUAUGGACCGC']
srr:       SRR9216053
genome:    /Users/jax/+Genomes/Plant_genomes/Artha.TAIR10_chr_all.fa
alignment: /media/data/njohnson/+SeqLibraries/FunHP_libraries/Artha.SRR9216053.cram
call:      samtools view /media/data/njohnson/+SeqLibraries/FunHP_libraries/Artha.SRR9216053.cram 2:7008520-7008599

1 out of bounds
3 alignments
0 proper strand
0 stranded perfect matches

  *************************                                 ******************  
CGAAACUGAACCCGGUUUGUACGUAUGGACCGCGUCGUUGGAAUCCAAAAGAACCAGGUUCGUACGUACACUGUUCAUCG
(((...(((((..(((..(((((((((((((...((.((((...))))..))....))))))))))))))))))))))))
--------------------------------------------------------GGUUCGUACGUACACUGUUCA--- l=21 a=0 c
--------AACCCGGUUUGUACGUAUGGACCGC----------------------------------------------- l=25 a=0 c*
--------------------------------------------------------GGUUCGUACGUACACUGUUCA--- l=21 a=0 ma
--------AACCCGGUUUGUACGUAUGGACCGC----------------------------------------------- l=25 a=0 ma*


No alignments to locus

mb-01011
ax-1011011
ku-01
ss-110111011000
fn-001
```
