## Supplementary material for "Comprehensive re-analysis of hairpin RNAs in fungi reveals ancestral links": File S1: MI0001428.ath-MIR417.SRR9216049.txt

```
species:   Artha
pid:       MI0001428
parent:    ath-MIR417
paralog:   
locus:     2:13708748-13708864
matures:   ['GAAGGUAGUGAAUUUGUUCGA', 'AAACACGUCACUAUUUCCUUUAU']
srr:       SRR9216049
genome:    /Users/jax/+Genomes/Plant_genomes/Artha.TAIR10_chr_all.fa
alignment: /media/data/njohnson/+SeqLibraries/FunHP_libraries/Artha.SRR9216049.cram
call:      samtools view /media/data/njohnson/+SeqLibraries/FunHP_libraries/Artha.SRR9216049.cram 2:13708748-13708864

0 out of bounds
0 alignments
0 proper strand
0 stranded perfect matches

                   *************************                               ***********************                   
AAAUAUAUUCAAAAGUGGUCAAAACACGUCACUAUUUCCUUUAUGUUUUCCCCUUAUUGAUGGAAAUGGUUAAACAUGAAGGUAGUGAAUUUGUUCGAAUAAUAUGUUGAUAUAUUU
((((((((.(((..(((.....((((..((((((...(((((((((((.((((........))....))..)))))))))))))))))...)))).......))).)))))))))))
-----------------------------------------------------------------------------GAAGGUAGUGAAUUUGUUCGA------------------- l=21 a=0 c
---------------------AAACACGUCACUAUUUCCUUUAU------------------------------------------------------------------------- l=23 a=0 c*
-----------------------------------------------------------------------------GAAGGUAGUGAAUUUGUUCGA------------------- l=21 a=0 ma
---------------------AAACACGUCACUAUUUCCUUUAU------------------------------------------------------------------------- l=23 a=0 ma*


No alignments to locus

mb-01011
ax-1011011
ku-01
ss-000110001100
fn-001
```
