## Supplementary material for "Comprehensive re-analysis of hairpin RNAs in fungi reveals ancestral links": File S1: MI0001429.ath-MIR418.SRR9216050.txt

```
species:   Artha
pid:       MI0001429
parent:    ath-MIR418
paralog:   
locus:     3:6516218-6516290
matures:   ['UAAUGUGAUGAUGAACUGACC', 'UUAGAAUCUAGCGUAAAAAGA']
srr:       SRR9216050
genome:    /Users/jax/+Genomes/Plant_genomes/Artha.TAIR10_chr_all.fa
alignment: /media/data/njohnson/+SeqLibraries/FunHP_libraries/Artha.SRR9216050.cram
call:      samtools view /media/data/njohnson/+SeqLibraries/FunHP_libraries/Artha.SRR9216050.cram 3:6516218-6516290

0 out of bounds
0 alignments
0 proper strand
0 stranded perfect matches

     ***********************                 ***********************     
UUUAAAUUUAGAAUCUAGCGUAAAAAGAAAAUCCGAAUCAGGAACUCUAAUGUGAUGAUGAACUGACCUUAGA
(((((..((((.(((..((((....(((...(((......)))..))).))))...)))...))))..)))))
-----------------------------------------------UAAUGUGAUGAUGAACUGACC----- l=21 a=0 c
-------UUAGAAUCUAGCGUAAAAAGA--------------------------------------------- l=21 a=0 c*
-----------------------------------------------UAAUGUGAUGAUGAACUGACC----- l=21 a=0 ma
-------UUAGAAUCUAGCGUAAAAAGA--------------------------------------------- l=21 a=0 ma*


No alignments to locus

mb-01011
ax-1001011
ku-01
ss-000110001100
fn-001
```
