## Supplementary material for "Comprehensive re-analysis of hairpin RNAs in fungi reveals ancestral links": File S1: MI0001430.ath-MIR419.SRR9216050.txt

```
species:   Artha
pid:       MI0001430
parent:    ath-MIR419
paralog:   
locus:     4:15660370-15660475
matures:   ['UUAUGAAUGCUGAGGAUGUUG', 'ACAUCUUAGCAUCAAAUU']
srr:       SRR9216050
genome:    /Users/jax/+Genomes/Plant_genomes/Artha.TAIR10_chr_all.fa
alignment: /media/data/njohnson/+SeqLibraries/FunHP_libraries/Artha.SRR9216050.cram
call:      samtools view /media/data/njohnson/+SeqLibraries/FunHP_libraries/Artha.SRR9216050.cram 4:15660370-15660475

0 out of bounds
0 alignments
0 proper strand
0 stranded perfect matches

 ***********************                                                             ******************** 
AAAUUAUGAAUGCUGAGGAUGUUGUUAUUACGAGCAAUGAGAUGUCUUUUUUUAAAAAAAAAAAUUUGGUUGCUUGCUUGCAAGAGGACAUCUUAGCAUCAAAUUU
(((((.(((.(((((((.(((((.((....((((((((.((((...(((((....)))))...)))).)))))))).......)).))))))))))))))))))))
---UUAUGAAUGCUGAGGAUGUUG---------------------------------------------------------------------------------- l=21 a=0 c
---------------------------------------------------------------------------------------ACAUCUUAGCAUCAAAUU- l=18 a=0 c*
---UUAUGAAUGCUGAGGAUGUUG---------------------------------------------------------------------------------- l=21 a=0 ma
---------------------------------------------------------------------------------------ACAUCUUAGCAUCAAAUU- l=18 a=0 ma*


No alignments to locus

mb-01011
ax-1011011
ku-01
ss-000110011100
fn-001
```
