## Supplementary material for "Comprehensive re-analysis of hairpin RNAs in fungi reveals ancestral links": File S1: MI0001431.ath-MIR420.SRR9216053.txt

```
species:   Artha
pid:       MI0001431
parent:    ath-MIR420
paralog:   
locus:     5:25230568-25230667
matures:   ['UAAACUAAUCACGGAAAUGCA', 'AAUUUCCAUUUAAUGAGUUUAGU']
srr:       SRR9216053
genome:    /Users/jax/+Genomes/Plant_genomes/Artha.TAIR10_chr_all.fa
alignment: /media/data/njohnson/+SeqLibraries/FunHP_libraries/Artha.SRR9216053.cram
call:      samtools view /media/data/njohnson/+SeqLibraries/FunHP_libraries/Artha.SRR9216053.cram 5:25230568-25230667

0 out of bounds
0 alignments
0 proper strand
0 stranded perfect matches

 ***********************                                                  ************************* 
UUCUAAACUAAUCACGGAAAUGCAAAAAUUGGAUACUACACUAUCAACUUUUUUCUUUUGUUCUCUUUAUCUCGUGAAUUUCCAUUUAAUGAGUUUAGUU
..(((((((......((((((.((.....((((....(((..................)))....)))).....)).))))))........)))))))..
---UAAACUAAUCACGGAAAUGCA---------------------------------------------------------------------------- l=21 a=0 c
----------------------------------------------------------------------------AAUUUCCAUUUAAUGAGUUUAGU- l=23 a=0 c*
---UAAACUAAUCACGGAAAUGCA---------------------------------------------------------------------------- l=21 a=0 ma
----------------------------------------------------------------------------AAUUUCCAUUUAAUGAGUUUAGU- l=23 a=0 ma*


No alignments to locus

mb-01010
ax-1001011
ku-01
ss-000110001100
fn-001
```
