## Supplementary material for "Comprehensive re-analysis of hairpin RNAs in fungi reveals ancestral links": File S1: MI0001441.ath-MIR426.SRR9216049.txt

```
species:   Artha
pid:       MI0001441
parent:    ath-MIR426
paralog:   
locus:     1:22107346-22107456
matures:   ['UUUUGGAAAUUUGUCCUUACG', 'AAGGACAUAUGAGGAAAAAAU']
srr:       SRR9216049
genome:    /Users/jax/+Genomes/Plant_genomes/Artha.TAIR10_chr_all.fa
alignment: /media/data/njohnson/+SeqLibraries/FunHP_libraries/Artha.SRR9216049.cram
call:      samtools view /media/data/njohnson/+SeqLibraries/FunHP_libraries/Artha.SRR9216049.cram 1:22107346-22107456

0 out of bounds
0 alignments
0 proper strand
0 stranded perfect matches

           ***********************                                          ***********************            
GAGGGGGGACAAUUUUUGGAAAUUUGUCCUUACGGGUAGUACUAGAAUACUUGUCCACAUGACGAUUUGAAAUAACCGAAGGACAUAUGAGGAAAAAAUAAAAUUAAACUC
(((........((((((....((.(((((((.(((.((....((((....(((((.....)))))))))...)).)))))))))).)).....)))))).........)))
-------------UUUUGGAAAUUUGUCCUUACG----------------------------------------------------------------------------- l=21 a=0 c
------------------------------------------------------------------------------AAGGACAUAUGAGGAAAAAAU------------ l=21 a=0 c*
-------------UUUUGGAAAUUUGUCCUUACG----------------------------------------------------------------------------- l=21 a=0 ma
------------------------------------------------------------------------------AAGGACAUAUGAGGAAAAAAU------------ l=21 a=0 ma*


No alignments to locus

mb-01011
ax-1001011
ku-01
ss-000110001100
fn-001
```
