## Supplementary material for "Comprehensive re-analysis of hairpin RNAs in fungi reveals ancestral links": File S1: MI0002407.ath-MIR447a.SRR9216049.txt

```
species:   Artha
pid:       MI0002407
parent:    ath-MIR447a
paralog:   
locus:     4:1528134-1528370
matures:   ['UUGGGGACGAGAUGUUUUGUUG', 'ACGAAGCAUCUGUCCCCUGGU']
srr:       SRR9216049
genome:    /Users/jax/+Genomes/Plant_genomes/Artha.TAIR10_chr_all.fa
alignment: /media/data/njohnson/+SeqLibraries/FunHP_libraries/Artha.SRR9216049.cram
call:      samtools view /media/data/njohnson/+SeqLibraries/FunHP_libraries/Artha.SRR9216049.cram 4:1528134-1528370

0 out of bounds
185 alignments
185 proper strand
152 stranded perfect matches

              ***********************                                                                                                                                                                   ***********************              
CAUUCUUAAUAUAUAAUACUACUUUUUCAUCCAUUAAACCCCUUACAAUGUCGAGUAAACGAAGCAUCUGUCCCCUGGUAUUGUCUUCGAGCUUGGUGUUUUUUUCUAGCCAACUCCAAGUUCUCGAGUUGAUCAUUGUUUGUAUUCUUGAGACAUUAUUUGGGGACGAGAUGUUUUGUUGACUCGAUAUAAGAAGGGGCUUUAUGGAAGAAAUUGUAGUAUUAUAUAUCGAGAGUG
(((((((.((((((((((((((..((((.(((((.((.((((((...(((((((((.((((((((((((((((((.((((.((((...((((((((.(((...........))).))))))))(((((.....((.....))....))))))))).)))).)))))).)))))))))))).)))))))))...)))))).)).))))).))))..)))))))))))))).)))))))
---------------------------------------------------------------------------------------------------------------------------------------------------------------UUGGGGACGAGAUGUUUUGUUG-------------------------------------------------------- l=22 a=21 c
----------------------------------------------------------ACGAAGCAUCUGUCCCCUGGU-------------------------------------------------------------------------------------------------------------------------------------------------------------- l=21 a=2 c*
----------------------------------------------------------------------------------------------------------------------------------------------------------------------------------------------------------UAUGGAAGAAAUUGUAGUAUU-------------- l=21 a=86 ma
----------------UACUACUUUUUCAUCCAUUAA-------------------------------------------------------------------------------------------------------------------------------------------------------------------------------------------------------- l=21 a=0 ma*

----------------------------------------------------------------------------------------------------------------------------------------------------------------------------------------------------------gAUGGAAGAAAUUGUAGU----------------- l=18 a=1 
----------------------------------------------------------------------------------------------------------------------------------------------------------------------------------------------------------UAUGGAAGAAAUUGUAGU----------------- l=18 a=1 
----------------------------------------------------------------------------------------------------------------------------------------------------------------------------------------------------------UAUGGAAGAAAUUGUAGUAUU-------------- l=21 a=86 (ma)
----------------------------------------------------------------------------------------------------------------------------------------------------------------------------------------------------------UAUGGgAGAAAUUGUAGUAUU-------------- l=21 a=1 
----------------------------------------------------------------------------------------------------------------------------------------------------------------------------------------------------------UAUGGAAGAAAUUGUAGUAUc-------------- l=21 a=13 
----------------------------------------------------------------------------------------------------------------------------------------------------------------------------------------------------------UAUGGAAGAAAUUGUAGUAUUc------------- l=22 a=1 
---------------------------------------------------------------------------------------------------------------------------------------------------------------------------------------------------------UUAUGGAAGAAAUUGUAGU----------------- l=19 a=1 
---------------------------------------------------------------------------------------------------------------------------------------------------------------------------------------------------------UUAUGGAAGAAAUUGUAGUAc--------------- l=21 a=1 
---------------------------------------------------------------------------------------------------------------------------------------------------------------------------------------------------------UUAUGGAAGAAAUUGUAGUAU--------------- l=21 a=10 
---------------------------------------------------------------------------------------------------------------------------------------------------------------------------------------------------------UUAUGGAAGAAAUUGUAGUAa--------------- l=21 a=2 
---------------------------------------------------------------------------------------------------------------------------------------------------------------------------------------------------------UUAUGGAAGgAAUUGUAGUAU--------------- l=21 a=1 
---------------------------------------------------------------------------------------------------------------------------------------------------------------------------------------------------------UUAUGGAAGAgAUUGUAGUAU--------------- l=21 a=1 
---------------------------------------------------------------------------------------------------------------------------------------------------------------------------------------------------------UUAUGGAAGAAAUUGUAGUAUUc------------- l=23 a=1 
--------------------------------------------------------------------------------------------------------------------------------------------------------------------------------------------------------UUUAUGGAAGAAAUUGUAGUg---------------- l=21 a=1 
--------------------------------------------------------------------------------------------------------------------------------------------------------------------------------------------------------UUUAUGGAAGAAAUUGUAGUA---------------- l=21 a=2 
-------------------------------------------------------------------------------------------------------------------------------------------------------------------------------------ACUCGAUAUAAGAAGGGGCUU----------------------------------- l=21 a=6 
------------------------------------------------------------------------------------------------------------------------------------------------------------------------------------GACUCGAUAUAAGAAGGGGCU------------------------------------ l=21 a=1 
----------------------------------------------------------------------------------------------------------------------------------------------------------------UGGGGACGAGAUGUUUUGUUG-------------------------------------------------------- l=21 a=9 
----------------------------------------------------------------------------------------------------------------------------------------------------------------UGGGGACGAGAUGUUUUGUUa-------------------------------------------------------- l=21 a=2 
----------------------------------------------------------------------------------------------------------------------------------------------------------------UGGGGACGAGAUGUUUUGUUGA------------------------------------------------------- l=22 a=1 
---------------------------------------------------------------------------------------------------------------------------------------------------------------UUGGGGACGAGAUGUUUUGU---------------------------------------------------------- l=20 a=2 
---------------------------------------------------------------------------------------------------------------------------------------------------------------UUGGGGACGAGAUGUUUUGUU--------------------------------------------------------- l=21 a=4 
---------------------------------------------------------------------------------------------------------------------------------------------------------------UUGGGGACGAGAUGUUUUuUU--------------------------------------------------------- l=21 a=1 
---------------------------------------------------------------------------------------------------------------------------------------------------------------UUGGGGACGAGAUGUUUUGUUG-------------------------------------------------------- l=22 a=21 (c)
---------------------------------------------------------------------------------------------------------------------------------------------------------------UUGGGGACGAGAUaUUUUGUUG-------------------------------------------------------- l=22 a=1 
---------------------------------------------------------------------------------------------------------------------------------------------------------------UUGGGGACGAGAUGUUUUGUUc-------------------------------------------------------- l=22 a=1 
---------------------------------------------------------------------------------------------------------------------------------------------------------------UUGGGGACGAGAUGUUUUGUUu-------------------------------------------------------- l=22 a=2 
---------------------------------------------------------------------------------------------------------------------------------------------------------------UUGGGGACGAGAUGcUUUGUUG-------------------------------------------------------- l=22 a=1 
--------------------------------------------------------------------------------------------------------------------------------------------------------------UUUGGGGACGAGAUGUUUUGUU--------------------------------------------------------- l=22 a=5 
--------------------------------------------------------------------------------------------------------------------------------------------------------------UUUGGGGACGAGAUGUUUUGUc--------------------------------------------------------- l=22 a=1 
-----------------------------------------------------------CGAAGCAUCUGUCCCCUGG--------------------------------------------------------------------------------------------------------------------------------------------------------------- l=19 a=1 
----------------------------------------------------------ACGAAGCAUCUGUCCCCUGGU-------------------------------------------------------------------------------------------------------------------------------------------------------------- l=21 a=2 (c*)
----------------------------------------------------------ACGAAGCAUCUGUCCCCUGGc-------------------------------------------------------------------------------------------------------------------------------------------------------------- l=21 a=1 

mb-01111
ax-1011011
ku-01
ss-111111111110
fn-111
```
