## Supplementary material for "Comprehensive re-analysis of hairpin RNAs in fungi reveals ancestral links": File S1: MI0002407.ath-MIR447a.SRR9216050.txt

```
species:   Artha
pid:       MI0002407
parent:    ath-MIR447a
paralog:   
locus:     4:1528134-1528370
matures:   ['UUGGGGACGAGAUGUUUUGUUG', 'ACGAAGCAUCUGUCCCCUGGU']
srr:       SRR9216050
genome:    /Users/jax/+Genomes/Plant_genomes/Artha.TAIR10_chr_all.fa
alignment: /media/data/njohnson/+SeqLibraries/FunHP_libraries/Artha.SRR9216050.cram
call:      samtools view /media/data/njohnson/+SeqLibraries/FunHP_libraries/Artha.SRR9216050.cram 4:1528134-1528370

0 out of bounds
526 alignments
526 proper strand
399 stranded perfect matches

              ***********************                                                                                                                                                                   ***********************              
CAUUCUUAAUAUAUAAUACUACUUUUUCAUCCAUUAAACCCCUUACAAUGUCGAGUAAACGAAGCAUCUGUCCCCUGGUAUUGUCUUCGAGCUUGGUGUUUUUUUCUAGCCAACUCCAAGUUCUCGAGUUGAUCAUUGUUUGUAUUCUUGAGACAUUAUUUGGGGACGAGAUGUUUUGUUGACUCGAUAUAAGAAGGGGCUUUAUGGAAGAAAUUGUAGUAUUAUAUAUCGAGAGUG
(((((((.((((((((((((((..((((.(((((.((.((((((...(((((((((.((((((((((((((((((.((((.((((...((((((((.(((...........))).))))))))(((((.....((.....))....))))))))).)))).)))))).)))))))))))).)))))))))...)))))).)).))))).))))..)))))))))))))).)))))))
---------------------------------------------------------------------------------------------------------------------------------------------------------------UUGGGGACGAGAUGUUUUGUUG-------------------------------------------------------- l=22 a=53 c
----------------------------------------------------------ACGAAGCAUCUGUCCCCUGGU-------------------------------------------------------------------------------------------------------------------------------------------------------------- l=21 a=2 c*
----------------------------------------------------------------------------------------------------------------------------------------------------------------------------------------------------------UAUGGAAGAAAUUGUAGUAUU-------------- l=21 a=222 ma
----------------UACUACUUUUUCAUCCAUUAA-------------------------------------------------------------------------------------------------------------------------------------------------------------------------------------------------------- l=21 a=0 ma*

-------------------------------------------------------------------------------------------------------------------------------------------------------------------------------------------------------------------AAUUGUAGUAUUAUAUAUCGA----- l=21 a=1 
-------------------------------------------------------------------------------------------------------------------------------------------------------------------------------------------------------------------AAUUGUAGUAUUAUAUAUCGAa---- l=22 a=1 
----------------------------------------------------------------------------------------------------------------------------------------------------------------------------------------------------------------AGAAAUUGUAGUAUUAUAUA--------- l=20 a=1 
----------------------------------------------------------------------------------------------------------------------------------------------------------------------------------------------------------------AGAAAUUGUAGUAUUAUAUu--------- l=20 a=1 
---------------------------------------------------------------------------------------------------------------------------------------------------------------------------------------------------------------AAGAAAUUGUAGUAUUAUAUA--------- l=21 a=3 
----------------------------------------------------------------------------------------------------------------------------------------------------------------------------------------------------------UAUGGAAGAAAUUGU-------------------- l=15 a=4 
----------------------------------------------------------------------------------------------------------------------------------------------------------------------------------------------------------UAUGGAAGAAAUUGUAGU----------------- l=18 a=11 
----------------------------------------------------------------------------------------------------------------------------------------------------------------------------------------------------------UAUGGAAGAAAUUGUAGc----------------- l=18 a=1 
----------------------------------------------------------------------------------------------------------------------------------------------------------------------------------------------------------UAUGGAAGAAAUUGUAGUuU--------------- l=20 a=2 
----------------------------------------------------------------------------------------------------------------------------------------------------------------------------------------------------------UAUGGAAGAAAUUGUAGUAU--------------- l=20 a=1 
----------------------------------------------------------------------------------------------------------------------------------------------------------------------------------------------------------UAUGGAAGAAAUUGUAGUAUU-------------- l=21 a=222 (ma)
----------------------------------------------------------------------------------------------------------------------------------------------------------------------------------------------------------UAUGGAAGAAAUUGUAGUAcU-------------- l=21 a=1 
----------------------------------------------------------------------------------------------------------------------------------------------------------------------------------------------------------UAUGGAAGAAAUUGUAGUAUa-------------- l=21 a=3 
----------------------------------------------------------------------------------------------------------------------------------------------------------------------------------------------------------UAUGGAAGAAgUUGUAGUAUU-------------- l=21 a=4 
----------------------------------------------------------------------------------------------------------------------------------------------------------------------------------------------------------UAUGGAAGAAAUUGUAGUAUc-------------- l=21 a=27 
----------------------------------------------------------------------------------------------------------------------------------------------------------------------------------------------------------UAUGGAgGAAAUUGUAGUAUU-------------- l=21 a=2 
----------------------------------------------------------------------------------------------------------------------------------------------------------------------------------------------------------UAUGGAAGAAAcUGUAGUAUU-------------- l=21 a=2 
----------------------------------------------------------------------------------------------------------------------------------------------------------------------------------------------------------UAUGGAAGAAAUUGUgGUAUU-------------- l=21 a=1 
----------------------------------------------------------------------------------------------------------------------------------------------------------------------------------------------------------cAUGGAAGAAAUUGUAGUAUU-------------- l=21 a=1 
----------------------------------------------------------------------------------------------------------------------------------------------------------------------------------------------------------gAUGGAAGAAAUUGUAGUAUU-------------- l=21 a=1 
----------------------------------------------------------------------------------------------------------------------------------------------------------------------------------------------------------UAUGGAAGAAAUUGUAGUAUUu------------- l=22 a=12 
----------------------------------------------------------------------------------------------------------------------------------------------------------------------------------------------------------UAUGGAAGAAAUUGUAGUAUUuU------------ l=23 a=4 
---------------------------------------------------------------------------------------------------------------------------------------------------------------------------------------------------------UUAUGGAAGAAAUUGc-------------------- l=16 a=1 
---------------------------------------------------------------------------------------------------------------------------------------------------------------------------------------------------------UUAUGGAAGAAAUUGU-------------------- l=16 a=1 
---------------------------------------------------------------------------------------------------------------------------------------------------------------------------------------------------------UUAUGGAAGAAAUUGUAGUA---------------- l=20 a=1 
---------------------------------------------------------------------------------------------------------------------------------------------------------------------------------------------------------UUAUGGAAGAAAUUGUAGUAU--------------- l=21 a=25 
---------------------------------------------------------------------------------------------------------------------------------------------------------------------------------------------------------UUAUGGAAGAAAUUGUAGUAc--------------- l=21 a=8 
---------------------------------------------------------------------------------------------------------------------------------------------------------------------------------------------------------UUAUGGAAGAAAUUGUAGUAg--------------- l=21 a=2 
---------------------------------------------------------------------------------------------------------------------------------------------------------------------------------------------------------UUAUGGAAGAAAUUGUAGUAa--------------- l=21 a=1 
---------------------------------------------------------------------------------------------------------------------------------------------------------------------------------------------------------UUAUGGAAGAAAUUGUAGUuUU-------------- l=22 a=2 
---------------------------------------------------------------------------------------------------------------------------------------------------------------------------------------------------------UUAUGGAAGAAAUUGUAGUAUU-------------- l=22 a=3 
---------------------------------------------------------------------------------------------------------------------------------------------------------------------------------------------------------UUAUGGAAGAgAUUGUAGUAUU-------------- l=22 a=1 
---------------------------------------------------------------------------------------------------------------------------------------------------------------------------------------------------------UUAUGGAAGAAAUUGUAGUAUUc------------- l=23 a=1 
---------------------------------------------------------------------------------------------------------------------------------------------------------------------------------------------------------UUAUGGAAGAAAUUGUAGUAUUu------------- l=23 a=4 
---------------------------------------------------------------------------------------------------------------------------------------------------------------------------------------------------------UUAUGGAAGAAAUUGUAGUAUUuU------------ l=24 a=1 
--------------------------------------------------------------------------------------------------------------------------------------------------------------------------------------------------------UUUAUGGAAGAAAUUGUAGUA---------------- l=21 a=5 
-------------------------------------------------------------------------------------------------------------------------------------------------------------------------------------ACUCGAUAUAAGAAGGGGCUU----------------------------------- l=21 a=19 
-------------------------------------------------------------------------------------------------------------------------------------------------------------------------------------ACUCGAUAUAgGAAGGGGCUU----------------------------------- l=21 a=1 
-------------------------------------------------------------------------------------------------------------------------------------------------------------------------------------ACUCGAUAUAAGAAGGGGCUc----------------------------------- l=21 a=2 
-------------------------------------------------------------------------------------------------------------------------------------------------------------------------------------ACUCaAUAUAAGAAGGGGCUU----------------------------------- l=21 a=1 
------------------------------------------------------------------------------------------------------------------------------------------------------------------------------------GACUCGAUAUAAGAAGGGGCU------------------------------------ l=21 a=1 
----------------------------------------------------------------------------------------------------------------------------------------------------------------UGGGGACGAGAUGUUUUGUc--------------------------------------------------------- l=20 a=2 
----------------------------------------------------------------------------------------------------------------------------------------------------------------UGGGGACGAGAUGUUUUGUUG-------------------------------------------------------- l=21 a=15 
----------------------------------------------------------------------------------------------------------------------------------------------------------------UGGGGACGAGAUGUUUUGUUa-------------------------------------------------------- l=21 a=3 
----------------------------------------------------------------------------------------------------------------------------------------------------------------UGGGGACGAGAUGUUUUGUUGA------------------------------------------------------- l=22 a=1 
----------------------------------------------------------------------------------------------------------------------------------------------------------------UGGGGACGAGAUGUUUUGUUGc------------------------------------------------------- l=22 a=1 
---------------------------------------------------------------------------------------------------------------------------------------------------------------UUGcGGACGAGAUGUU-------------------------------------------------------------- l=16 a=1 
---------------------------------------------------------------------------------------------------------------------------------------------------------------UUGGGGACGAGAUGUUUU------------------------------------------------------------ l=18 a=1 
---------------------------------------------------------------------------------------------------------------------------------------------------------------UUGGGGACGAGAUGUUUc------------------------------------------------------------ l=18 a=1 
---------------------------------------------------------------------------------------------------------------------------------------------------------------UUGGGGACGAGAUGUUUUu----------------------------------------------------------- l=19 a=1 
---------------------------------------------------------------------------------------------------------------------------------------------------------------UUGGGGACGAGAUGUUUUGU---------------------------------------------------------- l=20 a=3 
---------------------------------------------------------------------------------------------------------------------------------------------------------------UUGGGGACGAGAUGUUUUGa---------------------------------------------------------- l=20 a=1 
---------------------------------------------------------------------------------------------------------------------------------------------------------------UUGGGGACGAGAUGUUUUGUU--------------------------------------------------------- l=21 a=6 
---------------------------------------------------------------------------------------------------------------------------------------------------------------UUGGGGACGAGAUGUUUUGaU--------------------------------------------------------- l=21 a=2 
---------------------------------------------------------------------------------------------------------------------------------------------------------------UUGGGGACGAGAUGUUUUGUc--------------------------------------------------------- l=21 a=3 
---------------------------------------------------------------------------------------------------------------------------------------------------------------UUGGGGACGAGAUGUUUUuUU--------------------------------------------------------- l=21 a=2 
---------------------------------------------------------------------------------------------------------------------------------------------------------------UUGGGGACGAGAUGUUUUGUUG-------------------------------------------------------- l=22 a=53 (c)
---------------------------------------------------------------------------------------------------------------------------------------------------------------UUGGGGACGAGAUGUUUUGUUa-------------------------------------------------------- l=22 a=14 
---------------------------------------------------------------------------------------------------------------------------------------------------------------UUGGGGACGAGAUGUUUaGUUG-------------------------------------------------------- l=22 a=1 
---------------------------------------------------------------------------------------------------------------------------------------------------------------UUGGGGACGAGAUGUcUUGUUG-------------------------------------------------------- l=22 a=1 
---------------------------------------------------------------------------------------------------------------------------------------------------------------UUGGGGACGAGAUGUUUUGUUc-------------------------------------------------------- l=22 a=1 
---------------------------------------------------------------------------------------------------------------------------------------------------------------UUGGGGACuAGAUGUUUUGUUG-------------------------------------------------------- l=22 a=1 
---------------------------------------------------------------------------------------------------------------------------------------------------------------UUGGGGACGAGAUGUUUUGUUu-------------------------------------------------------- l=22 a=1 
---------------------------------------------------------------------------------------------------------------------------------------------------------------UUGGGGACGAGAUGUUUUGUUGu------------------------------------------------------- l=23 a=1 
---------------------------------------------------------------------------------------------------------------------------------------------------------------UUGGGGACGAGAUGUUUUGUUGA------------------------------------------------------- l=23 a=4 
---------------------------------------------------------------------------------------------------------------------------------------------------------------UUGGGGACGAGAUGUUUUGUUGc------------------------------------------------------- l=23 a=1 
--------------------------------------------------------------------------------------------------------------------------------------------------------------UUUGGGGACGAGAUGUUUUGUU--------------------------------------------------------- l=22 a=2 
-----------------------------------------------------------CGAAGCAUCUGUCCCCUGGUA------------------------------------------------------------------------------------------------------------------------------------------------------------- l=21 a=2 
----------------------------------------------------------ACGAAGCAUCUGUCCCCU----------------------------------------------------------------------------------------------------------------------------------------------------------------- l=18 a=2 
----------------------------------------------------------ACGAAGCAUCUGUCCCCUGG--------------------------------------------------------------------------------------------------------------------------------------------------------------- l=20 a=7 
----------------------------------------------------------ACGAAGCAUCUGUCCCCUGa--------------------------------------------------------------------------------------------------------------------------------------------------------------- l=20 a=1 
----------------------------------------------------------ACGAAGCAUCUGUCCCCUGGU-------------------------------------------------------------------------------------------------------------------------------------------------------------- l=21 a=2 (c*)
--------------------------------------------------------AAACGAAGCAUCUGUCCCCUGG--------------------------------------------------------------------------------------------------------------------------------------------------------------- l=22 a=2 
-------------------------------------ACCCCUUACAAUGUCG---------------------------------------------------------------------------------------------------------------------------------------------------------------------------------------- l=16 a=1 

mb-01111
ax-1011011
ku-11
ss-111111111100
fn-111
```
