## Supplementary material for "Comprehensive re-analysis of hairpin RNAs in fungi reveals ancestral links": File S1: MI0002407.ath-MIR447a.SRR9216053.txt

```
species:   Artha
pid:       MI0002407
parent:    ath-MIR447a
paralog:   
locus:     4:1528134-1528370
matures:   ['UUGGGGACGAGAUGUUUUGUUG', 'ACGAAGCAUCUGUCCCCUGGU']
srr:       SRR9216053
genome:    /Users/jax/+Genomes/Plant_genomes/Artha.TAIR10_chr_all.fa
alignment: /media/data/njohnson/+SeqLibraries/FunHP_libraries/Artha.SRR9216053.cram
call:      samtools view /media/data/njohnson/+SeqLibraries/FunHP_libraries/Artha.SRR9216053.cram 4:1528134-1528370

0 out of bounds
353 alignments
353 proper strand
274 stranded perfect matches

              ***********************                                                                                                                                                                   ***********************              
CAUUCUUAAUAUAUAAUACUACUUUUUCAUCCAUUAAACCCCUUACAAUGUCGAGUAAACGAAGCAUCUGUCCCCUGGUAUUGUCUUCGAGCUUGGUGUUUUUUUCUAGCCAACUCCAAGUUCUCGAGUUGAUCAUUGUUUGUAUUCUUGAGACAUUAUUUGGGGACGAGAUGUUUUGUUGACUCGAUAUAAGAAGGGGCUUUAUGGAAGAAAUUGUAGUAUUAUAUAUCGAGAGUG
(((((((.((((((((((((((..((((.(((((.((.((((((...(((((((((.((((((((((((((((((.((((.((((...((((((((.(((...........))).))))))))(((((.....((.....))....))))))))).)))).)))))).)))))))))))).)))))))))...)))))).)).))))).))))..)))))))))))))).)))))))
---------------------------------------------------------------------------------------------------------------------------------------------------------------UUGGGGACGAGAUGUUUUGUUG-------------------------------------------------------- l=22 a=26 c
----------------------------------------------------------ACGAAGCAUCUGUCCCCUGGU-------------------------------------------------------------------------------------------------------------------------------------------------------------- l=21 a=6 c*
----------------------------------------------------------------------------------------------------------------------------------------------------------------------------------------------------------UAUGGAAGAAAUUGUAGUAUU-------------- l=21 a=179 ma
----------------UACUACUUUUUCAUCCAUUAA-------------------------------------------------------------------------------------------------------------------------------------------------------------------------------------------------------- l=21 a=0 ma*

-------------------------------------------------------------------------------------------------------------------------------------------------------------------------------------------------------------------AAUUGUAGUAUUAUAUAUCGA----- l=21 a=2 
---------------------------------------------------------------------------------------------------------------------------------------------------------------------------------------------------------------AAGAAAUUGUAGUAUU-------------- l=16 a=1 
----------------------------------------------------------------------------------------------------------------------------------------------------------------------------------------------------------UAUGGAAGAAAUUGUAGU----------------- l=18 a=4 
----------------------------------------------------------------------------------------------------------------------------------------------------------------------------------------------------------UAUGGAAGAAAUUGUAGUAUU-------------- l=21 a=179 (ma)
----------------------------------------------------------------------------------------------------------------------------------------------------------------------------------------------------------UAUGGAAGAAAUUGUAGUAUc-------------- l=21 a=17 
----------------------------------------------------------------------------------------------------------------------------------------------------------------------------------------------------------UAUGGAAGAgAUUGUAGUAUU-------------- l=21 a=4 
----------------------------------------------------------------------------------------------------------------------------------------------------------------------------------------------------------UAUGGAAGAAAUUGUAGUAUa-------------- l=21 a=2 
----------------------------------------------------------------------------------------------------------------------------------------------------------------------------------------------------------UAUGGAAGAAAUUGUAGUAcU-------------- l=21 a=1 
----------------------------------------------------------------------------------------------------------------------------------------------------------------------------------------------------------UAUGGAAGAAAUUGaAGUAUU-------------- l=21 a=1 
----------------------------------------------------------------------------------------------------------------------------------------------------------------------------------------------------------UAUGGAAGAAAUUGcAGUAUU-------------- l=21 a=1 
----------------------------------------------------------------------------------------------------------------------------------------------------------------------------------------------------------UAUGGAAGAAAUUGUAGUAUg-------------- l=21 a=1 
----------------------------------------------------------------------------------------------------------------------------------------------------------------------------------------------------------UAUGGAAaAAAUUGUAGUAUU-------------- l=21 a=1 
----------------------------------------------------------------------------------------------------------------------------------------------------------------------------------------------------------UAUGGAAGAAAUUGUAGUAUUu------------- l=22 a=4 
----------------------------------------------------------------------------------------------------------------------------------------------------------------------------------------------------------UAUGGAAGAAAUUGUAGUAUUuU------------ l=23 a=7 
---------------------------------------------------------------------------------------------------------------------------------------------------------------------------------------------------------UUAUGGAAGAAAUUGUAGUAc--------------- l=21 a=5 
---------------------------------------------------------------------------------------------------------------------------------------------------------------------------------------------------------UUAUGGAAGAAAUUGUAGUAU--------------- l=21 a=15 
---------------------------------------------------------------------------------------------------------------------------------------------------------------------------------------------------------UUAUGGAAGAAAUUGUAGgAU--------------- l=21 a=1 
---------------------------------------------------------------------------------------------------------------------------------------------------------------------------------------------------------UUAUGGAAGAAAUUGUAGUAa--------------- l=21 a=1 
---------------------------------------------------------------------------------------------------------------------------------------------------------------------------------------------------------UUAUGGAAGAAAUUGUAGUAUU-------------- l=22 a=4 
---------------------------------------------------------------------------------------------------------------------------------------------------------------------------------------------------------UUAUGGAAGAAAUUGUAGUAUUu------------- l=23 a=1 
-------------------------------------------------------------------------------------------------------------------------------------------------------------------------------------ACUCGAUAUAAGAAGGGGCUU----------------------------------- l=21 a=6 
----------------------------------------------------------------------------------------------------------------------------------------------------------------UGGGGACGAGAUGUUUUuU---------------------------------------------------------- l=19 a=1 
----------------------------------------------------------------------------------------------------------------------------------------------------------------UGGGGACGAGAUGUUUUGUU--------------------------------------------------------- l=20 a=1 
----------------------------------------------------------------------------------------------------------------------------------------------------------------UGGGGACGAGAUGUUUUGUUG-------------------------------------------------------- l=21 a=6 
----------------------------------------------------------------------------------------------------------------------------------------------------------------UGGGGACGgGAUGUUUUGUUG-------------------------------------------------------- l=21 a=1 
----------------------------------------------------------------------------------------------------------------------------------------------------------------UGGGGACGAGAUGUUUUGUUa-------------------------------------------------------- l=21 a=2 
----------------------------------------------------------------------------------------------------------------------------------------------------------------UGGGGACGAGAUGUUUUGUUGA------------------------------------------------------- l=22 a=1 
---------------------------------------------------------------------------------------------------------------------------------------------------------------UUGGGGACGAGAUGUc-------------------------------------------------------------- l=16 a=1 
---------------------------------------------------------------------------------------------------------------------------------------------------------------UUGGGGACGAGAUGUU-------------------------------------------------------------- l=16 a=1 
---------------------------------------------------------------------------------------------------------------------------------------------------------------UUGGGGACGAGAUGUUUU------------------------------------------------------------ l=18 a=1 
---------------------------------------------------------------------------------------------------------------------------------------------------------------UUGGGGACGAGAUGUUUUu----------------------------------------------------------- l=19 a=2 
---------------------------------------------------------------------------------------------------------------------------------------------------------------UUGGGGACGAGAUGUUUUuU---------------------------------------------------------- l=20 a=2 
---------------------------------------------------------------------------------------------------------------------------------------------------------------UUGGGGACGAGAUGUUUUGUU--------------------------------------------------------- l=21 a=8 
---------------------------------------------------------------------------------------------------------------------------------------------------------------UUGGGGACGAGAUGUUUUuUU--------------------------------------------------------- l=21 a=1 
---------------------------------------------------------------------------------------------------------------------------------------------------------------UUGGGGACGAGAUGUUUUGUa--------------------------------------------------------- l=21 a=1 
---------------------------------------------------------------------------------------------------------------------------------------------------------------UUGGGGACGAGAUGUUUUGUc--------------------------------------------------------- l=21 a=1 
---------------------------------------------------------------------------------------------------------------------------------------------------------------UUGGGGACGAGAUGUUUUGUUG-------------------------------------------------------- l=22 a=26 (c)
---------------------------------------------------------------------------------------------------------------------------------------------------------------UUGGGGACGAGAUGUUcUGUUG-------------------------------------------------------- l=22 a=1 
---------------------------------------------------------------------------------------------------------------------------------------------------------------UUGGGGACGAGAUGUUUUGUUu-------------------------------------------------------- l=22 a=3 
---------------------------------------------------------------------------------------------------------------------------------------------------------------UUGGGGACGAGAUGUUUUGUUa-------------------------------------------------------- l=22 a=4 
---------------------------------------------------------------------------------------------------------------------------------------------------------------UUGGGGACGAGAUGUUUUGUUc-------------------------------------------------------- l=22 a=1 
---------------------------------------------------------------------------------------------------------------------------------------------------------------UUGGGGACGAGAUGUUUUGUUGu------------------------------------------------------- l=23 a=5 
---------------------------------------------------------------------------------------------------------------------------------------------------------------UUGGGGACGAGAUGUUUUGUUGA------------------------------------------------------- l=23 a=3 
--------------------------------------------------------------------------------------------------------------------------------------------------------------UUUGGGGACGAGAUGUUUUGUU--------------------------------------------------------- l=22 a=5 
--------------------------------------------------------------------------------------------------------------------------------------------------------------UUUGGGGACGAGAUGcUUUGUU--------------------------------------------------------- l=22 a=2 
--------------------------------------------------------------------------------------------------------------------------------------------------------------aUUGGGGACGAGAUGUUUUGUU--------------------------------------------------------- l=22 a=1 
--------------------------------------------------------------------------------------------------------------------------------------------------------------UUUGGGGACGAGAUGUUUUGUUu-------------------------------------------------------- l=23 a=2 
--------------------------------------------------------------------------------------------------------------------------------------------------------------UUUGGGGACGAGAUGUUUUGUUGAC------------------------------------------------------ l=25 a=1 
----------------------------------------------------------ACGAAGCAUCUGUCCCCUG---------------------------------------------------------------------------------------------------------------------------------------------------------------- l=19 a=1 
----------------------------------------------------------ACGAAGCAUCUGUCCCCUGG--------------------------------------------------------------------------------------------------------------------------------------------------------------- l=20 a=2 
----------------------------------------------------------ACGAAGCAUCUGUCCCCUGa--------------------------------------------------------------------------------------------------------------------------------------------------------------- l=20 a=1 
----------------------------------------------------------ACGAAGCAUCUGUCCCCUGGU-------------------------------------------------------------------------------------------------------------------------------------------------------------- l=21 a=6 (c*)
-------------------------------------ACCCCUUACAAUGUCGAGUAA----------------------------------------------------------------------------------------------------------------------------------------------------------------------------------- l=21 a=1 

mb-01111
ax-1011011
ku-11
ss-111111111110
fn-111
```
