## Supplementary material for "Comprehensive re-analysis of hairpin RNAs in fungi reveals ancestral links": File S1: MI0002408.ath-MIR447b.SRR9216049.txt

```
species:   Artha
pid:       MI0002408
parent:    ath-MIR447b
paralog:   
locus:     4:1535426-1535661
matures:   ['UUGGGGACGAGAUGUUUUGUUG', 'ACGAAGCAUCUGUCCCCUGGU']
srr:       SRR9216049
genome:    /Users/jax/+Genomes/Plant_genomes/Artha.TAIR10_chr_all.fa
alignment: /media/data/njohnson/+SeqLibraries/FunHP_libraries/Artha.SRR9216049.cram
call:      samtools view /media/data/njohnson/+SeqLibraries/FunHP_libraries/Artha.SRR9216049.cram 4:1535426-1535661

0 out of bounds
208 alignments
208 proper strand
161 stranded perfect matches

              ***********************                                                                                                                                                                  ***********************              
CAUUCUUAAUAUACAAUACUACUUUUUCAUCCAUUAAUCCCCUUACAAUGUCGAGUAAACGAAGCAUCUGUCCCCUGGUAUUGUCUUCGAGCUUGGUGUGUUUUUCUAGCCAGCCCCAAGUUCUCGAGUUGAUCAUUGUUUGUAUUCUGACACAUUAUUUGGGGACGAGAUGUUUUGUUGACUCGAUAUAAGAAGGGGCUUUAUGGAAGAAAUUGUAGUAUUAUAUAUUGAGAAUG
(((((((((((((.((((((((..((((.(((((.((.((((((...(((((((((.((((((((((((((((((.((((.(((.(((((((((((.(((((.....)))..)).)))))..)))))).........(((........)))))).)))).)))))).)))))))))))).)))))))))...)))))).)).))))).))))..)))))))).)))))))))))))
--------------------------------------------------------------------------------------------------------------------------------------------------------------UUGGGGACGAGAUGUUUUGUUG-------------------------------------------------------- l=22 a=26 c
----------------------------------------------------------ACGAAGCAUCUGUCCCCUGGU------------------------------------------------------------------------------------------------------------------------------------------------------------- l=21 a=3 c*
---------------------------------------------------------------------------------------------------------------------------------------------------------------------------------------------------------UAUGGAAGAAAUUGUAGUAUU-------------- l=21 a=88 ma
----------------UACUACUUUUUCAUCCAUUAA------------------------------------------------------------------------------------------------------------------------------------------------------------------------------------------------------- l=21 a=0 ma*

----------------------------------------------------------------------------------------------------------------------------------------------------------------------------------------------------------AUGGAAGAAAUUGUAGUAUU-------------- l=20 a=1 
---------------------------------------------------------------------------------------------------------------------------------------------------------------------------------------------------------UAUGGAAGAAAUUGUAGU----------------- l=18 a=2 
---------------------------------------------------------------------------------------------------------------------------------------------------------------------------------------------------------UAUGGAAGAAAUUGUAGUc---------------- l=19 a=1 
---------------------------------------------------------------------------------------------------------------------------------------------------------------------------------------------------------UAUGGAAGAAAUUGUAGUAUU-------------- l=21 a=88 (ma)
---------------------------------------------------------------------------------------------------------------------------------------------------------------------------------------------------------UAUGGAAGAAAUUGUAGUgUU-------------- l=21 a=2 
---------------------------------------------------------------------------------------------------------------------------------------------------------------------------------------------------------UAUGGAAGAAAUUGUAGUAUc-------------- l=21 a=12 
---------------------------------------------------------------------------------------------------------------------------------------------------------------------------------------------------------UAcGGAAGAAAUUGUAGUAUU-------------- l=21 a=2 
---------------------------------------------------------------------------------------------------------------------------------------------------------------------------------------------------------UAUGGAAGgAAUUGUAGUAUU-------------- l=21 a=1 
---------------------------------------------------------------------------------------------------------------------------------------------------------------------------------------------------------UAUGGAAGAgAUUGUAGUAUU-------------- l=21 a=1 
---------------------------------------------------------------------------------------------------------------------------------------------------------------------------------------------------------UAUGGAAGAAAUUGUAGUuUU-------------- l=21 a=1 
---------------------------------------------------------------------------------------------------------------------------------------------------------------------------------------------------------UAUGGAAGAAAUUGUAGUAcU-------------- l=21 a=1 
---------------------------------------------------------------------------------------------------------------------------------------------------------------------------------------------------------UAUGGAAGAAAUUGUAGUAUUc------------- l=22 a=1 
--------------------------------------------------------------------------------------------------------------------------------------------------------------------------------------------------------UUAUGGAAGAAAUUGUAGc----------------- l=19 a=2 
--------------------------------------------------------------------------------------------------------------------------------------------------------------------------------------------------------UUAUGGAAGAAAUUGUAGU----------------- l=19 a=1 
--------------------------------------------------------------------------------------------------------------------------------------------------------------------------------------------------------UUAUGGAAGAAAUUGUAGUAU--------------- l=21 a=9 
--------------------------------------------------------------------------------------------------------------------------------------------------------------------------------------------------------UUAUGGAAGAAAUUGUAGUAUU-------------- l=22 a=1 
------------------------------------------------------------------------------------------------------------------------------------------------------------------------------------------------------CUUUAUGGAAGAAAUUGUAGUAUU-------------- l=24 a=1 
------------------------------------------------------------------------------------------------------------------------------------------------------------------------------------ACUCGAUAUAAGAAGGGGCUc----------------------------------- l=21 a=2 
------------------------------------------------------------------------------------------------------------------------------------------------------------------------------------ACUCGAUAUAAGAAGGGGCUU----------------------------------- l=21 a=5 
------------------------------------------------------------------------------------------------------------------------------------------------------------------------------------ACUCGgUAUAAGAAGGGGCUU----------------------------------- l=21 a=1 
---------------------------------------------------------------------------------------------------------------------------------------------------------------UGGGGACGAGAUGUUUUG----------------------------------------------------------- l=18 a=1 
---------------------------------------------------------------------------------------------------------------------------------------------------------------UGGGGACGAGAUGUUUUGU---------------------------------------------------------- l=19 a=1 
---------------------------------------------------------------------------------------------------------------------------------------------------------------UGGGGACGAGAUGUUUUGUUG-------------------------------------------------------- l=21 a=9 
---------------------------------------------------------------------------------------------------------------------------------------------------------------UGGGGACGAGAcGUUUUGUUG-------------------------------------------------------- l=21 a=1 
---------------------------------------------------------------------------------------------------------------------------------------------------------------UGGGGACGAGAUGUUUUGUUGA------------------------------------------------------- l=22 a=1 
--------------------------------------------------------------------------------------------------------------------------------------------------------------UUGGGGACGAGAUGUUU------------------------------------------------------------- l=17 a=1 
--------------------------------------------------------------------------------------------------------------------------------------------------------------UUGGGGACGAGAUGUUUUu----------------------------------------------------------- l=19 a=1 
--------------------------------------------------------------------------------------------------------------------------------------------------------------UUGGGGACGAGAUGUUUUGUU--------------------------------------------------------- l=21 a=2 
--------------------------------------------------------------------------------------------------------------------------------------------------------------UUGGGGACGAGAUGUUUUGcU--------------------------------------------------------- l=21 a=1 
--------------------------------------------------------------------------------------------------------------------------------------------------------------UUGGGGACGAGAUGUUUUGUUG-------------------------------------------------------- l=22 a=26 (c)
--------------------------------------------------------------------------------------------------------------------------------------------------------------UUGGGGACGAGAUGUUUUGUUu-------------------------------------------------------- l=22 a=6 
--------------------------------------------------------------------------------------------------------------------------------------------------------------UUGGGGACGAGAUGUUUUGaUG-------------------------------------------------------- l=22 a=1 
--------------------------------------------------------------------------------------------------------------------------------------------------------------UUGGGGACGAGAUGUUUUGUUc-------------------------------------------------------- l=22 a=1 
--------------------------------------------------------------------------------------------------------------------------------------------------------------UUGGGGACGAGAUGUUUUGUUa-------------------------------------------------------- l=22 a=3 
--------------------------------------------------------------------------------------------------------------------------------------------------------------UUGGGGACGAGAUGUUUUGUUGA------------------------------------------------------- l=23 a=1 
--------------------------------------------------------------------------------------------------------------------------------------------------------------UUGGGGACGAGAUGUUUUGUUGc------------------------------------------------------- l=23 a=1 
--------------------------------------------------------------------------------------------------------------------------------------------------------------UUGGGGACGAGAUGUUUUGUUGu------------------------------------------------------- l=23 a=2 
-------------------------------------------------------------------------------------------------------------------------------------------------------------UUUGGGGACGAGAUGUU-------------------------------------------------------------- l=17 a=1 
-------------------------------------------------------------------------------------------------------------------------------------------------------------UUUGGGGACGAGAUGUUUUGUc--------------------------------------------------------- l=22 a=2 
-------------------------------------------------------------------------------------------------------------------------------------------------------------UUUGGGGACGAGAUGUUUUGUU--------------------------------------------------------- l=22 a=3 
-------------------------------------------------------------------------------------------------------------------------------------------------------------UUUGGGGACGAGAUaUUUUGUU--------------------------------------------------------- l=22 a=1 
----------------------------------------------------------ACGAAGCAUCUGUCCCCU---------------------------------------------------------------------------------------------------------------------------------------------------------------- l=18 a=1 
----------------------------------------------------------ACGAAGCAUCUGUCCCCUGG-------------------------------------------------------------------------------------------------------------------------------------------------------------- l=20 a=3 
----------------------------------------------------------ACGAAGCAUCUGUCCCCUGGU------------------------------------------------------------------------------------------------------------------------------------------------------------- l=21 a=3 (c*)

mb-01111
ax-1011011
ku-01
ss-111111111100
fn-111
```
