## Supplementary material for "Comprehensive re-analysis of hairpin RNAs in fungi reveals ancestral links": File S1: MI0005101.ath-MIR771.SRR9216053.txt

```
species:   Artha
pid:       MI0005101
parent:    ath-MIR771
paralog:   
locus:     3:19659301-19659413
matures:   ['UGAGCCUCUGUGGUAGCCCUCA', 'AGGGCUCCUCAGGUGUUCAUG']
srr:       SRR9216053
genome:    /Users/jax/+Genomes/Plant_genomes/Artha.TAIR10_chr_all.fa
alignment: /media/data/njohnson/+SeqLibraries/FunHP_libraries/Artha.SRR9216053.cram
call:      samtools view /media/data/njohnson/+SeqLibraries/FunHP_libraries/Artha.SRR9216053.cram 3:19659301-19659413

0 out of bounds
1 alignments
1 proper strand
1 stranded perfect matches

         ************************                                              ***********************           
UAAAUUCGUCAUGAGCCUCUGUGGUAGCCCUCACAAUGAUCUCAAUAGAGUGCAUGCCACGAUCUUGUAAAGACGUAGAUGAGGGCUCCUCAGGUGUUCAUGUCGAAUGUUAG
...(((((.(((((((.((((.((.((((((((..(((..(((....)))..)))...(((.((((...)))))))...)))))))))).)))).))))))).))))).....
-----------UGAGCCUCUGUGGUAGCCCUCA-------------------------------------------------------------------------------- l=22 a=1 c
---------------------------------------------------------------------------------AGGGCUCCUCAGGUGUUCAUG----------- l=21 a=0 c*
-----------UGAGCCUCUGUGGUAGCCCUCA-------------------------------------------------------------------------------- l=22 a=1 ma
---------------------------------------------------------------------------------AGGGCUCCUCAGGUGUUCAUG----------- l=21 a=0 ma*

-----------UGAGCCUCUGUGGUAGCCCUCA-------------------------------------------------------------------------------- l=22 a=1 (c,ma)

mb-01011
ax-1011111
ku-01
ss-110111111110
fn-011
```
