## Supplementary material for "Comprehensive re-analysis of hairpin RNAs in fungi reveals ancestral links": File S1: MI0005102.ath-MIR472.SRR9216049.txt

```
species:   Artha
pid:       MI0005102
parent:    ath-MIR472
paralog:   
locus:     1:4182132-4182299
matures:   ['UUUUUCCUACUCCGCCCAUACC', 'AUGGUCGAAGUAGGCAAAAUC']
srr:       SRR9216049
genome:    /Users/jax/+Genomes/Plant_genomes/Artha.TAIR10_chr_all.fa
alignment: /media/data/njohnson/+SeqLibraries/FunHP_libraries/Artha.SRR9216049.cram
call:      samtools view /media/data/njohnson/+SeqLibraries/FunHP_libraries/Artha.SRR9216049.cram 1:4182132-4182299

128 out of bounds
290 alignments
290 proper strand
228 stranded perfect matches

    ***********************                                                                                                                 ************************    
UCUGUAUGUAUGUAUGGUCGAAGUAGGCAAAAUCUCACCUUUCUAGCAGAUCAACAAUGAAUUUUGUGGAAUAGAUGUUGGAUUUGUAAGGUUUUGGUGUUUGCAAGUGUUGAGAUGCGCAAGAUUUGAGUAAGAUUUUUCCUACUCCGCCCAUACCAUACAUACACC
..(((((((((((((((.((.((((((.(((((((((((..(((.(((((((((((.(..((((....))))..))))).))))))).)))....))))....(((((.(((.......))).)))))....))))))).)))))).)).))))).))))))))))..
---------------------------------------------------------------------------------------------------------------------------------------UUUUUCCUACUCCGCCCAUACC----------- l=22 a=58 c
-------------AUGGUCGAAGUAGGCAAAAUC-------------------------------------------------------------------------------------------------------------------------------------- l=21 a=34 c*
------UGUAUGUAUGGUCGAAGUAGG--------------------------------------------------------------------------------------------------------------------------------------------- l=21 a=60 ma
----------------------------------------------------------------------------------------------------------------------------------------------UACUCCGCCCAUACCAUACAUA---- l=22 a=9 ma*

--------------------------------------------------------------------------------------------------------------------------------------------------CCGCCCAUACCAUACAUACACu l=22 a=1 
----------------------------------------------------------------------------------------------------------------------------------------------UACUCCGCCCAUACCAUACAUA---- l=22 a=9 (ma*)
----------------------------------------------------------------------------------------------------------------------------------------------UACUCCGCCCAUAuCAUACAUA---- l=22 a=1 
--------------------------------------------------------------------------------------------------------------------------------------------CCUACUCCGCCCAUACCAUA-------- l=20 a=2 
--------------------------------------------------------------------------------------------------------------------------------------------CCUACUCCGCCCAUACCAUu-------- l=20 a=2 
-------------------------------------------------------------------------------------------------------------------------------------------UCCUACUCCGCCCAUACCAUAC------- l=22 a=1 
-----------------------------------------------------------------------------------------------------------------------------------------UUUCCUACUCCGCCCAUACC----------- l=20 a=2 
-----------------------------------------------------------------------------------------------------------------------------------------UUUCCUACUCCGCCCAUACCA---------- l=21 a=1 
----------------------------------------------------------------------------------------------------------------------------------------UUUUCCUACUCCGCCCAUAC------------ l=20 a=1 
----------------------------------------------------------------------------------------------------------------------------------------UUUUCCUACUCCGCCCAUACC----------- l=21 a=5 
----------------------------------------------------------------------------------------------------------------------------------------UUUUCCUACUCCGCCCAUACu----------- l=21 a=3 
---------------------------------------------------------------------------------------------------------------------------------------UUUUUCCUACUCCG------------------- l=14 a=1 
---------------------------------------------------------------------------------------------------------------------------------------UUUUUCCUACUCCGCCu---------------- l=17 a=1 
---------------------------------------------------------------------------------------------------------------------------------------UUUUUCCUACUCCGCCg---------------- l=17 a=1 
---------------------------------------------------------------------------------------------------------------------------------------UUUUUCCUACUCCGCCCAUA------------- l=20 a=1 
---------------------------------------------------------------------------------------------------------------------------------------UUUUUCCUACUCCGCCCAUACC----------- l=22 a=58 (c)
---------------------------------------------------------------------------------------------------------------------------------------UUUUUCCUACUCCGCCCAUACu----------- l=22 a=20 
---------------------------------------------------------------------------------------------------------------------------------------UUUUUCCUACUCCGCCCAUuCC----------- l=22 a=1 
---------------------------------------------------------------------------------------------------------------------------------------UUUUUCCUACUCCGCCCAUACa----------- l=22 a=8 
---------------------------------------------------------------------------------------------------------------------------------------UUUUUCCUACUCCaCCCAUACC----------- l=22 a=1 
---------------------------------------------------------------------------------------------------------------------------------------UUUUUCCUACUCCGCCCAcACC----------- l=22 a=2 
---------------GGUCGAAGUAGGCAAAAUCUu------------------------------------------------------------------------------------------------------------------------------------ l=21 a=1 
-------------AUGGUCGAAGUAGGCAAAAU--------------------------------------------------------------------------------------------------------------------------------------- l=20 a=2 
-------------AUGGUCGAAGUAGGCAAAAUa-------------------------------------------------------------------------------------------------------------------------------------- l=21 a=2 
-------------AUGGUCGAAGUAGGCAAAAUC-------------------------------------------------------------------------------------------------------------------------------------- l=21 a=34 (c*)
-------------gUGGUCGAAGUAGGCAAAAUC-------------------------------------------------------------------------------------------------------------------------------------- l=21 a=2 
-------------AUGGUCGAAGUAGaCAAAAUC-------------------------------------------------------------------------------------------------------------------------------------- l=21 a=1 
-------------AUGGUCGAAGUAuGCAAAAUC-------------------------------------------------------------------------------------------------------------------------------------- l=21 a=1 
-------------AUGGUCGAAGUAGGCAAAAUu-------------------------------------------------------------------------------------------------------------------------------------- l=21 a=2 
-------------AUGGUCGAAGUAGGCAAAAUCa------------------------------------------------------------------------------------------------------------------------------------- l=22 a=1 
------------UAUGGUCGAAGUAGGCA------------------------------------------------------------------------------------------------------------------------------------------- l=17 a=1 
-----------GUAUGGUCGAAGUAGGC-------------------------------------------------------------------------------------------------------------------------------------------- l=17 a=1 
-----------GUAUGGUCGAAGUAGGu-------------------------------------------------------------------------------------------------------------------------------------------- l=17 a=1 
-----------GUAUGGUCGAAGUAGGCA------------------------------------------------------------------------------------------------------------------------------------------- l=18 a=3 
----------UGUAUGGUCGAAGUAGGC-------------------------------------------------------------------------------------------------------------------------------------------- l=18 a=9 
----------UGUAUGGUCGAAGUAGGCA------------------------------------------------------------------------------------------------------------------------------------------- l=19 a=19 
----------UGUAUGGUCGAAGUAGGCu------------------------------------------------------------------------------------------------------------------------------------------- l=19 a=1 
---------AUGUAUGGUCGAAGUAGGC-------------------------------------------------------------------------------------------------------------------------------------------- l=19 a=1 
---------AUGUAUGGUCGAAGUAGGCA------------------------------------------------------------------------------------------------------------------------------------------- l=20 a=6 
---------AUGUAUGGUCGAAGUAGGCAA------------------------------------------------------------------------------------------------------------------------------------------ l=21 a=2 
--------UAUGUAUGGUCGAAGUAGGC-------------------------------------------------------------------------------------------------------------------------------------------- l=20 a=1 
--------UAUGUAUGGUCGAAGUAGGCA------------------------------------------------------------------------------------------------------------------------------------------- l=21 a=1 
-------GUAUGUAUGGUCGAAGUAGGC-------------------------------------------------------------------------------------------------------------------------------------------- l=21 a=1 
------UGUAUGUAUGGUCGAAGU------------------------------------------------------------------------------------------------------------------------------------------------ l=18 a=2 
------UGUAUGUAUGGUCGAAGUA----------------------------------------------------------------------------------------------------------------------------------------------- l=19 a=1 
------UGUAUGUAUGGUCGAAGUAGG--------------------------------------------------------------------------------------------------------------------------------------------- l=21 a=60 (ma)
------UGUAUGUAUGGcCGAAGUAGG--------------------------------------------------------------------------------------------------------------------------------------------- l=21 a=1 
------UGUAUGUAUGGUCGAAGUAGa--------------------------------------------------------------------------------------------------------------------------------------------- l=21 a=7 
------UGUAUGcAUGGUCGAAGUAGG--------------------------------------------------------------------------------------------------------------------------------------------- l=21 a=1 
-----AUGUAUGUAUGG------------------------------------------------------------------------------------------------------------------------------------------------------- l=12 a=1 
-----AUGUAUGUAUGGUCGAAGUAG---------------------------------------------------------------------------------------------------------------------------------------------- l=21 a=1 
--UGUAUGUAUGUAUGGUCGAAG------------------------------------------------------------------------------------------------------------------------------------------------- l=21 a=1 

mb-01111
ax-1111011
ku-01
ss-111111111101
fn-111
```
