## Supplementary material for "Comprehensive re-analysis of hairpin RNAs in fungi reveals ancestral links": File S1: MI0005102.ath-MIR472.SRR9216050.txt

```
species:   Artha
pid:       MI0005102
parent:    ath-MIR472
paralog:   
locus:     1:4182132-4182299
matures:   ['UUUUUCCUACUCCGCCCAUACC', 'AUGGUCGAAGUAGGCAAAAUC']
srr:       SRR9216050
genome:    /Users/jax/+Genomes/Plant_genomes/Artha.TAIR10_chr_all.fa
alignment: /media/data/njohnson/+SeqLibraries/FunHP_libraries/Artha.SRR9216050.cram
call:      samtools view /media/data/njohnson/+SeqLibraries/FunHP_libraries/Artha.SRR9216050.cram 1:4182132-4182299

230 out of bounds
389 alignments
389 proper strand
284 stranded perfect matches

           ***********************                                                                                                   ************************           
UCUGUAUGUAUGUAUGGUCGAAGUAGGCAAAAUCUCACCUUUCUAGCAGAUCAACAAUGAAUUUUGUGGAAUAGAUGUUGGAUUUGUAAGGUUUUGGUGUUUGCAAGUGUUGAGAUGCGCAAGAUUUGAGUAAGAUUUUUCCUACUCCGCCCAUACCAUACAUACACC
..(((((((((((((((.((.((((((.(((((((((((..(((.(((((((((((.(..((((....))))..))))).))))))).)))....))))....(((((.(((.......))).)))))....))))))).)))))).)).))))).))))))))))..
---------------------------------------------------------------------------------------------------------------------------------------UUUUUCCUACUCCGCCCAUACC----------- l=22 a=79 c
-------------AUGGUCGAAGUAGGCAAAAUC-------------------------------------------------------------------------------------------------------------------------------------- l=21 a=48 c*
---------------------------------------------------------------------------------------------------------------------------------------UUUUUCCUACUCCGCCCAUACC----------- l=22 a=79 ma
-------------AUGGUCGAAGUAGGCAAAAUC-------------------------------------------------------------------------------------------------------------------------------------- l=21 a=48 ma*

--------------------------------------------------------------------------------------------------------------------------------------------------CCGCCCAUACCAUACAUACACa l=22 a=2 
----------------------------------------------------------------------------------------------------------------------------------------------UACUCCGCCCAUACCAUACAU----- l=21 a=1 
----------------------------------------------------------------------------------------------------------------------------------------------UACUCCGCCCAUACCAUACAUA---- l=22 a=10 
----------------------------------------------------------------------------------------------------------------------------------------------UACUCCGCCCAUACaAUACAUA---- l=22 a=1 
--------------------------------------------------------------------------------------------------------------------------------------------CCUACUCCGCCCAUACCAU--------- l=19 a=3 
--------------------------------------------------------------------------------------------------------------------------------------------CCUACUCCGCCCAUACCAUu-------- l=20 a=5 
--------------------------------------------------------------------------------------------------------------------------------------------CCUACUCCGCCCAUACCAUc-------- l=20 a=1 
--------------------------------------------------------------------------------------------------------------------------------------------CCUACUCCGCaCAUACCAUAC------- l=21 a=1 
-----------------------------------------------------------------------------------------------------------------------------------------UUUCCUACUCCGCCCAUACC----------- l=20 a=2 
-----------------------------------------------------------------------------------------------------------------------------------------UUUCCUACUCCGCCCAUACCu---------- l=21 a=2 
-----------------------------------------------------------------------------------------------------------------------------------------UUUCCUACUCCGCCCAUACCAc--------- l=22 a=2 
-----------------------------------------------------------------------------------------------------------------------------------------UUUCCUACUCCGCCCAUACCAUu-------- l=23 a=1 
----------------------------------------------------------------------------------------------------------------------------------------UUUUCCUACUCCGCCCAUACC----------- l=21 a=11 
----------------------------------------------------------------------------------------------------------------------------------------UUUUCCUACUCCGCCCAUACu----------- l=21 a=6 
----------------------------------------------------------------------------------------------------------------------------------------UUUUCCUACUCCGCCCAUACa----------- l=21 a=1 
---------------------------------------------------------------------------------------------------------------------------------------UUUUUCCUACUCCGCCCA--------------- l=18 a=1 
---------------------------------------------------------------------------------------------------------------------------------------UUUUUCCUACUCCGCCCAUA------------- l=20 a=2 
---------------------------------------------------------------------------------------------------------------------------------------UUUUUCCUACUCCGCCCAUAu------------ l=21 a=2 
---------------------------------------------------------------------------------------------------------------------------------------UUUUUCCUACUCCGCCCAUACC----------- l=22 a=79 (c,ma)
---------------------------------------------------------------------------------------------------------------------------------------UUUUUCCUACUCCGCCCAUACu----------- l=22 a=39 
---------------------------------------------------------------------------------------------------------------------------------------UUUUUCCUACUCCGCCCAUACa----------- l=22 a=9 
---------------------------------------------------------------------------------------------------------------------------------------UUUUUCCUACUCCGCCCAUAuC----------- l=22 a=2 
---------------------------------------------------------------------------------------------------------------------------------------UUUUUCCUACUCCGCCCAUACg----------- l=22 a=1 
---------------------------------------------------------------------------------------------------------------------------------------UUUUUCCUACUCCGCCCAUgCC----------- l=22 a=1 
---------------------------------------------------------------------------------------------------------------------------------------cUUUUCCUACUCCGCCCAUACC----------- l=22 a=1 
---------------------------------------------------------------------------------------------------------------------------------------UUUUUCCUACUCCGCCCAUACCc---------- l=23 a=1 
---------------------------------------------------------------------------------------------------------------------------------------UUUUUCCUACUCCGCCCAUACCu---------- l=23 a=2 
-----------------------------------------------------------------------------------------------------------------------------------AAGAUUUUUCCUACUCCGCCC---------------- l=21 a=1 
-------------AUGGUCGAAGUAGGC-------------------------------------------------------------------------------------------------------------------------------------------- l=15 a=1 
-------------AUGGUCGAAGUAGGCAAAAUC-------------------------------------------------------------------------------------------------------------------------------------- l=21 a=48 (c*,ma*)
-------------AUGGUCGAAGUAGGCAAAAUu-------------------------------------------------------------------------------------------------------------------------------------- l=21 a=6 
-------------AUGGUCGAAGUAGGCAAAAcC-------------------------------------------------------------------------------------------------------------------------------------- l=21 a=1 
-------------AUGGUCGAAGcAGGCAAAAUC-------------------------------------------------------------------------------------------------------------------------------------- l=21 a=1 
-------------AUGGUCGAAGUAGaCAAAAUC-------------------------------------------------------------------------------------------------------------------------------------- l=21 a=1 
------------UAUGGUCGAAGUAGGCA------------------------------------------------------------------------------------------------------------------------------------------- l=17 a=2 
-----------GUAUGGUCGAAGUAGGCA------------------------------------------------------------------------------------------------------------------------------------------- l=18 a=3 
-----------GUAUGGUCGAAGUAGGCg------------------------------------------------------------------------------------------------------------------------------------------- l=18 a=1 
----------UGUAUGGUCGAA-------------------------------------------------------------------------------------------------------------------------------------------------- l=12 a=1 
----------UGUAUGGUCGAAGU------------------------------------------------------------------------------------------------------------------------------------------------ l=14 a=3 
----------UGUAUGGUCGAAGUAGGC-------------------------------------------------------------------------------------------------------------------------------------------- l=18 a=3 
----------UGUAUGGUCGAAGUAGGCA------------------------------------------------------------------------------------------------------------------------------------------- l=19 a=32 
----------UGUAUGGUCGAAGUAGGCc------------------------------------------------------------------------------------------------------------------------------------------- l=19 a=1 
----------UGUAUGGUCGAAGUAGGCAu------------------------------------------------------------------------------------------------------------------------------------------ l=20 a=5 
----------UGUAUGGUCGAAGUAGGCAc------------------------------------------------------------------------------------------------------------------------------------------ l=20 a=2 
----------UGUAUGGUCGAAGUAGGCAAAAUC-------------------------------------------------------------------------------------------------------------------------------------- l=24 a=1 
---------AUGUAUGGUCGAAGUAGGCA------------------------------------------------------------------------------------------------------------------------------------------- l=20 a=8 
---------AUGUAUGGUCGAAGUAGGCAA------------------------------------------------------------------------------------------------------------------------------------------ l=21 a=2 
--------UAUGUAUGGUCGAAGUAGGCA------------------------------------------------------------------------------------------------------------------------------------------- l=21 a=1 
-------GUAUGcAUGGUCGAAGUAGGC-------------------------------------------------------------------------------------------------------------------------------------------- l=21 a=1 
-------GUAUGUAUGGUCGAAGUAGGC-------------------------------------------------------------------------------------------------------------------------------------------- l=21 a=1 
------UGUAUGUAUGGUCGAAGU------------------------------------------------------------------------------------------------------------------------------------------------ l=18 a=1 
------UGUAUGUAUGGUCGAAGUA----------------------------------------------------------------------------------------------------------------------------------------------- l=19 a=2 
------UGUAUGUAUGGUCGAAGUAGG--------------------------------------------------------------------------------------------------------------------------------------------- l=21 a=58 
------UGUAUGUAUGGUCGAAGUAGa--------------------------------------------------------------------------------------------------------------------------------------------- l=21 a=5 
-----AUGUAUGUAUGGUCGAAGU------------------------------------------------------------------------------------------------------------------------------------------------ l=19 a=3 
-----AUGUAUGUAUGGUCGAAGUAa---------------------------------------------------------------------------------------------------------------------------------------------- l=21 a=1 
-----AUGUAUGUAUGGUCGAAGUAG---------------------------------------------------------------------------------------------------------------------------------------------- l=21 a=4 

mb-11111
ax-1111011
ku-01
ss-111111111101
fn-111
```
