## Supplementary material for "Comprehensive re-analysis of hairpin RNAs in fungi reveals ancestral links": File S1: MI0005102.ath-MIR472.SRR9216053.txt

```
species:   Artha
pid:       MI0005102
parent:    ath-MIR472
paralog:   
locus:     1:4182132-4182299
matures:   ['UUUUUCCUACUCCGCCCAUACC', 'AUGGUCGAAGUAGGCAAAAUC']
srr:       SRR9216053
genome:    /Users/jax/+Genomes/Plant_genomes/Artha.TAIR10_chr_all.fa
alignment: /media/data/njohnson/+SeqLibraries/FunHP_libraries/Artha.SRR9216053.cram
call:      samtools view /media/data/njohnson/+SeqLibraries/FunHP_libraries/Artha.SRR9216053.cram 1:4182132-4182299

118 out of bounds
287 alignments
287 proper strand
224 stranded perfect matches

           ***********************                                                                                                   ************************           
UCUGUAUGUAUGUAUGGUCGAAGUAGGCAAAAUCUCACCUUUCUAGCAGAUCAACAAUGAAUUUUGUGGAAUAGAUGUUGGAUUUGUAAGGUUUUGGUGUUUGCAAGUGUUGAGAUGCGCAAGAUUUGAGUAAGAUUUUUCCUACUCCGCCCAUACCAUACAUACACC
..(((((((((((((((.((.((((((.(((((((((((..(((.(((((((((((.(..((((....))))..))))).))))))).)))....))))....(((((.(((.......))).)))))....))))))).)))))).)).))))).))))))))))..
---------------------------------------------------------------------------------------------------------------------------------------UUUUUCCUACUCCGCCCAUACC----------- l=22 a=54 c
-------------AUGGUCGAAGUAGGCAAAAUC-------------------------------------------------------------------------------------------------------------------------------------- l=21 a=50 c*
---------------------------------------------------------------------------------------------------------------------------------------UUUUUCCUACUCCGCCCAUACC----------- l=22 a=54 ma
-------------AUGGUCGAAGUAGGCAAAAUC-------------------------------------------------------------------------------------------------------------------------------------- l=21 a=50 ma*

----------------------------------------------------------------------------------------------------------------------------------------------UACUCCGCCuAUACCAUACAUA---- l=22 a=1 
----------------------------------------------------------------------------------------------------------------------------------------------UACUCCGCCCAUACCAUACAUA---- l=22 a=3 
--------------------------------------------------------------------------------------------------------------------------------------------CCUACUCCGCCCAUACCA---------- l=18 a=1 
--------------------------------------------------------------------------------------------------------------------------------------------CCUACUCCGCCCAUACCAUA-------- l=20 a=1 
--------------------------------------------------------------------------------------------------------------------------------------------CCUACUCCGCCCAUACCAUu-------- l=20 a=1 
-------------------------------------------------------------------------------------------------------------------------------------------UCCUACUCCGCCCAUACCAUA-------- l=21 a=2 
-----------------------------------------------------------------------------------------------------------------------------------------UUUCCUACUCCGCCCAUACCAUu-------- l=23 a=1 
----------------------------------------------------------------------------------------------------------------------------------------UUUUCCUACUCCGCCCAUAu------------ l=20 a=1 
----------------------------------------------------------------------------------------------------------------------------------------UUUUCCUACUCCGCCCAUACC----------- l=21 a=18 
----------------------------------------------------------------------------------------------------------------------------------------UUUUCCUACUCCGCCCAUACu----------- l=21 a=5 
---------------------------------------------------------------------------------------------------------------------------------------UUUUUCCUACUCCGCCCAUACC----------- l=22 a=54 (c,ma)
---------------------------------------------------------------------------------------------------------------------------------------UUUUUCCUACUCCaCCCAUACC----------- l=22 a=1 
---------------------------------------------------------------------------------------------------------------------------------------UUUUUCCUACUCCGCCCAUACu----------- l=22 a=22 
---------------------------------------------------------------------------------------------------------------------------------------UUUUUCCUACUCCGCCCAUACa----------- l=22 a=6 
---------------------------------------------------------------------------------------------------------------------------------------UcUUUCCUACUCCGCCCAUACC----------- l=22 a=1 
---------------------------------------------------------------------------------------------------------------------------------------UUUUUCCUACUCCGCCuAUACC----------- l=22 a=1 
---------------------------------------------------------------------------------------------------------------------------------------cUUUUCCUACUCCGCCCAUACC----------- l=22 a=1 
---------------------------------------------------------------------------------------------------------------------------------------UUcUUCCUACUCCGCCCAUACC----------- l=22 a=1 
---------------------------------------------------------------------------------------------------------------------------------------gUUUUCCUACUCCGCCCAUACC----------- l=22 a=1 
---------------------------------------------------------------------------------------------------------------------------------------UUUUUCCUACUCCGCCCAUACCAc--------- l=24 a=1 
-----------------UCGAAGUAGGCAAAAUCUCAu---------------------------------------------------------------------------------------------------------------------------------- l=21 a=1 
-------------AUGGUCGAAGUAGGCAAAAc--------------------------------------------------------------------------------------------------------------------------------------- l=20 a=2 
-------------AUGGUCGAAGUAGGCAAAAU--------------------------------------------------------------------------------------------------------------------------------------- l=20 a=1 
-------------AUGGUCGAAGUAGGCAAAAUC-------------------------------------------------------------------------------------------------------------------------------------- l=21 a=50 (c*,ma*)
-------------AUGGUCGAAGUAGGCAAAAUu-------------------------------------------------------------------------------------------------------------------------------------- l=21 a=1 
-------------AUGGUCGAAuUAGGCAAAAUC-------------------------------------------------------------------------------------------------------------------------------------- l=21 a=1 
-------------gUGGUCGAAGUAGGCAAAAUC-------------------------------------------------------------------------------------------------------------------------------------- l=21 a=1 
-------------AUGGUCGAAGUAGGCAgAAUC-------------------------------------------------------------------------------------------------------------------------------------- l=21 a=1 
-------------AUGGUCGAAGUAGGCAAAAUCUC------------------------------------------------------------------------------------------------------------------------------------ l=23 a=2 
------------UAUGGUCGAAGUAGGgA------------------------------------------------------------------------------------------------------------------------------------------- l=17 a=1 
------------UAUGGUCGAAGUAGGCA------------------------------------------------------------------------------------------------------------------------------------------- l=17 a=1 
------------UAUGGUCGAAGUAGGCAAAAUC-------------------------------------------------------------------------------------------------------------------------------------- l=22 a=1 
-----------GUAUGGUCGAAGUAGGCA------------------------------------------------------------------------------------------------------------------------------------------- l=18 a=6 
----------UGUgUGGUCGAAGUAGGC-------------------------------------------------------------------------------------------------------------------------------------------- l=18 a=1 
----------UGUAUGGUCGAAGUAGGC-------------------------------------------------------------------------------------------------------------------------------------------- l=18 a=1 
----------UGUAUGGUCGAAGUAGGCA------------------------------------------------------------------------------------------------------------------------------------------- l=19 a=17 
----------UGUAUGGUCGAAGUAGGCAu------------------------------------------------------------------------------------------------------------------------------------------ l=20 a=1 
---------AUGUAUGGUCGAAGUAGGCA------------------------------------------------------------------------------------------------------------------------------------------- l=20 a=14 
---------AUGUAUGGUCGAAGUAGGCAc------------------------------------------------------------------------------------------------------------------------------------------ l=21 a=1 
---------AUGUAUGGUCGAAGUAGGCAu------------------------------------------------------------------------------------------------------------------------------------------ l=21 a=4 
---------AUGUAUGGUCGAAGUAGGCAA------------------------------------------------------------------------------------------------------------------------------------------ l=21 a=2 
---------AUGUAUGGUCGAAGUAGGCAg------------------------------------------------------------------------------------------------------------------------------------------ l=21 a=1 
------UGUAUGUAUGGUCGAA-------------------------------------------------------------------------------------------------------------------------------------------------- l=16 a=1 
------UGUAUGUAUGGUCGAAGUA----------------------------------------------------------------------------------------------------------------------------------------------- l=19 a=2 
------UGUAUGUAUGGUCGAAGUAG---------------------------------------------------------------------------------------------------------------------------------------------- l=20 a=2 
------UGUAUGUAUGGUCGAAGUAGG--------------------------------------------------------------------------------------------------------------------------------------------- l=21 a=40 
------UGUAUGUAUGGUCGAgGUAGG--------------------------------------------------------------------------------------------------------------------------------------------- l=21 a=1 
------UGUAUGUAUGGUCGAAGUAGu--------------------------------------------------------------------------------------------------------------------------------------------- l=21 a=1 
------UGUAUGUAUGGUCGAAGUAGGuA------------------------------------------------------------------------------------------------------------------------------------------- l=23 a=1 
------UGUAUGUAUGGUCGAAGUAGGCA------------------------------------------------------------------------------------------------------------------------------------------- l=23 a=1 
-----AUGUAUGUAUGGUCGAAGUAG---------------------------------------------------------------------------------------------------------------------------------------------- l=21 a=3 
--UGUAUGUAUGUAUGGUCGAAGUAG---------------------------------------------------------------------------------------------------------------------------------------------- l=24 a=1 

mb-11011
ax-1111011
ku-01
ss-111111111101
fn-111
```
