## Supplementary material for "Comprehensive re-analysis of hairpin RNAs in fungi reveals ancestral links": File S1: MI0005103.ath-MIR773a.SRR9216053.txt

```
species:   Artha
pid:       MI0005103
parent:    ath-MIR773a
paralog:   
locus:     1:13067251-13067335
matures:   ['UUUGCUUCCAGCUUUUGUCUC', 'GGCAAUAGCUUGAGCAAAUA']
srr:       SRR9216053
genome:    /Users/jax/+Genomes/Plant_genomes/Artha.TAIR10_chr_all.fa
alignment: /media/data/njohnson/+SeqLibraries/FunHP_libraries/Artha.SRR9216053.cram
call:      samtools view /media/data/njohnson/+SeqLibraries/FunHP_libraries/Artha.SRR9216053.cram 1:13067251-13067335

2 out of bounds
97 alignments
97 proper strand
58 stranded perfect matches

 ***********************                                    ************************ 
AGGAGGCAAUAGCUUGAGCAAAUAAUUGAUUGCAGAAGUCCAUCGACUAAAGCUGUCACCUGUUUGCUUCCAGCUUUUGUCUCCU
(((((((((.((((.(((((((((..((((.((...((((....))))...)).))))..)))))))))..)))).)))))))))
--------------------------------------------------------------UUUGCUUCCAGCUUUUGUCUC-- l=21 a=0 c
----GGCAAUAGCUUGAGCAAAUA------------------------------------------------------------- l=20 a=0 c*
--------------------------------------------------------------UUUGCUUCCAGCUUUUGUCUCC- l=22 a=53 ma
---AGGCAAUAGCUUGAGCAAAUA------------------------------------------------------------- l=21 a=3 ma*

---AGGCAAUAGCUUGAGCAAAUA------------------------------------------------------------- l=21 a=3 (ma*)
--------------------------------------------------------------UUUGCUUCCAGCUUUUGUCUCC- l=22 a=53 (ma)
--------------------------------------------------------------UUUGCUUCCAGCUUUUGUCUCu- l=22 a=28 
--------------------------------------------------------------UUUGCcUCCAGCUUUUGUCUCC- l=22 a=1 
--------------------------------------------------------------UUUGCUUCCAGCUUUUGUCUCa- l=22 a=5 
--------------------------------------------------------------UUUGCUUCCAGCUUUUGUCUCg- l=22 a=2 
--------------------------------------------------------------UUUGCUUCCAGuUUUUGUCUCC- l=22 a=1 
--------------------------------------------------------------UUUGCUUCCAGCUUUUGcCUCC- l=22 a=1 
---------------------------------------------------------------UUGCUUCCAGCUUUUGUCUCC- l=21 a=2 
---------------------------------------------------------------UUGCUUCCAGCUUUUGUCUCu- l=21 a=1 

mb-01111
ax-1111011
ku-01
ss-111111111111
fn-111
```
