## Supplementary material for "Comprehensive re-analysis of hairpin RNAs in fungi reveals ancestral links": File S1: MI0005105.ath-MIR775.SRR9216049.txt

```
species:   Artha
pid:       MI0005105
parent:    ath-MIR775
paralog:   
locus:     1:29422452-29422574
matures:   ['UUCGAUGUCUAGCAGUGCCA', 'CACUACGUGACAUUGAAAC']
srr:       SRR9216049
genome:    /Users/jax/+Genomes/Plant_genomes/Artha.TAIR10_chr_all.fa
alignment: /media/data/njohnson/+SeqLibraries/FunHP_libraries/Artha.SRR9216049.cram
call:      samtools view /media/data/njohnson/+SeqLibraries/FunHP_libraries/Artha.SRR9216049.cram 1:29422452-29422574

0 out of bounds
389 alignments
389 proper strand
273 stranded perfect matches

         *********************                                                              **********************         
UUUAAACGUUGCACUACGUGACAUUGAAACUGUCUUUCAACAUUCCAAUAUUUCAACUUUCGAAUACCCAAUAUUUGGUUUGUUCAAAGACAUUUUCGAUGUCUAGCAGUGCCAAUGUUUAAA
.((((((((((((((.(..((((((((((.(((((((.((((..((((..........................))))..)))).))))))).))))))))))..).)))).)))))))))).
----------------------------------------------------------------------------------------------UUCGAUGUCUAGCAGUGCCA--------- l=20 a=117 c
-----------CACUACGUGACAUUGAAAC--------------------------------------------------------------------------------------------- l=19 a=0 c*
----------------------------------------------------------------------------------------------UUCGAUGUCUAGCAGUGCCA--------- l=20 a=117 ma
-----------CACUACGUGACAUUGAAAC--------------------------------------------------------------------------------------------- l=19 a=0 ma*

--------UUGCACUACGUGACAUUGAA----------------------------------------------------------------------------------------------- l=20 a=1 
--------UUGCACUACGUGACAUUGAAu---------------------------------------------------------------------------------------------- l=21 a=1 
----------GCACUACGUGACAUUGAAAC--------------------------------------------------------------------------------------------- l=20 a=17 
----------GCACUACGUGcCAUUGAAAC--------------------------------------------------------------------------------------------- l=20 a=1 
----------GCACUACGUGACAUUGAAAu--------------------------------------------------------------------------------------------- l=20 a=2 
----------GCACUACGUGACAUUGAAACU-------------------------------------------------------------------------------------------- l=21 a=4 
----------GCACUACGUGACAUUGAAACUGUCUU--------------------------------------------------------------------------------------- l=26 a=3 
----------GCACUACGUGACAUUGAAACUGUCUUU-------------------------------------------------------------------------------------- l=27 a=3 
-----------CACUACGUGACAUUGAAACU-------------------------------------------------------------------------------------------- l=20 a=1 
-------------------------------------------------------------------------UUUGGUUUGUUCAAAGACA------------------------------- l=19 a=1 
--------------------------------------------------------------------------------------------UUUUCGAUGUCUAGC---------------- l=15 a=2 
--------------------------------------------------------------------------------------------UUUUCGAUGUCUAGCAG-------------- l=17 a=1 
--------------------------------------------------------------------------------------------UUUUCGAUGUCUAGCAGUG------------ l=19 a=1 
--------------------------------------------------------------------------------------------UUUUCGAUGUCUAGCAGUGC----------- l=20 a=1 
--------------------------------------------------------------------------------------------UUUUCGAUGUCUAGCAGUGu----------- l=20 a=2 
--------------------------------------------------------------------------------------------UUUUCGAUGUCUAGCAGUGCC---------- l=21 a=17 
--------------------------------------------------------------------------------------------UUUUCGAUGUCUAGCAGUGCu---------- l=21 a=13 
--------------------------------------------------------------------------------------------UUUUCGAUGUCUAGCAGUuCC---------- l=21 a=1 
--------------------------------------------------------------------------------------------cUUUCGAUGUCUAGCAGUGCC---------- l=21 a=1 
--------------------------------------------------------------------------------------------UUUUCGAUGUCUAGCAGUGCa---------- l=21 a=1 
--------------------------------------------------------------------------------------------UUUUCGAUGUCUAGCAGUGCCu--------- l=22 a=1 
--------------------------------------------------------------------------------------------UUUUCGAUGUCUAGCAGUGCCA--------- l=22 a=16 
--------------------------------------------------------------------------------------------UUUUCGgUGUCUAGCAGUGCCA--------- l=22 a=1 
--------------------------------------------------------------------------------------------UUUUCGAUGUCUAaCAGUGCCA--------- l=22 a=1 
--------------------------------------------------------------------------------------------UUUUCGAUGUCUAGCAGUGCCAA-------- l=23 a=13 
--------------------------------------------------------------------------------------------UUUgCGAUGUCUAGCAGUGCCAA-------- l=23 a=1 
--------------------------------------------------------------------------------------------UUUUCGAUGUCUAGCAGUGCCAAU------- l=24 a=2 
--------------------------------------------------------------------------------------------UUUUCGAUGUCUAGCAGUGCCAAUu------ l=25 a=1 
---------------------------------------------------------------------------------------------UUUCGAUGUCUAGCAGUGCu---------- l=20 a=1 
---------------------------------------------------------------------------------------------UUUCGAUGUCUAGCAGUGCCu--------- l=21 a=1 
---------------------------------------------------------------------------------------------UUUCGAUGUCUAGCAGUGCCA--------- l=21 a=3 
----------------------------------------------------------------------------------------------UUCGAUGUCUAGC---------------- l=13 a=2 
----------------------------------------------------------------------------------------------UUCGAUGUCUAGCAG-------------- l=15 a=1 
----------------------------------------------------------------------------------------------UUCGAUGUCUAGCAa-------------- l=15 a=1 
----------------------------------------------------------------------------------------------UUCGAUGUCUAGCAGUGC----------- l=18 a=1 
----------------------------------------------------------------------------------------------UUCGAUGUCUAGCAGUGCu---------- l=19 a=9 
----------------------------------------------------------------------------------------------UUCGAUGUCUAGCAGUGCa---------- l=19 a=2 
----------------------------------------------------------------------------------------------UUCGAUGUCUAGCAGUGCC---------- l=19 a=16 
----------------------------------------------------------------------------------------------UUCGAgGUCUAGCAGUGCC---------- l=19 a=1 
----------------------------------------------------------------------------------------------UUCGAcGUCUAGCAGUGCC---------- l=19 a=1 
----------------------------------------------------------------------------------------------gUCGAUGUCUAGCAGUGCC---------- l=19 a=1 
----------------------------------------------------------------------------------------------UUCGAUGUCUAGCAGUGCCA--------- l=20 a=117 (c,ma)
----------------------------------------------------------------------------------------------UUCGAUGUCUAGCAGUGCCc--------- l=20 a=13 
----------------------------------------------------------------------------------------------UUCGAUGUCUAGCAGUGCCu--------- l=20 a=38 
----------------------------------------------------------------------------------------------UUCGAUGUCUAGCuGUGCCA--------- l=20 a=1 
----------------------------------------------------------------------------------------------UUCGAUGUCUAGCAGUGCuA--------- l=20 a=1 
----------------------------------------------------------------------------------------------UUCGAgGUCUAGCAGUGCCA--------- l=20 a=1 
----------------------------------------------------------------------------------------------UUCGAUGUCUAGCAGcGCCA--------- l=20 a=1 
----------------------------------------------------------------------------------------------UUCGAUGUCUAGCAGUGCCg--------- l=20 a=1 
----------------------------------------------------------------------------------------------UUCGAUGcCUAGCAGUGCCA--------- l=20 a=1 
----------------------------------------------------------------------------------------------UUCGAUGUCUAGCAGUGCCAA-------- l=21 a=16 
----------------------------------------------------------------------------------------------UUCGAUGUCUAGCAGUGCCAAc------- l=22 a=4 
----------------------------------------------------------------------------------------------UUCGAUGUCUAGCAGUGCCAAU------- l=22 a=34 
----------------------------------------------------------------------------------------------UUCGAUGUCUAGCAGUGCCAcU------- l=22 a=1 
----------------------------------------------------------------------------------------------UUCGAUGUCUAGCAGUGCCAAa------- l=22 a=1 
----------------------------------------------------------------------------------------------UUCGAUGUCUAGCAGUGCCAuU------- l=22 a=1 
----------------------------------------------------------------------------------------------UaCGAUGUCUAGCAGUGCCAAU------- l=22 a=1 
----------------------------------------------------------------------------------------------UUCGAUGUCUAGCAGUGCCAAUu------ l=23 a=2 
----------------------------------------------------------------------------------------------UUCGAUGUCUAGCAGUGCCAAUa------ l=23 a=1 
----------------------------------------------------------------------------------------------UUCGAUGUCUAGCAGUGCCAAUcU----- l=24 a=1 
----------------------------------------------------------------------------------------------UUCGAUGUCUAGCAGUGCCAAUuU----- l=24 a=1 
----------------------------------------------------------------------------------------------UUCGAUGUCUAGCAGUGCCAAUuUU---- l=25 a=1 
-------------------------------------------------------------------------------------------------GAUGUCUAGCAGUGCCAAUu------ l=20 a=1 

mb-01111
ax-1011011
ku-01
ss-111111111100
fn-111
```
