## Supplementary material for "Comprehensive re-analysis of hairpin RNAs in fungi reveals ancestral links": File S1: MI0005105.ath-MIR775.SRR9216050.txt

```
species:   Artha
pid:       MI0005105
parent:    ath-MIR775
paralog:   
locus:     1:29422452-29422574
matures:   ['UUCGAUGUCUAGCAGUGCCA', 'CACUACGUGACAUUGAAAC']
srr:       SRR9216050
genome:    /Users/jax/+Genomes/Plant_genomes/Artha.TAIR10_chr_all.fa
alignment: /media/data/njohnson/+SeqLibraries/FunHP_libraries/Artha.SRR9216050.cram
call:      samtools view /media/data/njohnson/+SeqLibraries/FunHP_libraries/Artha.SRR9216050.cram 1:29422452-29422574

0 out of bounds
565 alignments
565 proper strand
396 stranded perfect matches

         *********************                                                              **********************         
UUUAAACGUUGCACUACGUGACAUUGAAACUGUCUUUCAACAUUCCAAUAUUUCAACUUUCGAAUACCCAAUAUUUGGUUUGUUCAAAGACAUUUUCGAUGUCUAGCAGUGCCAAUGUUUAAA
.((((((((((((((.(..((((((((((.(((((((.((((..((((..........................))))..)))).))))))).))))))))))..).)))).)))))))))).
----------------------------------------------------------------------------------------------UUCGAUGUCUAGCAGUGCCA--------- l=20 a=166 c
-----------CACUACGUGACAUUGAAAC--------------------------------------------------------------------------------------------- l=19 a=0 c*
----------------------------------------------------------------------------------------------UUCGAUGUCUAGCAGUGCCA--------- l=20 a=166 ma
-----------CACUACGUGACAUUGAAAC--------------------------------------------------------------------------------------------- l=19 a=0 ma*

--------UUGCACUACGUGACAUUGAA----------------------------------------------------------------------------------------------- l=20 a=1 
----------GCACUACGUGACAUUG------------------------------------------------------------------------------------------------- l=16 a=1 
----------GCACUACGUGACAUUGAA----------------------------------------------------------------------------------------------- l=18 a=1 
----------GCACUACGUGACAUcGAAAC--------------------------------------------------------------------------------------------- l=20 a=1 
----------GCACUACGUGACAUUGAAAC--------------------------------------------------------------------------------------------- l=20 a=16 
----------GCACUACGUGACAUUGAAAu--------------------------------------------------------------------------------------------- l=20 a=1 
----------GCACUACGUGACAUUGAAACU-------------------------------------------------------------------------------------------- l=21 a=4 
----------GCACUACGUGACAUUGAAACg-------------------------------------------------------------------------------------------- l=21 a=1 
----------GCACUACGUGACAUUGAAACUGUCUU--------------------------------------------------------------------------------------- l=26 a=1 
----------GCACUACGUGACAUUGAAACUGUCUc--------------------------------------------------------------------------------------- l=26 a=1 
----------GCACUACGUGACAUUGAAACUGUCUUc-------------------------------------------------------------------------------------- l=27 a=1 
----------GCACUACGUGACAUUGAAACUGUCUUU-------------------------------------------------------------------------------------- l=27 a=1 
---------------------CAUUGAAACUGUCUUUCAAu---------------------------------------------------------------------------------- l=20 a=1 
---------------------------AACUGUCUUUCAACAUUCCAAUAU------------------------------------------------------------------------ l=24 a=1 
----------------------------------------------------------------------AUAUUUGGUUUGUUCAAAGACAUU----------------------------- l=24 a=1 
-------------------------------------------------------------------------UUUGGUUUGUUCAAAGACAUc----------------------------- l=21 a=1 
-------------------------------------------------------------------------UUUGGUUUGUUCAAAGACAUUUUu-------------------------- l=24 a=1 
-------------------------------------------------------------------------UUUGGUUUGUUCAAAGACAUUUUC-------------------------- l=24 a=2 
-------------------------------------------------------------------------UUUGGUUUGUUCAAAGACAUUUUCa------------------------- l=25 a=1 
-------------------------------------------------------------------------------UUGUUCAAAGACAUUUUCGAUGUC-------------------- l=24 a=6 
--------------------------------------------------------------------------------------------UUUUCGAUGUCUAGC---------------- l=15 a=3 
--------------------------------------------------------------------------------------------UUUUCGAUGUCUAGCAGUGCu---------- l=21 a=16 
--------------------------------------------------------------------------------------------UUUUCGAUGUCUAGCAGUGCa---------- l=21 a=9 
--------------------------------------------------------------------------------------------UUUUCGAUGUCUAGCAGUGCC---------- l=21 a=37 
--------------------------------------------------------------------------------------------UUUUCGgUGUCUAGCAGUGCC---------- l=21 a=1 
--------------------------------------------------------------------------------------------UUUUCGAUGUCUgGCAGUGCC---------- l=21 a=1 
--------------------------------------------------------------------------------------------UUUUCGAUGcCUAGCAGUGCC---------- l=21 a=1 
--------------------------------------------------------------------------------------------UUUUCGAUGUCUAGCAGUGCCA--------- l=22 a=49 
--------------------------------------------------------------------------------------------UUUUCGAcGUCUAGCAGUGCCA--------- l=22 a=1 
--------------------------------------------------------------------------------------------UUUUCGAUGUCUAGCAGUGCCu--------- l=22 a=2 
--------------------------------------------------------------------------------------------cUUUCGAUGUCUAGCAGUGCCA--------- l=22 a=1 
--------------------------------------------------------------------------------------------UUUUCGAUGUCUAGCAGUGCCAA-------- l=23 a=37 
--------------------------------------------------------------------------------------------UUUUCGgUGUCUAGCAGUGCCAA-------- l=23 a=1 
--------------------------------------------------------------------------------------------UUUUCGAUGUCUAGCAGUGCCAg-------- l=23 a=1 
--------------------------------------------------------------------------------------------UUUUCGAUGUCUAGCAGUGCCAAU------- l=24 a=4 
--------------------------------------------------------------------------------------------UUUUCGAUGUCUAGCAGUGCCAAc------- l=24 a=1 
--------------------------------------------------------------------------------------------UUUUCGAUGUCUAGCAGUGCCgAU------- l=24 a=1 
--------------------------------------------------------------------------------------------UUUUCGAUGUCUAGCAGUGCCAAUu------ l=25 a=2 
---------------------------------------------------------------------------------------------UUUuGAUGUCUAGCAGUGCC---------- l=20 a=1 
---------------------------------------------------------------------------------------------UUUCGAUGUCUAGCAGUGCCAA-------- l=22 a=1 
----------------------------------------------------------------------------------------------UUCGAUGUCUAGC---------------- l=13 a=2 
----------------------------------------------------------------------------------------------UUCGAUGUCUAGCA--------------- l=14 a=1 
----------------------------------------------------------------------------------------------UUCGAUGUCUAGCAGU------------- l=16 a=1 
----------------------------------------------------------------------------------------------UUCGAUGUCUAGCAGUG------------ l=17 a=2 
----------------------------------------------------------------------------------------------UUCGAUGUCUAGCAGUGCC---------- l=19 a=20 
----------------------------------------------------------------------------------------------UUCGAUGUCUAGCAGUGCu---------- l=19 a=10 
----------------------------------------------------------------------------------------------UUCGAUGUCUAGCAGUGCa---------- l=19 a=4 
----------------------------------------------------------------------------------------------UUCGAUGUCUAGCAGUGCCA--------- l=20 a=166 (c,ma)
----------------------------------------------------------------------------------------------UUCGAUGUCUAGCAGUGCCu--------- l=20 a=51 
----------------------------------------------------------------------------------------------UUCGAUGcCUAGCAGUGCCA--------- l=20 a=2 
----------------------------------------------------------------------------------------------UUCGAUGUCUAGCAGUGCCg--------- l=20 a=4 
----------------------------------------------------------------------------------------------UUCGAUGUCUgGCAGUGCCA--------- l=20 a=1 
----------------------------------------------------------------------------------------------UUCGAUGUCUAGCAGUGCCc--------- l=20 a=12 
----------------------------------------------------------------------------------------------UcCGAUGUCUAGCAGUGCCA--------- l=20 a=1 
----------------------------------------------------------------------------------------------UUCGAUGUCUAGCAGUGCuA--------- l=20 a=1 
----------------------------------------------------------------------------------------------UUCGAUGUCUAGCAGUGCCAA-------- l=21 a=8 
----------------------------------------------------------------------------------------------UUCGAUGUCUAGCAGUGCCAc-------- l=21 a=3 
----------------------------------------------------------------------------------------------UUCGAUGUCUAGCgGUGCCAA-------- l=21 a=2 
----------------------------------------------------------------------------------------------UUCGAUGUCUAGCAGUGCCAAU------- l=22 a=30 
----------------------------------------------------------------------------------------------UUCGAUGUCUAGCAGUGCCAAc------- l=22 a=4 
----------------------------------------------------------------------------------------------UUCGAUGUCUAGCAGaGCCAAU------- l=22 a=1 
----------------------------------------------------------------------------------------------UUCGAUGUCUAGCAGUGCCAuU------- l=22 a=2 
----------------------------------------------------------------------------------------------UUCGAUGUCUAGCAGUGCCAAUu------ l=23 a=5 
----------------------------------------------------------------------------------------------UUCGAUGUCUAGCAGUGCCAAUuU----- l=24 a=11 
----------------------------------------------------------------------------------------------UUCGAUGUCUAGCAGUGCCAAUuUU---- l=25 a=3 
----------------------------------------------------------------------------------------------UUCGAUGUCUAGCAGUGCCAAUaUU---- l=25 a=1 
-------------------------------------------------------------------------------------------------GAUGUCUAGCAGUGCCAAUa------ l=20 a=2 
--------------------------------------------------------------------------------------------------AUGUCUAGCAGgGCCAAUGUU---- l=21 a=1 

mb-01111
ax-1011011
ku-11
ss-111111111100
fn-111
```
