## Supplementary material for "Comprehensive re-analysis of hairpin RNAs in fungi reveals ancestral links": File S1: MI0005105.ath-MIR775.SRR9216053.txt

```
species:   Artha
pid:       MI0005105
parent:    ath-MIR775
paralog:   
locus:     1:29422452-29422574
matures:   ['UUCGAUGUCUAGCAGUGCCA', 'CACUACGUGACAUUGAAAC']
srr:       SRR9216053
genome:    /Users/jax/+Genomes/Plant_genomes/Artha.TAIR10_chr_all.fa
alignment: /media/data/njohnson/+SeqLibraries/FunHP_libraries/Artha.SRR9216053.cram
call:      samtools view /media/data/njohnson/+SeqLibraries/FunHP_libraries/Artha.SRR9216053.cram 1:29422452-29422574

0 out of bounds
337 alignments
337 proper strand
204 stranded perfect matches

         *********************                                                              **********************         
UUUAAACGUUGCACUACGUGACAUUGAAACUGUCUUUCAACAUUCCAAUAUUUCAACUUUCGAAUACCCAAUAUUUGGUUUGUUCAAAGACAUUUUCGAUGUCUAGCAGUGCCAAUGUUUAAA
.((((((((((((((.(..((((((((((.(((((((.((((..((((..........................))))..)))).))))))).))))))))))..).)))).)))))))))).
----------------------------------------------------------------------------------------------UUCGAUGUCUAGCAGUGCCA--------- l=20 a=61 c
-----------CACUACGUGACAUUGAAAC--------------------------------------------------------------------------------------------- l=19 a=0 c*
----------------------------------------------------------------------------------------------UUCGAUGUCUAGCAGUGCCA--------- l=20 a=61 ma
-----------CACUACGUGACAUUGAAAC--------------------------------------------------------------------------------------------- l=19 a=0 ma*

--------UUGCACUACGUGACAUUGAuA---------------------------------------------------------------------------------------------- l=21 a=1 
---------UGCACUACGUGACAUUGAAAC--------------------------------------------------------------------------------------------- l=21 a=1 
----------GCACUACGUGACAUUGAAAC--------------------------------------------------------------------------------------------- l=20 a=12 
----------GCACUACGUGACAUUGAAAu--------------------------------------------------------------------------------------------- l=20 a=1 
----------GCACUgCGUGACAUUGAAAC--------------------------------------------------------------------------------------------- l=20 a=1 
----------uCACUACGUGACAUUGAAAC--------------------------------------------------------------------------------------------- l=20 a=1 
----------GCgCUACGUGACAUUGAAAC--------------------------------------------------------------------------------------------- l=20 a=1 
----------GCACUACGUGACAUUGAAACU-------------------------------------------------------------------------------------------- l=21 a=3 
----------GCACUACGUGACAUUGAAACc-------------------------------------------------------------------------------------------- l=21 a=1 
----------GCACUACGUGACAUUGAAACUG------------------------------------------------------------------------------------------- l=22 a=1 
----------GCACUACGUGACAUUGAAACUGUCUUc-------------------------------------------------------------------------------------- l=27 a=1 
----------GCACUACGUGACAUUGAAACUGUCUUU-------------------------------------------------------------------------------------- l=27 a=2 
---------------------------AACUGUCUUUCAACAUUCCAAaA------------------------------------------------------------------------- l=23 a=1 
-------------------------------------------------------------------------UUUGGUUUGUUCAAAGACAUU----------------------------- l=21 a=1 
-------------------------------------------------------------------------UUUGGUUUGUUCAAAGACAUUUUC-------------------------- l=24 a=4 
-------------------------------------------------------------------------------UUGUUCAAAGACAUUUUCGAUc---------------------- l=22 a=2 
-------------------------------------------------------------------------------UUGUUCAAAGACAUUUUCGAUGUC-------------------- l=24 a=3 
--------------------------------------------------------------------------------------------UUUUCGAUGUCUAGCAGUu------------ l=19 a=2 
--------------------------------------------------------------------------------------------UUUUCGAUGUCUAGCAGUGCu---------- l=21 a=15 
--------------------------------------------------------------------------------------------UUUUCGAUGUCUAGCAGUGCC---------- l=21 a=24 
--------------------------------------------------------------------------------------------UUUUCGAUGUCUAGCAGUGCa---------- l=21 a=3 
--------------------------------------------------------------------------------------------UUUUCGAUGUCUAGCAGUGuC---------- l=21 a=1 
--------------------------------------------------------------------------------------------UUUUCGAUGcCUAGCAGUGCC---------- l=21 a=1 
--------------------------------------------------------------------------------------------UUUUCGAUGUCUAGCAGUGCCA--------- l=22 a=26 
--------------------------------------------------------------------------------------------UUUUCGAUGUCUAGCAGUGCCu--------- l=22 a=3 
--------------------------------------------------------------------------------------------UUUUCGAUGUCUAGCAGUGCCAu-------- l=23 a=2 
--------------------------------------------------------------------------------------------UUUUCGAUGUCUAGCAGUGCCAA-------- l=23 a=14 
--------------------------------------------------------------------------------------------UUUUCGAUGUCUAGCAGUGCCAc-------- l=23 a=1 
--------------------------------------------------------------------------------------------UUUUCGAUGUCUAGCAGUGCCAAU------- l=24 a=1 
--------------------------------------------------------------------------------------------UUUUCGAUGUCUAGCAGUGCCAAUu------ l=25 a=1 
--------------------------------------------------------------------------------------------UUUUCGAUGUCUAGCAGUGCCAAUuU----- l=26 a=2 
---------------------------------------------------------------------------------------------UUUCGAUGUCUAGCAGUGCCu--------- l=21 a=1 
---------------------------------------------------------------------------------------------UUUCGAUGUCUAGCAGUGCCAA-------- l=22 a=3 
----------------------------------------------------------------------------------------------UUCGAUGUCUAGC---------------- l=13 a=3 
----------------------------------------------------------------------------------------------UUCGAUGUCUAGCA--------------- l=14 a=1 
----------------------------------------------------------------------------------------------UUCGAUGUCUAGCAGUG------------ l=17 a=1 
----------------------------------------------------------------------------------------------UUCGAUGUCUAGCAGUGCa---------- l=19 a=1 
----------------------------------------------------------------------------------------------UUCGAUGUCUAGCAGUGCu---------- l=19 a=10 
----------------------------------------------------------------------------------------------UUCGAUGUCUAGCAGUGCC---------- l=19 a=16 
----------------------------------------------------------------------------------------------UUCGAUGUCUAGCAGgGCC---------- l=19 a=1 
----------------------------------------------------------------------------------------------UUCGAUGcCUAGCAGUGCC---------- l=19 a=1 
----------------------------------------------------------------------------------------------UUCGAUGUCUAGCAGUGCCA--------- l=20 a=61 (c,ma)
----------------------------------------------------------------------------------------------UUCGAUGUCUAGCAGUGCCu--------- l=20 a=40 
----------------------------------------------------------------------------------------------UUCGAUGcCUAGCAGUGCCA--------- l=20 a=1 
----------------------------------------------------------------------------------------------UUCGAUGUCUAGCAGUGCCc--------- l=20 a=10 
----------------------------------------------------------------------------------------------UUCGAUGUCUAGCAGUGCCg--------- l=20 a=2 
----------------------------------------------------------------------------------------------UUCaAUGUCUAGCAGUGCCA--------- l=20 a=1 
----------------------------------------------------------------------------------------------UUCGAUaUCUAGCAGUGCCA--------- l=20 a=1 
----------------------------------------------------------------------------------------------UUCGAUGUCcAGCAGUGCCA--------- l=20 a=1 
----------------------------------------------------------------------------------------------UUCGAUGUCUAGCAGUGCCAA-------- l=21 a=4 
----------------------------------------------------------------------------------------------UUCGAUGUCUAGCAGUGCCAAU------- l=22 a=22 
----------------------------------------------------------------------------------------------UUCGAUGUCUAGCAGUGCCAAa------- l=22 a=1 
----------------------------------------------------------------------------------------------UUCGAUGUCUAGCAGUGCCAuU------- l=22 a=3 
----------------------------------------------------------------------------------------------cUCGAUGUCUAGCAGUGCCAAU------- l=22 a=1 
----------------------------------------------------------------------------------------------UUCGAUGUCUAGCAGUGCCAAc------- l=22 a=1 
----------------------------------------------------------------------------------------------UUCGAUGUCUAGCAGUGCCAAUu------ l=23 a=5 
----------------------------------------------------------------------------------------------UUCGAUGUCUAGCAGUGCCAAUG------ l=23 a=1 
----------------------------------------------------------------------------------------------UUCGAUGUCUAGCAGUGCCAAUuU----- l=24 a=8 
----------------------------------------------------------------------------------------------UUCGAUGUCUAGCAGUGCCAAUuUU---- l=25 a=3 

mb-01111
ax-1011011
ku-01
ss-111111111100
fn-111
```
