## Supplementary material for "Comprehensive re-analysis of hairpin RNAs in fungi reveals ancestral links": File S1: MI0005106.ath-MIR776.SRR9216050.txt

```
species:   Artha
pid:       MI0005106
parent:    ath-MIR776
paralog:   
locus:     1:22795618-22795735
matures:   ['UCUAAGUCUUCUAUUGAUGUU', 'CUCAAUAGAAUUCUUAAGAU']
srr:       SRR9216050
genome:    /Users/jax/+Genomes/Plant_genomes/Artha.TAIR10_chr_all.fa
alignment: /media/data/njohnson/+SeqLibraries/FunHP_libraries/Artha.SRR9216050.cram
call:      samtools view /media/data/njohnson/+SeqLibraries/FunHP_libraries/Artha.SRR9216050.cram 1:22795618-22795735

0 out of bounds
1 alignments
0 proper strand
0 stranded perfect matches

                 **********************                                        ***********************                
UUGGGAUUAUAGCCACGAACUCAAUAGAAUUCUUAAGAUCAUGUGAAAACGUUGACAAGAUCGUCUACGAUUUUCCAAGAUUCUAAGUCUUCUAUUGAUGUUCAUGGCUUUAACCUGA
(((((.(((.(((((.(((((((((((((..((((.((((.((.((((((((.(((......))).))).))))))).)))).))))..))))))))).)))).))))).))))))))
---------------------------------------------------------------------------------UCUAAGUCUUCUAUUGAUGUU---------------- l=21 a=0 c
-------------------CUCAAUAGAAUUCUUAAGAU------------------------------------------------------------------------------- l=20 a=0 c*
---------------------------------------------------------------------------------UCUAAGUCUUCUAUUGAUGUU---------------- l=21 a=0 ma
-------------------CUCAAUAGAAUUCUUAAGAU------------------------------------------------------------------------------- l=20 a=0 ma*


No alignments to locus

mb-01011
ax-1011011
ku-01
ss-110111011100
fn-001
```
