## Supplementary material for "Comprehensive re-analysis of hairpin RNAs in fungi reveals ancestral links": File S1: MI0005108.ath-MIR778.SRR9216049.txt

```
species:   Artha
pid:       MI0005108
parent:    ath-MIR778
paralog:   
locus:     2:17349437-17349574
matures:   ['UGGCUUGGUUUAUGUACACCG', 'GUGUACAUAGACCAAACCAAG']
srr:       SRR9216049
genome:    /Users/jax/+Genomes/Plant_genomes/Artha.TAIR10_chr_all.fa
alignment: /media/data/njohnson/+SeqLibraries/FunHP_libraries/Artha.SRR9216049.cram
call:      samtools view /media/data/njohnson/+SeqLibraries/FunHP_libraries/Artha.SRR9216049.cram 2:17349437-17349574

0 out of bounds
1 alignments
1 proper strand
1 stranded perfect matches

   ***********************                                                                                     ***********************    
CCGCCUUGGCUUGGUUUAUGUACACCGAGUAUGUUCAGCUCCAUCCUAUACAGAUUUUGGGACAUGUGCCUAGGGUUGAGGUUUCAUAUAUAGAAAGAACUGAACAAACUCGGUGUACAUAGACCAAACCAAGGCGGU
(((((((((.((((((((((((((((((((.((((((((((.((((((..((.((........)).))..)))))).))).((((.......))))...))))))).)))))))))))))))))))).))))))))).
------UGGCUUGGUUUAUGUACACCG--------------------------------------------------------------------------------------------------------------- l=21 a=0 c
----------------------------------------------------------------------------------------------------------------GUGUACAUAGACCAAACCAAG----- l=21 a=0 c*
-----UUGGCUUGGUUUAUGUACACC---------------------------------------------------------------------------------------------------------------- l=21 a=1 ma
-----------------------------------------------------------------------------------------------------------------UGUACAUAGACCAAACCAAGG---- l=21 a=0 ma*

-----UUGGCUUGGUUUAUGUACACC---------------------------------------------------------------------------------------------------------------- l=21 a=1 (ma)

mb-01011
ax-1011111
ku-01
ss-110111111110
fn-011
```
