## Supplementary material for "Comprehensive re-analysis of hairpin RNAs in fungi reveals ancestral links": File S1: MI0005109.ath-MIR779.SRR9216049.txt

```
species:   Artha
pid:       MI0005109
parent:    ath-MIR779
paralog:   
locus:     2:9560761-9560923
matures:   ['UUCUGCUAUGUUGCUGCUCAU', 'GAGAGUAAUAUAGUUGAAUC']
srr:       SRR9216049
genome:    /Users/jax/+Genomes/Plant_genomes/Artha.TAIR10_chr_all.fa
alignment: /media/data/njohnson/+SeqLibraries/FunHP_libraries/Artha.SRR9216049.cram
call:      samtools view /media/data/njohnson/+SeqLibraries/FunHP_libraries/Artha.SRR9216049.cram 2:9560761-9560923

0 out of bounds
44 alignments
44 proper strand
40 stranded perfect matches

***********************                                                                                                                    ************************
AAUGAGAGUAAUAUAGUUGAAUCUUCGAAAGUAUUUCAAGAAGUCAGCUGAGCUUUCUCGUCAUCACUUAUUAGUAAAUAUAGUCUCUAUAUUUUUGAUGAGUGAUGAUUGGAAAUUUCGUUGACUCAUUACUCUUGAUGAUUCUGCUAUGUUGCUGCUCAUU
(((((((((((((((((.(((((.((((.((((.....(..(((((((.(((.(((((.(((((((((((((((.((((((((...))))))))))))))))))))))).))))).))))))))))..))))).)))).))))).))))))))))).))))))
---------------------------------------------------------------------------------------------------------------------------------------------UUCUGCUAUGUUGCUGCUCAU- l=21 a=0 c
---GAGAGUAAUAUAGUUGAAUC-------------------------------------------------------------------------------------------------------------------------------------------- l=20 a=0 c*
---------------------------------------------------------------------------------------------------------------------------------------------UUCUGCUAUGUUGCUGCUCAUU l=22 a=10 ma
--UGAGAGUAAUAUAGUUGAAUC-------------------------------------------------------------------------------------------------------------------------------------------- l=21 a=6 ma*

--UGAGAGUAAUAUAGUUGAAUC-------------------------------------------------------------------------------------------------------------------------------------------- l=21 a=6 (ma*)
-------------------------------------------UCAGCUGAGCUUUCUCGUCAUC-------------------------------------------------------------------------------------------------- l=22 a=3 
----------------------------------------------------------------------------------------AUAUUUUUGAUGAGUGA---------------------------------------------------------- l=17 a=1 
--------------------------------------------------------------------------------------------------------AUGAUUGGAAAUUUCGUUG---------------------------------------- l=19 a=2 
--------------------------------------------------------------------------------------------------------AUGAUUGGAAAUUUCGUUGA--------------------------------------- l=20 a=2 
--------------------------------------------------------------------------------------------------------AUGAUUGGAAAUUUCGUUGACU------------------------------------- l=22 a=1 
---------------------------------------------------------------------------------------------------------UGAUUGGAAAUUUCGUUGACU------------------------------------- l=21 a=5 
---------------------------------------------------------------------------------------------------------UGAUUGGAAAUUUCGUUGACc------------------------------------- l=21 a=1 
---------------------------------------------------------------------------------------------------------UGAUUGGAAAUUUCGUUGACUCAUUACUCUUGAUGAUUCUGCU--------------- l=43 a=1 
---------------------------------------------------------------------------------------------------------------------------ACUCAUUACUCUUGAUGAUUCUGC---------------- l=24 a=1 
------------------------------------------------------------------------------------------------------------------------------CAUUACUCUUGAUGAUUCUGC---------------- l=21 a=6 
------------------------------------------------------------------------------------------------------------------------------CAUUACUCUUGAUGAUUCUGCU--------------- l=22 a=2 
------------------------------------------------------------------------------------------------------------------------------CAUUACUCUUGAUGAUUCUGCa--------------- l=22 a=1 
---------------------------------------------------------------------------------------------------------------------------------------------UUCUGCUAUGUUGCUGCUCAUU l=22 a=10 (ma)
---------------------------------------------------------------------------------------------------------------------------------------------UUCUGCUAUGUUGCUGCUCAUc l=22 a=2 

mb-01011
ax-1111011
ku-01
ss-111111111101
fn-111
```
