## Supplementary material for "Comprehensive re-analysis of hairpin RNAs in fungi reveals ancestral links": File S1: MI0005109.ath-MIR779.SRR9216050.txt

```
species:   Artha
pid:       MI0005109
parent:    ath-MIR779
paralog:   
locus:     2:9560761-9560923
matures:   ['UUCUGCUAUGUUGCUGCUCAU', 'GAGAGUAAUAUAGUUGAAUC']
srr:       SRR9216050
genome:    /Users/jax/+Genomes/Plant_genomes/Artha.TAIR10_chr_all.fa
alignment: /media/data/njohnson/+SeqLibraries/FunHP_libraries/Artha.SRR9216050.cram
call:      samtools view /media/data/njohnson/+SeqLibraries/FunHP_libraries/Artha.SRR9216050.cram 2:9560761-9560923

7 out of bounds
90 alignments
90 proper strand
73 stranded perfect matches

                                         ************************                                      ***********************                                     
AAUGAGAGUAAUAUAGUUGAAUCUUCGAAAGUAUUUCAAGAAGUCAGCUGAGCUUUCUCGUCAUCACUUAUUAGUAAAUAUAGUCUCUAUAUUUUUGAUGAGUGAUGAUUGGAAAUUUCGUUGACUCAUUACUCUUGAUGAUUCUGCUAUGUUGCUGCUCAUU
(((((((((((((((((.(((((.((((.((((.....(..(((((((.(((.(((((.(((((((((((((((.((((((((...))))))))))))))))))))))).))))).))))))))))..))))).)))).))))).))))))))))).))))))
---------------------------------------------------------------------------------------------------------------------------------------------UUCUGCUAUGUUGCUGCUCAU- l=21 a=0 c
---GAGAGUAAUAUAGUUGAAUC-------------------------------------------------------------------------------------------------------------------------------------------- l=20 a=0 c*
-------------------------------------------UCAGCUGAGCUUUCUCGUCAUC-------------------------------------------------------------------------------------------------- l=22 a=15 ma
---------------------------------------------------------------------------------------------------------UGAUUGGAAAUUUCGUUGACU------------------------------------- l=21 a=6 ma*

--UGAGAGUAAUAUAGUUGAAUu-------------------------------------------------------------------------------------------------------------------------------------------- l=21 a=4 
--UGAGAGUAAUAUAGUUGAAUC-------------------------------------------------------------------------------------------------------------------------------------------- l=21 a=11 
----------------UUGAAUCUUCGAAAGUAUUUCAAGAAGUCAGCUGAGCUUUCUCGUCAUC-------------------------------------------------------------------------------------------------- l=49 a=1 
-----------------UGAAUCUUCGAAAGUAUUUCAAGAAGUCAGCUGAGCUUUCUCGUCAU--------------------------------------------------------------------------------------------------- l=47 a=2 
-----------------UGAAUCUUCGAAAGUAUUUCAAGAAGUCAGCUGAGCUUUCUCGUCAUC-------------------------------------------------------------------------------------------------- l=48 a=1 
-------------------------------------------UCAGCUGAGCUUUCUCGUCAUC-------------------------------------------------------------------------------------------------- l=22 a=15 (ma)
-------------------------------------------UCAGCUGAGCUUUCUCGUCAUu-------------------------------------------------------------------------------------------------- l=22 a=4 
--------------------------------------------------------------------------------------------------------AUGAUUGGAAAUUUCGUUG---------------------------------------- l=19 a=1 
--------------------------------------------------------------------------------------------------------AUGAUUGGAAAUcUCGUUGA--------------------------------------- l=20 a=1 
--------------------------------------------------------------------------------------------------------AUGAUUGGAAAUUUCGUUGA--------------------------------------- l=20 a=1 
--------------------------------------------------------------------------------------------------------AUGAUUGcAAAUUUCGUUGA--------------------------------------- l=20 a=1 
--------------------------------------------------------------------------------------------------------AUGAUUGGAAAUUUCGUUGACU------------------------------------- l=22 a=3 
---------------------------------------------------------------------------------------------------------UGAUUGGAAAUUUCGUUGACU------------------------------------- l=21 a=6 (ma*)
---------------------------------------------------------------------------------------------------------UGAUUGGAAAUUUCGUUGACc------------------------------------- l=21 a=1 
---------------------------------------------------------------------------------------------------------UGAUUGGAAAUUUCGUUGACUCAUUACUCUUGAUGAUUC------------------- l=39 a=1 
---------------------------------------------------------------------------------------------------------UGAUUGGAAAUUUCGUUGACUCAUUACUCUUGAUGAUUCUGu---------------- l=42 a=1 
---------------------------------------------------------------------------------------------------------UGAUUGGAAAUUUCGUUGACUCAUUACUCUUGAUGAUUCUGC---------------- l=42 a=1 
---------------------------------------------------------------------------------------------------------UGAUUGGAAAUUUCGUUGACUCAUUACUCUUGAUGAUUCUGCU--------------- l=43 a=1 
---------------------------------------------------------------------------------------------------------------------------ACUCAUUACUCUUGAUGAUUCUGC---------------- l=24 a=2 
----------------------------------------------------------------------------------------------------------------------------CUCAUUACUCUUGAUGAUUCUGCU--------------- l=24 a=1 
------------------------------------------------------------------------------------------------------------------------------CAUUACUCUUGAUGAUUCUGC---------------- l=21 a=9 
------------------------------------------------------------------------------------------------------------------------------CAUUACUCUUGAUGAUUCUGu---------------- l=21 a=1 
------------------------------------------------------------------------------------------------------------------------------CAUUACUCUUGAUGAUUCUcC---------------- l=21 a=1 
------------------------------------------------------------------------------------------------------------------------------CAUUACUCUUGAUGAUUCUGCU--------------- l=22 a=9 
------------------------------------------------------------------------------------------------------------------------------CAUUACUCUUGAUGAUUCUGCa--------------- l=22 a=1 
------------------------------------------------------------------------------------------------------------------------------CAUUACUCUUGAUGAUUCUGCc--------------- l=22 a=1 
---------------------------------------------------------------------------------------------------------------------------------------------UUCUGCUAUGUUGCUGCUCAUU l=22 a=8 
---------------------------------------------------------------------------------------------------------------------------------------------UUCUGCUAUGUUGCUGCUCAUg l=22 a=1 

mb-01011
ax-1111011
ku-01
ss-111111111101
fn-111
```
