## Supplementary material for "Comprehensive re-analysis of hairpin RNAs in fungi reveals ancestral links": File S1: MI0005110.ath-MIR780.SRR9216050.txt

```
species:   Artha
pid:       MI0005110
parent:    ath-MIR780
paralog:   
locus:     4:8504141-8504314
matures:   ['UUCUUCGUGAAUAUCUGGCAU', 'AUCAGAUAUUUCACGAAGAUAU']
srr:       SRR9216050
genome:    /Users/jax/+Genomes/Plant_genomes/Artha.TAIR10_chr_all.fa
alignment: /media/data/njohnson/+SeqLibraries/FunHP_libraries/Artha.SRR9216050.cram
call:      samtools view /media/data/njohnson/+SeqLibraries/FunHP_libraries/Artha.SRR9216050.cram 4:8504141-8504314

0 out of bounds
3 alignments
3 proper strand
3 stranded perfect matches

                          ***********************                                                                             ***********************                         
CAAGAUAUCAGAUAUUUCACGAAGAUAUCUGCAUAACAGCUACGAGGAAAUUGUGAUUUUAUCGUUUCACAAACAUCAACAGCUCCAUGGAUCGUUAUGGACGGAUAAAUCACAAUCACUAUCCUUUUUCUAGCAGCUGUUGAGCAGGUUUCUUCGUGAAUAUCUGGCAUUUUG
((((((.(((((((((.((((((((.((((((.((((((((.(.(((((((((((((((.(((..((((..((((((..((......))))).))).))))..)))))))))))))..........))))).).)))))))).)))))).))))))))))))))))).))))))
-----------------------------------------------------------------------------------------------------------------------------------------------------UUCUUCGUGAAUAUCUGGCAU---- l=21 a=1 c
------AUCAGAUAUUUCACGAAGAUAU-------------------------------------------------------------------------------------------------------------------------------------------------- l=22 a=0 c*
--------------------------------------------------------------------------------------------------------------------------------UCUAGCAGCUGUUGAGCAGGU------------------------- l=21 a=2 ma
----------------------------CUGCAUAACAGCUACGAGGAA----------------------------------------------------------------------------------------------------------------------------- l=21 a=0 ma*

-----------------------------------------------------------------------------------------------------------------------------------------------------UUCUUCGUGAAUAUCUGGCAU---- l=21 a=1 (c)
--------------------------------------------------------------------------------------------------------------------------------UCUAGCAGCUGUUGAGCAGGU------------------------- l=21 a=2 (ma)

mb-01011
ax-1011011
ku-01
ss-111111111110
fn-011
```
