## Supplementary material for "Comprehensive re-analysis of hairpin RNAs in fungi reveals ancestral links": File S1: MI0005110.ath-MIR780.SRR9216053.txt

```
species:   Artha
pid:       MI0005110
parent:    ath-MIR780
paralog:   
locus:     4:8504141-8504314
matures:   ['UUCUUCGUGAAUAUCUGGCAU', 'AUCAGAUAUUUCACGAAGAUAU']
srr:       SRR9216053
genome:    /Users/jax/+Genomes/Plant_genomes/Artha.TAIR10_chr_all.fa
alignment: /media/data/njohnson/+SeqLibraries/FunHP_libraries/Artha.SRR9216053.cram
call:      samtools view /media/data/njohnson/+SeqLibraries/FunHP_libraries/Artha.SRR9216053.cram 4:8504141-8504314

0 out of bounds
0 alignments
0 proper strand
0 stranded perfect matches

    ************************                                                                                                                       ***********************    
CAAGAUAUCAGAUAUUUCACGAAGAUAUCUGCAUAACAGCUACGAGGAAAUUGUGAUUUUAUCGUUUCACAAACAUCAACAGCUCCAUGGAUCGUUAUGGACGGAUAAAUCACAAUCACUAUCCUUUUUCUAGCAGCUGUUGAGCAGGUUUCUUCGUGAAUAUCUGGCAUUUUG
((((((.(((((((((.((((((((.((((((.((((((((.(.(((((((((((((((.(((..((((..((((((..((......))))).))).))))..)))))))))))))..........))))).).)))))))).)))))).))))))))))))))))).))))))
-----------------------------------------------------------------------------------------------------------------------------------------------------UUCUUCGUGAAUAUCUGGCAU---- l=21 a=0 c
------AUCAGAUAUUUCACGAAGAUAU-------------------------------------------------------------------------------------------------------------------------------------------------- l=22 a=0 c*
-----------------------------------------------------------------------------------------------------------------------------------------------------UUCUUCGUGAAUAUCUGGCAU---- l=21 a=0 ma
------AUCAGAUAUUUCACGAAGAUAU-------------------------------------------------------------------------------------------------------------------------------------------------- l=22 a=0 ma*


No alignments to locus

mb-01011
ax-1011011
ku-01
ss-000110011100
fn-001
```
