## Supplementary material for "Comprehensive re-analysis of hairpin RNAs in fungi reveals ancestral links": File S1: MI0005111.ath-MIR781a.SRR9216049.txt

```
species:   Artha
pid:       MI0005111
parent:    ath-MIR781a
paralog:   
locus:     1:7423518-7423611
matures:   ['UUAGAGUUUUCUGGAUACUUA', 'AGUAUCCAGAAAACUCUAAAUU']
srr:       SRR9216049
genome:    /Users/jax/+Genomes/Plant_genomes/Artha.TAIR10_chr_all.fa
alignment: /media/data/njohnson/+SeqLibraries/FunHP_libraries/Artha.SRR9216049.cram
call:      samtools view /media/data/njohnson/+SeqLibraries/FunHP_libraries/Artha.SRR9216049.cram 1:7423518-7423611

1 out of bounds
67 alignments
45 proper strand
32 stranded perfect matches

   ***********************                                         ************************   
UCAAAUUAGAGUUUUCUGGAUACUUAUUAGUUACUAACAAAGAGAGGGCUUCUUCGAUAUUAACUUUUAAGUAUCCAGAAAACUCUAAAUUUGA
((((((((((((((((((((((((((..(((((.((.(.(((((.....))))).).)).)))))..))))))))))))))))))).)))))))
-----UUAGAGUUUUCUGGAUACUUA-------------------------------------------------------------------- l=21 a=26 c
---------------------------------------------------------------------AGUAUCCAGAAAACUCUAAAUU--- l=22 a=2 c*
-----UUAGAGUUUUCUGGAUACUUA-------------------------------------------------------------------- l=21 a=26 ma
---------------------------------------------------------------------AGUAUCCAGAAAACUCUAAAUU--- l=22 a=2 ma*

-----UUAGAGUUUUCUGGAUACUU--------------------------------------------------------------------- l=20 a=1 
-----UUAGAGUUUUCUGGAUACUUA-------------------------------------------------------------------- l=21 a=26 (c,ma)
-----UUAGAGUUUUCUGGAUACUUu-------------------------------------------------------------------- l=21 a=8 
-----UUAGgGUUUUCUGGAUACUUA-------------------------------------------------------------------- l=21 a=1 
-----UUAGAGUUUUCUGGAUACUUc-------------------------------------------------------------------- l=21 a=1 
-----UUAGAGUUUUCUGGAUACUUg-------------------------------------------------------------------- l=21 a=1 
-----UUAGAGUUUUCUGGAUACUUuU------------------------------------------------------------------- l=22 a=1 
---------------------------------------------------------------------AGUAcCCAGAAAACUCUAAA----- l=20 a=1 
---------------------------------------------------------------------AGUAUCCAGAAAACUCUAAAU---- l=21 a=3 
---------------------------------------------------------------------AGUAUCCAGAAAACUCUAAAUU--- l=22 a=2 (c*,ma*)

mb-01111
ax-1111011
ku-01
ss-111110111111
fn-101
```
