## Supplementary material for "Comprehensive re-analysis of hairpin RNAs in fungi reveals ancestral links": File S1: MI0005111.ath-MIR781a.SRR9216050.txt

```
species:   Artha
pid:       MI0005111
parent:    ath-MIR781a
paralog:   
locus:     1:7423518-7423611
matures:   ['UUAGAGUUUUCUGGAUACUUA', 'AGUAUCCAGAAAACUCUAAAUU']
srr:       SRR9216050
genome:    /Users/jax/+Genomes/Plant_genomes/Artha.TAIR10_chr_all.fa
alignment: /media/data/njohnson/+SeqLibraries/FunHP_libraries/Artha.SRR9216050.cram
call:      samtools view /media/data/njohnson/+SeqLibraries/FunHP_libraries/Artha.SRR9216050.cram 1:7423518-7423611

2 out of bounds
99 alignments
57 proper strand
45 stranded perfect matches

   ***********************                                         ************************   
UCAAAUUAGAGUUUUCUGGAUACUUAUUAGUUACUAACAAAGAGAGGGCUUCUUCGAUAUUAACUUUUAAGUAUCCAGAAAACUCUAAAUUUGA
((((((((((((((((((((((((((..(((((.((.(.(((((.....))))).).)).)))))..))))))))))))))))))).)))))))
-----UUAGAGUUUUCUGGAUACUUA-------------------------------------------------------------------- l=21 a=16 c
---------------------------------------------------------------------AGUAUCCAGAAAACUCUAAAUU--- l=22 a=8 c*
-----UUAGAGUUUUCUGGAUACUUA-------------------------------------------------------------------- l=21 a=16 ma
---------------------------------------------------------------------AGUAUCCAGAAAACUCUAAAUU--- l=22 a=8 ma*

-----UUAGAGUUUUCUGGAUACU---------------------------------------------------------------------- l=19 a=1 
-----UUAGAGUUUUCUGGAUACUU--------------------------------------------------------------------- l=20 a=5 
-----UUAGAGUUUUCUGGAUACUUA-------------------------------------------------------------------- l=21 a=16 (c,ma)
-----UUAGAGUUUUCUGGAUACUUu-------------------------------------------------------------------- l=21 a=9 
-----UUAGAGUUUUCUGGAUACUUc-------------------------------------------------------------------- l=21 a=2 
-----UUAGAGcUUUCUGGAUACUUA-------------------------------------------------------------------- l=21 a=1 
---------------------------------------------------------------------AGUAUCCAGAAAACUCU-------- l=17 a=1 
---------------------------------------------------------------------AGUAUCCAGAAAACUCUAAAU---- l=21 a=14 
---------------------------------------------------------------------AGUAUCCAGAAAACUCUAAAUU--- l=22 a=8 (c*,ma*)

mb-01111
ax-1111011
ku-01
ss-111110111111
fn-101
```
