## Supplementary material for "Comprehensive re-analysis of hairpin RNAs in fungi reveals ancestral links": File S1: MI0005111.ath-MIR781a.SRR9216053.txt

```
species:   Artha
pid:       MI0005111
parent:    ath-MIR781a
paralog:   
locus:     1:7423518-7423611
matures:   ['UUAGAGUUUUCUGGAUACUUA', 'AGUAUCCAGAAAACUCUAAAUU']
srr:       SRR9216053
genome:    /Users/jax/+Genomes/Plant_genomes/Artha.TAIR10_chr_all.fa
alignment: /media/data/njohnson/+SeqLibraries/FunHP_libraries/Artha.SRR9216053.cram
call:      samtools view /media/data/njohnson/+SeqLibraries/FunHP_libraries/Artha.SRR9216053.cram 1:7423518-7423611

0 out of bounds
121 alignments
65 proper strand
42 stranded perfect matches

   ***********************                                         ************************   
UCAAAUUAGAGUUUUCUGGAUACUUAUUAGUUACUAACAAAGAGAGGGCUUCUUCGAUAUUAACUUUUAAGUAUCCAGAAAACUCUAAAUUUGA
((((((((((((((((((((((((((..(((((.((.(.(((((.....))))).).)).)))))..))))))))))))))))))).)))))))
-----UUAGAGUUUUCUGGAUACUUA-------------------------------------------------------------------- l=21 a=27 c
---------------------------------------------------------------------AGUAUCCAGAAAACUCUAAAUU--- l=22 a=3 c*
-----UUAGAGUUUUCUGGAUACUUA-------------------------------------------------------------------- l=21 a=27 ma
---------------------------------------------------------------------AGUAUCCAGAAAACUCUAAAUU--- l=22 a=3 ma*

-----UUAGAGUUUUCUGGAUA------------------------------------------------------------------------ l=17 a=2 
-----UUAGAGUUUUCUGGAUACU---------------------------------------------------------------------- l=19 a=1 
-----UUAGAGUUUUCUGGAUACUU--------------------------------------------------------------------- l=20 a=4 
-----UUAGAGUUUUCUGGgUACUUA-------------------------------------------------------------------- l=21 a=1 
-----UUAGAGUUUUCUGGAUACUUu-------------------------------------------------------------------- l=21 a=15 
-----UUAGAGUUUUCUGGAUACUUA-------------------------------------------------------------------- l=21 a=27 (c,ma)
-----UUAGAGUUUUCUGGAUACUUc-------------------------------------------------------------------- l=21 a=3 
-----UUAGAGcUUUCUGGAUACUUA-------------------------------------------------------------------- l=21 a=1 
-----UUAGAGUUUUCUGGAUACUUuU------------------------------------------------------------------- l=22 a=3 
---------------------------------------------------------------------AGUAUCCAGAAAACUCU-------- l=17 a=1 
---------------------------------------------------------------------AGUAUCCAGAAAACUCUAAAU---- l=21 a=4 
---------------------------------------------------------------------AGUAUCCAGAAAACUCUAAAUU--- l=22 a=3 (c*,ma*)

mb-01111
ax-1111011
ku-01
ss-111110111111
fn-101
```
