## Supplementary material for "Comprehensive re-analysis of hairpin RNAs in fungi reveals ancestral links": File S1: MI0005112.ath-MIR782.SRR9216053.txt

```
species:   Artha
pid:       MI0005112
parent:    ath-MIR782
paralog:   
locus:     3:5500037-5500147
matures:   ['ACAAACACCUUGGAUGUUCUU', 'GAAAAUCCAAGGCGUUUGCAG']
srr:       SRR9216053
genome:    /Users/jax/+Genomes/Plant_genomes/Artha.TAIR10_chr_all.fa
alignment: /media/data/njohnson/+SeqLibraries/FunHP_libraries/Artha.SRR9216053.cram
call:      samtools view /media/data/njohnson/+SeqLibraries/FunHP_libraries/Artha.SRR9216053.cram 3:5500037-5500147

0 out of bounds
3 alignments
3 proper strand
3 stranded perfect matches

         ***********************                                               ***********************         
AACCUUUUUCUACAAACACCUUGGAUGUUCUUUAAAUAAGAUGAAAAGGCUAUUAUUCUAAUGAACAACAUGAAGCCAAAAGAAAAUCCAAGGCGUUUGCAGAAAGAGGUU
(((((((((((.(((((.((((((((.((((((..............((((.((((((....)).....)))))))).)))))).)))))))).))))).)))))))))))
-----------ACAAACACCUUGGAUGUUCUU------------------------------------------------------------------------------- l=21 a=3 c
---------------------------------------------------------------------------------GAAAAUCCAAGGCGUUUGCAG--------- l=21 a=0 c*
-----------ACAAACACCUUGGAUGUUCUU------------------------------------------------------------------------------- l=21 a=3 ma
---------------------------------------------------------------------------------GAAAAUCCAAGGCGUUUGCAG--------- l=21 a=0 ma*

-----------ACAAACACCUUGGAUGUUCUU------------------------------------------------------------------------------- l=21 a=3 (c,ma)

mb-01011
ax-1011111
ku-01
ss-111111111110
fn-111
```
