## Supplementary material for "Comprehensive re-analysis of hairpin RNAs in fungi reveals ancestral links": File S1: MI0005379.ath-MIR822.SRR9216049.txt

```
species:   Artha
pid:       MI0005379
parent:    ath-MIR822
paralog:   
locus:     5:897020-897356
matures:   ['UGCGGGAAGCAUUUGCACAUG', 'UGUGCAAAUGCUUUCUACAGG']
srr:       SRR9216049
genome:    /Users/jax/+Genomes/Plant_genomes/Artha.TAIR10_chr_all.fa
alignment: /media/data/njohnson/+SeqLibraries/FunHP_libraries/Artha.SRR9216049.cram
call:      samtools view /media/data/njohnson/+SeqLibraries/FunHP_libraries/Artha.SRR9216049.cram 5:897020-897356

1 out of bounds
242 alignments
242 proper strand
209 stranded perfect matches

                                               ***********************                                                                                                                                                                                                     ***********************                                               
CGACCUUAAGUAUAAGUAGAUAUAUGGGGAUGUAACGCAUGUUGUUUUCUGCGGGAAGCAUUUGCACAUGUUUCGUGGAGAAUGAAAUCACAUUCCAUACAUGAAUAAUAAUUACCUUUUAGAUAGAACAUCGUACUGCUUGAAAAAACAUGUUAAUGUCAUAAACUUUAUGAUGAAAACACCUAUAAAAAGCGUUUUUUCAAGCAUGUGCUAUCUAUGAAGGUAAUUACUAUUCAUGUAUAAAAUAUGAUUUUAUCCUCCAUAAAACAUGUGCAAAUGCUUUCUACAGGAAACAAUAUACGUUGCAUCCCCAUCUACUUACACUUAAGGUCGUUGU
(((((((((((.((((((((....(((((((((((((.(((((((((((((.(((((((((((((((((((((.((((((.(((((((((.(((..(((((((((((.((((((((((((((((((.(((......(((((((((((((.((((...(((((((...)))))))...))))............)))))))))))))))).))))))).))))))))))).)))))))))))..))).))))))))).)))))).))))))))))))))))))))).))))))))))))).))))))))))))))))))))).)))))))))))....
-------------------------------------------------UGCGGGAAGCAUUUGCACAUG--------------------------------------------------------------------------------------------------------------------------------------------------------------------------------------------------------------------------------------------------------------------------- l=21 a=143 c
-----------------------------------------------------------------------------------------------------------------------------------------------------------------------------------------------------------------------------------------------------------------------------UGUGCAAAUGCUUUCUACAGG----------------------------------------------- l=21 a=11 c*
-------------------------------------------------UGCGGGAAGCAUUUGCACAUG--------------------------------------------------------------------------------------------------------------------------------------------------------------------------------------------------------------------------------------------------------------------------- l=21 a=143 ma
-----------------------------------------------------------------------------------------------------------------------------------------------------------------------------------------------------------------------------------------------------------------------------UGUGCAAAUGCUUUCUACAGG----------------------------------------------- l=21 a=11 ma*

------------------------------------------------------------------------------------------------------------------------------------------------------------------------------------------------------------------------------------------------------------------------------------------------------------------------AUCUACUUACACUUA---------- l=15 a=2 
------------------------------------------------------------------------------------------------------------------------------------------------------------------------------------------------------------------------------------------------------------------------------------------------------------------------AUCUACUUACACUUAAGGUCG---- l=21 a=5 
------------------------------------------------------------------------------------------------------------------------------------------------------------------------------------------------------------------------------------------------------------------------------------------------------------------------AUCUACUUACACUUAAGGUCa---- l=21 a=1 
------------------------------------------------------------------------------------------------------------------------------------------------------------------------------------------------------------------------------------------------------------------------------------------------------------------------AUCUACUUACACUUAAGGUCGU--- l=22 a=2 
-----------------------------------------------------------------------------------------------------------------------------------------------------------------------------------------------------------------------------------------------------------------------------------------------------------------------CAUCUACUUACACUUAAGGUu----- l=21 a=1 
-----------------------------------------------------------------------------------------------------------------------------------------------------------------------------------------------------------------------------------------------------------------------------------------------------------------------CAUCUACUUACACUUAAGGUC----- l=21 a=3 
-----------------------------------------------------------------------------------------------------------------------------------------------------------------------------------------------------------------------------------------------------------------------------------------------------------------------CAUCUACUUACACUUAAGGUCG---- l=22 a=1 
-----------------------------------------------------------------------------------------------------------------------------------------------------------------------------------------------------------------------------------------------------------------------------------------------------------------------CAUuUACUUACACUUAAGGUCG---- l=22 a=1 
----------------------------------------------------------------------------------------------------------------------------------------------------------------------------------------------------------------------------------------------------------------------------------------------------------------------CCAUCUACUUACACUUAAGGUC----- l=22 a=1 
-------------------------------------------------------------------------------------------------------------------------------------------------------------------------------------------------------------------------------------------------------------------------------------------------------------GUUGCAUCCCC------------------------- l=11 a=3 
---------------------------------------------------------------------------------------------------------------------------------------------------------------------------------------------------------------------------------------------------------------------------------------------------AACAAUAUACGUUGCAUCCCu------------------------- l=21 a=1 
--------------------------------------------------------------------------------------------------------------------------------------------------------------------------------------------------------------------------------------------------------------------------------------------------AAACAAUAUACGUUGCAUCCC-------------------------- l=21 a=3 
--------------------------------------------------------------------------------------------------------------------------------------------------------------------------------------------------------------------------------------------------------------------------------------------------AAACAAUAUACGUUGCAUCCu-------------------------- l=21 a=1 
--------------------------------------------------------------------------------------------------------------------------------------------------------------------------------------------------------------------------------------------------------------------------------------------------AAACAAUAUACGUUGCAUCCCC------------------------- l=22 a=1 
-----------------------------------------------------------------------------------------------------------------------------------------------------------------------------------------------------------------------------------------------------------------------------UGUGCAAAUGCUUUCUACA------------------------------------------------- l=19 a=1 
-----------------------------------------------------------------------------------------------------------------------------------------------------------------------------------------------------------------------------------------------------------------------------UGUGCAAAUGCUUUCUACAGG----------------------------------------------- l=21 a=11 (c*,ma*)
-----------------------------------------------------------------------------------------------------------------------------------------------------------------------------------------------------------------------------------------------------------------------------UGUGCAAAUGCUUUCUACAGGA---------------------------------------------- l=22 a=6 
-----------------------------------------------------------------------------------------------------------------------------------------------------------------------------------------------------------------------------------------------------------------------------UGUGCAAAUGCUUUCUACAGGc---------------------------------------------- l=22 a=1 
----------------------------------------------------------------------------------------------------------------------------------------------------------------------------------------------------------------------------------------------------------------------------AUGUGCAAAUGCUUUCUACAG------------------------------------------------ l=21 a=1 
----------------------------------------------------------------------------------------------------------------------------------------------------------------------------------------------------------------------------------------------------------------------------AUGUGCAAAUGCUUUCUACAGG----------------------------------------------- l=22 a=1 
--------------------------------------------------------------------------------------------------------------------------------------------------------------------------------------------------------------------------------------------------------------AUCCUCCAUAAAACAUGUGCA-------------------------------------------------------------- l=21 a=1 
-------------------------------------------------------------------------------------------------------------------------------------------------------------------------------------------------------------------UAUCUAUGAAGGUAAUUACUAUUCA----------------------------------------------------------------------------------------------------- l=25 a=1 
-----------------------------------------------------------------------------------------------CAUACAUGAAUAAUAAUUACCUa--------------------------------------------------------------------------------------------------------------------------------------------------------------------------------------------------------------------------- l=23 a=1 
----------------------------------------------------------------------UUUCGUGGAGAAUG------------------------------------------------------------------------------------------------------------------------------------------------------------------------------------------------------------------------------------------------------------- l=14 a=1 
----------------------------------------------------------------------UUUCGUGGAGAAUGAAAUCACA----------------------------------------------------------------------------------------------------------------------------------------------------------------------------------------------------------------------------------------------------- l=22 a=2 
--------------------------------------------------GCGGGAAGCAUUUGCACAUGU-------------------------------------------------------------------------------------------------------------------------------------------------------------------------------------------------------------------------------------------------------------------------- l=21 a=5 
--------------------------------------------------GCGGGAAGCAUUUGCACgUGU-------------------------------------------------------------------------------------------------------------------------------------------------------------------------------------------------------------------------------------------------------------------------- l=21 a=1 
-------------------------------------------------UGCGGGAAGCAUUUGC-------------------------------------------------------------------------------------------------------------------------------------------------------------------------------------------------------------------------------------------------------------------------------- l=16 a=1 
-------------------------------------------------UGCGGGAAGCAUUUGa-------------------------------------------------------------------------------------------------------------------------------------------------------------------------------------------------------------------------------------------------------------------------------- l=16 a=1 
-------------------------------------------------UGCGGGAAGCAUUUGCAC------------------------------------------------------------------------------------------------------------------------------------------------------------------------------------------------------------------------------------------------------------------------------ l=18 a=1 
-------------------------------------------------UGCGGGAAGCAUUUGCAu------------------------------------------------------------------------------------------------------------------------------------------------------------------------------------------------------------------------------------------------------------------------------ l=18 a=1 
-------------------------------------------------UGCGGGAAGCAUUUGCACA----------------------------------------------------------------------------------------------------------------------------------------------------------------------------------------------------------------------------------------------------------------------------- l=19 a=2 
-------------------------------------------------UGCGGGAAGCAUUUGCACAU---------------------------------------------------------------------------------------------------------------------------------------------------------------------------------------------------------------------------------------------------------------------------- l=20 a=1 
-------------------------------------------------UGCGGGAAGCAUUUGCACAc---------------------------------------------------------------------------------------------------------------------------------------------------------------------------------------------------------------------------------------------------------------------------- l=20 a=1 
-------------------------------------------------UGCGGGAAGCAUUUGCACAUG--------------------------------------------------------------------------------------------------------------------------------------------------------------------------------------------------------------------------------------------------------------------------- l=21 a=143 (c,ma)
-------------------------------------------------UGCGGGAAGCAUUUGCACAUc--------------------------------------------------------------------------------------------------------------------------------------------------------------------------------------------------------------------------------------------------------------------------- l=21 a=1 
-------------------------------------------------UGCGGGAgGCAUUUGCACAUG--------------------------------------------------------------------------------------------------------------------------------------------------------------------------------------------------------------------------------------------------------------------------- l=21 a=2 
-------------------------------------------------UGCGGGAAGCAUUUGCACAUa--------------------------------------------------------------------------------------------------------------------------------------------------------------------------------------------------------------------------------------------------------------------------- l=21 a=10 
-------------------------------------------------UGCGGGAAGCAUUUGgACAUG--------------------------------------------------------------------------------------------------------------------------------------------------------------------------------------------------------------------------------------------------------------------------- l=21 a=1 
-------------------------------------------------UGCaGGAAGCAUUUGCACAUG--------------------------------------------------------------------------------------------------------------------------------------------------------------------------------------------------------------------------------------------------------------------------- l=21 a=1 
-------------------------------------------------UGCGGGAAGCAUUUGCACuUG--------------------------------------------------------------------------------------------------------------------------------------------------------------------------------------------------------------------------------------------------------------------------- l=21 a=1 
-------------------------------------------------UGCGGGgAGCAUUUGCACAUG--------------------------------------------------------------------------------------------------------------------------------------------------------------------------------------------------------------------------------------------------------------------------- l=21 a=1 
-------------------------------------------------UGCGGGAAGCAUUUGCACAUGU-------------------------------------------------------------------------------------------------------------------------------------------------------------------------------------------------------------------------------------------------------------------------- l=22 a=6 
-------------------------------------------------UGCGGGAAGCAUUUGCACAUGc-------------------------------------------------------------------------------------------------------------------------------------------------------------------------------------------------------------------------------------------------------------------------- l=22 a=2 
-------------------------------------------------UGCGGGAAGCAUUUGCACAUGa-------------------------------------------------------------------------------------------------------------------------------------------------------------------------------------------------------------------------------------------------------------------------- l=22 a=1 
-------------------------------------------------UGCGGGAAGCAUUUGCACAUuU-------------------------------------------------------------------------------------------------------------------------------------------------------------------------------------------------------------------------------------------------------------------------- l=22 a=1 
------------------------------------------------CUGCGGGAAGCAUUUGCACAUG--------------------------------------------------------------------------------------------------------------------------------------------------------------------------------------------------------------------------------------------------------------------------- l=22 a=1 
-------------------------GGGGAUGUAACuCAU--------------------------------------------------------------------------------------------------------------------------------------------------------------------------------------------------------------------------------------------------------------------------------------------------------- l=15 a=1 
--ACCUUAAGUAUAAGUAGAUAUAUGG---------------------------------------------------------------------------------------------------------------------------------------------------------------------------------------------------------------------------------------------------------------------------------------------------------------------- l=25 a=3 

mb-11011
ax-1110011
ku-11
ss-111101111111
fn-111
```
