## Supplementary material for "Comprehensive re-analysis of hairpin RNAs in fungi reveals ancestral links": File S1: MI0005380.ath-MIR823.SRR9216049.txt

```
species:   Artha
pid:       MI0005380
parent:    ath-MIR823
paralog:   
locus:     3:4496775-4496965
matures:   ['UGGGUGGUGAUCAUAUAAGAU', 'CUUGUAUGAUCACUAACCAUU']
srr:       SRR9216049
genome:    /Users/jax/+Genomes/Plant_genomes/Artha.TAIR10_chr_all.fa
alignment: /media/data/njohnson/+SeqLibraries/FunHP_libraries/Artha.SRR9216049.cram
call:      samtools view /media/data/njohnson/+SeqLibraries/FunHP_libraries/Artha.SRR9216049.cram 3:4496775-4496965

0 out of bounds
181 alignments
181 proper strand
153 stranded perfect matches

                                                   ***********************                                           ***********************                                                   
AAUUUCAGAGAUACUAAUCCAAGAGAUGGCGGAUACGUUUUACAAUCACGAAUCUUGUAUGAUCACUAACCAUUGGAACAAUAAGAGUAUAUAAUGAGUAUAUCACCAUUUAGUUCUAGUGGGUGGUGAUCAUAUAAGAUUGGUAAUGGUAACAGUGAAACAUAUCCCCCAUCUAUUGGGAUUAAUUAGUC
..............((((((...((((((.(((((.(((((((.(((((.(((((((((((((((((..((((((((((((.....((((((.....))))))......)).))))))))))..))))))))))))))))).))...)))....))))))).))))).))))))....)))))).......
-----------------------------------------------------------------------------------------------------------------------UGGGUGGUGAUCAUAUAAGAU--------------------------------------------------- l=21 a=26 c
-----------------------------------------------------CUUGUAUGAUCACUAACCAUU--------------------------------------------------------------------------------------------------------------------- l=21 a=96 c*
-----------------------------------------------------CUUGUAUGAUCACUAACCAUU--------------------------------------------------------------------------------------------------------------------- l=21 a=96 ma
-----------------------------------------------------------------------------------------------------------------------UGGGUGGUGAUCAUAUAAGAU--------------------------------------------------- l=21 a=26 ma*

--------------------------------------------------------------------------------------------------------------------------GUGGUGAUCAUAUAAGAUU-------------------------------------------------- l=19 a=1 
--------------------------------------------------------------------------------------------------------------------------GUGGUGAUCAUAUAAGAUUGG------------------------------------------------ l=21 a=3 
--------------------------------------------------------------------------------------------------------------------------GUGGUGgUCAUAUAAGAUUGG------------------------------------------------ l=21 a=1 
-----------------------------------------------------------------------------------------------------------------------UGGGUGGUGAUCAUAUA------------------------------------------------------- l=17 a=3 
-----------------------------------------------------------------------------------------------------------------------UGGGUGGUGAUCAUAUAAG----------------------------------------------------- l=19 a=1 
-----------------------------------------------------------------------------------------------------------------------UGGGUGGUGAUCAUAUAAGAU--------------------------------------------------- l=21 a=26 (c,ma*)
-----------------------------------------------------------------------------------------------------------------------UGGGUGGUGgUCAUAUAAGAU--------------------------------------------------- l=21 a=1 
-----------------------------------------------------------------------------------------------------------------------UGaGUGGUGAUCAUAUAAGAU--------------------------------------------------- l=21 a=1 
-----------------------------------------------------------------------------------------------------------------------UGGGUGGUGAUCAUAUAAGAa--------------------------------------------------- l=21 a=1 
-----------------------------------------------------------------------------------------------------------------------UGGGUGGUGAUCAUAUAAGAUc-------------------------------------------------- l=22 a=3 
-----------------------------------------------------------------------------------------------------------------------UGGGUGGUGAUCAUAUAAGAUUu------------------------------------------------- l=23 a=1 
-------------------------------------------------------------------------------------------------------------------CUAGUGGGUGGUGAUCAUAUAAGAU--------------------------------------------------- l=25 a=1 
-----------------------------------------------------------------------------------------------------------AUUUAGUUCUAGUGGGUGGUGAUCAU---------------------------------------------------------- l=26 a=1 
-------------------------------------------------------UGUAUGAUCACUAACCAUUGG------------------------------------------------------------------------------------------------------------------- l=21 a=1 
-------------------------------------------------------UGUAUGAUCACUAACCAUUGGu------------------------------------------------------------------------------------------------------------------ l=22 a=2 
------------------------------------------------------UUGUAUGAUCACUAACCAUU--------------------------------------------------------------------------------------------------------------------- l=20 a=1 
------------------------------------------------------UUGUAUGAUCACUAACCAUUG-------------------------------------------------------------------------------------------------------------------- l=21 a=3 
-----------------------------------------------------CUUGUAUGAUCACUAACCAUU--------------------------------------------------------------------------------------------------------------------- l=21 a=96 (c*,ma)
-----------------------------------------------------CUUGUAUGAUCACUAACCAUc--------------------------------------------------------------------------------------------------------------------- l=21 a=11 
-----------------------------------------------------CUUGcAUGAUCACUAACCAUU--------------------------------------------------------------------------------------------------------------------- l=21 a=1 
-----------------------------------------------------CUUGUAUGAgCACUAACCAUU--------------------------------------------------------------------------------------------------------------------- l=21 a=1 
-----------------------------------------------------CUcGUAUGAUCACUAACCAUU--------------------------------------------------------------------------------------------------------------------- l=21 a=1 
-----------------------------------------------------CUUGUAcGAUCACUAACCAUU--------------------------------------------------------------------------------------------------------------------- l=21 a=1 
-----------------------------------------------------CUUcUAUGAUCACUAACCAUU--------------------------------------------------------------------------------------------------------------------- l=21 a=1 
-----------------------------------------------------CUUGUAUGAUCACUAACCAUg--------------------------------------------------------------------------------------------------------------------- l=21 a=1 
-----------------------------------------------------CUUGUAUGAUCgCUAACCAUU--------------------------------------------------------------------------------------------------------------------- l=21 a=1 
----------------------------------------------------UCUUGUAUGAUCACUAACCAUU--------------------------------------------------------------------------------------------------------------------- l=22 a=4 
--------------------------------------------------AAUCUUGUAUGAUCACUAACC------------------------------------------------------------------------------------------------------------------------ l=21 a=5 
--------------------------------------------------AAUCUUGUAUGAUCACUAACCA----------------------------------------------------------------------------------------------------------------------- l=22 a=2 
-----------------------------------------------ACGAAUCUUGUAUGAUC------------------------------------------------------------------------------------------------------------------------------- l=17 a=1 
-----------------------------------------------ACGAAUCUUGUAUGAUCACU---------------------------------------------------------------------------------------------------------------------------- l=20 a=2 
-----------------------------------------------ACGAAUCUUGUAUGAUCACUA--------------------------------------------------------------------------------------------------------------------------- l=21 a=1 
-----------------------------CGGAUACGUUUUACAAUCACG--------------------------------------------------------------------------------------------------------------------------------------------- l=21 a=1 

mb-11111
ax-1111011
ku-01
ss-111111111111
fn-111
```
