## Supplementary material for "Comprehensive re-analysis of hairpin RNAs in fungi reveals ancestral links": File S1: MI0005380.ath-MIR823.SRR9216050.txt

```
species:   Artha
pid:       MI0005380
parent:    ath-MIR823
paralog:   
locus:     3:4496775-4496965
matures:   ['UGGGUGGUGAUCAUAUAAGAU', 'CUUGUAUGAUCACUAACCAUU']
srr:       SRR9216050
genome:    /Users/jax/+Genomes/Plant_genomes/Artha.TAIR10_chr_all.fa
alignment: /media/data/njohnson/+SeqLibraries/FunHP_libraries/Artha.SRR9216050.cram
call:      samtools view /media/data/njohnson/+SeqLibraries/FunHP_libraries/Artha.SRR9216050.cram 3:4496775-4496965

0 out of bounds
288 alignments
288 proper strand
233 stranded perfect matches

                                                   ***********************                                           ***********************                                                   
AAUUUCAGAGAUACUAAUCCAAGAGAUGGCGGAUACGUUUUACAAUCACGAAUCUUGUAUGAUCACUAACCAUUGGAACAAUAAGAGUAUAUAAUGAGUAUAUCACCAUUUAGUUCUAGUGGGUGGUGAUCAUAUAAGAUUGGUAAUGGUAACAGUGAAACAUAUCCCCCAUCUAUUGGGAUUAAUUAGUC
..............((((((...((((((.(((((.(((((((.(((((.(((((((((((((((((..((((((((((((.....((((((.....))))))......)).))))))))))..))))))))))))))))).))...)))....))))))).))))).))))))....)))))).......
-----------------------------------------------------------------------------------------------------------------------UGGGUGGUGAUCAUAUAAGAU--------------------------------------------------- l=21 a=50 c
-----------------------------------------------------CUUGUAUGAUCACUAACCAUU--------------------------------------------------------------------------------------------------------------------- l=21 a=142 c*
-----------------------------------------------------CUUGUAUGAUCACUAACCAUU--------------------------------------------------------------------------------------------------------------------- l=21 a=142 ma
-----------------------------------------------------------------------------------------------------------------------UGGGUGGUGAUCAUAUAAGAU--------------------------------------------------- l=21 a=50 ma*

--------------------------------------------------------------------------------------------------------------------------GUGGUGAUCAUAUAAGAUU-------------------------------------------------- l=19 a=1 
--------------------------------------------------------------------------------------------------------------------------GUGGUGAUCAUAUAAGAUc-------------------------------------------------- l=19 a=1 
-------------------------------------------------------------------------------------------------------------------------GGUGGUGAUCAUAUAAGAUUG------------------------------------------------- l=21 a=1 
-----------------------------------------------------------------------------------------------------------------------UGGGUGGUGAUCAUAUA------------------------------------------------------- l=17 a=4 
-----------------------------------------------------------------------------------------------------------------------UGGGUGGcGAUCAUAUA------------------------------------------------------- l=17 a=1 
-----------------------------------------------------------------------------------------------------------------------UGGGUGGUGAUCAUAUAAGu---------------------------------------------------- l=20 a=1 
-----------------------------------------------------------------------------------------------------------------------UGGGUGGUGAUCAUAUAAGA---------------------------------------------------- l=20 a=1 
-----------------------------------------------------------------------------------------------------------------------UGGGUGGUGAUCAUAUAAGAU--------------------------------------------------- l=21 a=50 (c,ma*)
-----------------------------------------------------------------------------------------------------------------------UGGGUGGUGAUCAUAUAAGAc--------------------------------------------------- l=21 a=7 
-----------------------------------------------------------------------------------------------------------------------UGGGUGGUGAUCAUAUgAGAU--------------------------------------------------- l=21 a=2 
-----------------------------------------------------------------------------------------------------------------------UGGGUGGUGAUCAUAUAgGAU--------------------------------------------------- l=21 a=1 
-----------------------------------------------------------------------------------------------------------------------UGGGUGGUGgUCAUAUAAGAU--------------------------------------------------- l=21 a=4 
-----------------------------------------------------------------------------------------------------------------------cGGGUGGUGAUCAUAUAAGAU--------------------------------------------------- l=21 a=1 
-----------------------------------------------------------------------------------------------------------------------aGGGUGGUGAUCAUAUAAGAU--------------------------------------------------- l=21 a=1 
-----------------------------------------------------------------------------------------------------------------------UGGGUGGUGAUCAUAUAAGAUU-------------------------------------------------- l=22 a=3 
-----------------------------------------------------------------------------------------------------------------------UGGGUGGUGAUCAUAUAAGAUc-------------------------------------------------- l=22 a=2 
-----------------------------------------------------------------------------------------------------------------UUCUAGUGGGUGGUGAUCAc---------------------------------------------------------- l=20 a=1 
-----------------------------------------------------------------------------------------------------------------UUCUAGUGGGUGGUGAUCAUA--------------------------------------------------------- l=21 a=1 
------------------------------------------------------UUGUAUGAUCACUAACCAUUG-------------------------------------------------------------------------------------------------------------------- l=21 a=1 
-----------------------------------------------------CUUGUAUGAUCACUA--------------------------------------------------------------------------------------------------------------------------- l=15 a=1 
-----------------------------------------------------CUUGUAUGAUCACUAACCAU---------------------------------------------------------------------------------------------------------------------- l=20 a=1 
-----------------------------------------------------CUUGUAUGAUCACUAACCAUU--------------------------------------------------------------------------------------------------------------------- l=21 a=142 (c*,ma)
-----------------------------------------------------CUUGUgUGAUCACUAACCAUU--------------------------------------------------------------------------------------------------------------------- l=21 a=1 
-----------------------------------------------------CUUGUAUGAUCACUAcCCAUU--------------------------------------------------------------------------------------------------------------------- l=21 a=1 
-----------------------------------------------------CUUGUAUGAUCACUAACCAUc--------------------------------------------------------------------------------------------------------------------- l=21 a=17 
-----------------------------------------------------CUUGUAUGAUCgCUAACCAUU--------------------------------------------------------------------------------------------------------------------- l=21 a=1 
-----------------------------------------------------CUUGUAUGAUCACUAACCAUa--------------------------------------------------------------------------------------------------------------------- l=21 a=1 
-----------------------------------------------------CUaGUAUGAUCACUAACCAUU--------------------------------------------------------------------------------------------------------------------- l=21 a=2 
-----------------------------------------------------CUUGUAUGAUCACcAACCAUU--------------------------------------------------------------------------------------------------------------------- l=21 a=1 
-----------------------------------------------------CUUGUAUGAUCAuUAACCAUU--------------------------------------------------------------------------------------------------------------------- l=21 a=1 
-----------------------------------------------------CUUGaAUGAUCACUAACCAUU--------------------------------------------------------------------------------------------------------------------- l=21 a=1 
-----------------------------------------------------CaUGUAUGAUCACUAACCAUU--------------------------------------------------------------------------------------------------------------------- l=21 a=1 
-----------------------------------------------------CUUGUAUGAUCACUAACCAaU--------------------------------------------------------------------------------------------------------------------- l=21 a=1 
-----------------------------------------------------CUUGUAUGAUCACUAACCAUUGGA------------------------------------------------------------------------------------------------------------------ l=24 a=1 
----------------------------------------------------UCUUGUAUGAUCACUAACCAUc--------------------------------------------------------------------------------------------------------------------- l=22 a=1 
---------------------------------------------------AUCUUGUAUGAUCACUAACCA----------------------------------------------------------------------------------------------------------------------- l=21 a=4 
---------------------------------------------------gUCUUGUAUGAUCACUAACCA----------------------------------------------------------------------------------------------------------------------- l=21 a=1 
--------------------------------------------------AAUCUUGUAUGAUCACUAACC------------------------------------------------------------------------------------------------------------------------ l=21 a=14 
--------------------------------------------------AAUCUUGUAUGAUCACUAACu------------------------------------------------------------------------------------------------------------------------ l=21 a=3 
-----------------------------------------------ACGAAUCUUGUAUGAUCACUA--------------------------------------------------------------------------------------------------------------------------- l=21 a=7 
--------------------------UGGCGGAUACGUUUUACAAUC------------------------------------------------------------------------------------------------------------------------------------------------ l=21 a=1 

mb-11111
ax-1111011
ku-11
ss-111111111111
fn-111
```
