## Supplementary material for "Comprehensive re-analysis of hairpin RNAs in fungi reveals ancestral links": File S1: MI0005380.ath-MIR823.SRR9216053.txt

```
species:   Artha
pid:       MI0005380
parent:    ath-MIR823
paralog:   
locus:     3:4496775-4496965
matures:   ['UGGGUGGUGAUCAUAUAAGAU', 'CUUGUAUGAUCACUAACCAUU']
srr:       SRR9216053
genome:    /Users/jax/+Genomes/Plant_genomes/Artha.TAIR10_chr_all.fa
alignment: /media/data/njohnson/+SeqLibraries/FunHP_libraries/Artha.SRR9216053.cram
call:      samtools view /media/data/njohnson/+SeqLibraries/FunHP_libraries/Artha.SRR9216053.cram 3:4496775-4496965

0 out of bounds
220 alignments
220 proper strand
175 stranded perfect matches

                                                   ***********************                                           ***********************                                                   
AAUUUCAGAGAUACUAAUCCAAGAGAUGGCGGAUACGUUUUACAAUCACGAAUCUUGUAUGAUCACUAACCAUUGGAACAAUAAGAGUAUAUAAUGAGUAUAUCACCAUUUAGUUCUAGUGGGUGGUGAUCAUAUAAGAUUGGUAAUGGUAACAGUGAAACAUAUCCCCCAUCUAUUGGGAUUAAUUAGUC
..............((((((...((((((.(((((.(((((((.(((((.(((((((((((((((((..((((((((((((.....((((((.....))))))......)).))))))))))..))))))))))))))))).))...)))....))))))).))))).))))))....)))))).......
-----------------------------------------------------------------------------------------------------------------------UGGGUGGUGAUCAUAUAAGAU--------------------------------------------------- l=21 a=30 c
-----------------------------------------------------CUUGUAUGAUCACUAACCAUU--------------------------------------------------------------------------------------------------------------------- l=21 a=108 c*
-----------------------------------------------------CUUGUAUGAUCACUAACCAUU--------------------------------------------------------------------------------------------------------------------- l=21 a=108 ma
-----------------------------------------------------------------------------------------------------------------------UGGGUGGUGAUCAUAUAAGAU--------------------------------------------------- l=21 a=30 ma*

--------------------------------------------------------------------------------------------------------------------------GUGGUGAUCAUA--------------------------------------------------------- l=12 a=1 
--------------------------------------------------------------------------------------------------------------------------GUGGUGAUCAUAUAAGAUUGG------------------------------------------------ l=21 a=1 
-----------------------------------------------------------------------------------------------------------------------UGGGUGGUGAUCAUAUA------------------------------------------------------- l=17 a=6 
-----------------------------------------------------------------------------------------------------------------------UGGGUGGUGAUCAUAUAAGA---------------------------------------------------- l=20 a=1 
-----------------------------------------------------------------------------------------------------------------------UGGGUGGUGAUCAUAUAAGAU--------------------------------------------------- l=21 a=30 (c,ma*)
-----------------------------------------------------------------------------------------------------------------------UGGGUGGUGAUCAUAUAAGAc--------------------------------------------------- l=21 a=4 
-----------------------------------------------------------------------------------------------------------------------gGGGUGGUGAUCAUAUAAGAU--------------------------------------------------- l=21 a=1 
-----------------------------------------------------------------------------------------------------------------------UGGGUGGUGgUCAUAUAAGAU--------------------------------------------------- l=21 a=1 
-----------------------------------------------------------------------------------------------------------------------UGGGgGGUGAUCAUAUAAGAU--------------------------------------------------- l=21 a=1 
-----------------------------------------------------------------------------------------------------------------------UGGGUGGUGAUCAUAUAAGAUU-------------------------------------------------- l=22 a=1 
-----------------------------------------------------------------------------------------------------------------------UGGGUGGUGAUCAUAUAAGAUc-------------------------------------------------- l=22 a=1 
-----------------------------------------------------------------------------------------------------------------------UGGGUGGUGAUCAUAUAAGAUUu------------------------------------------------- l=23 a=1 
-----------------------------------------------------------------------------------------------------------------UUCUAGUGGGUGGUGAUCAUA--------------------------------------------------------- l=21 a=1 
------------------------------------------------------UUGUAUGAUCACUAACCAUUG-------------------------------------------------------------------------------------------------------------------- l=21 a=4 
------------------------------------------------------UUGUAUGAUCACUAACCAUUa-------------------------------------------------------------------------------------------------------------------- l=21 a=1 
-----------------------------------------------------CUUGUAUGAUCACUAACC------------------------------------------------------------------------------------------------------------------------ l=18 a=1 
-----------------------------------------------------CUUGUAUGAUCACUAACCA----------------------------------------------------------------------------------------------------------------------- l=19 a=4 
-----------------------------------------------------CUUGUAUGAcCACUAACCAUU--------------------------------------------------------------------------------------------------------------------- l=21 a=2 
-----------------------------------------------------CUUGUAUGAUCACUAACCAUU--------------------------------------------------------------------------------------------------------------------- l=21 a=108 (c*,ma)
-----------------------------------------------------CUUGUAUGAUCACUAACCAUc--------------------------------------------------------------------------------------------------------------------- l=21 a=19 
-----------------------------------------------------CUUGUAUGAUCACUAuCCAUU--------------------------------------------------------------------------------------------------------------------- l=21 a=1 
-----------------------------------------------------CUUGUAUGAUCACUAACCAUa--------------------------------------------------------------------------------------------------------------------- l=21 a=3 
-----------------------------------------------------CUUGUAUGAUCACUAACCgUU--------------------------------------------------------------------------------------------------------------------- l=21 a=1 
-----------------------------------------------------gUUGUAUGAUCACUAACCAUU--------------------------------------------------------------------------------------------------------------------- l=21 a=1 
-----------------------------------------------------CUUGUAUGAUCACUAACCAcU--------------------------------------------------------------------------------------------------------------------- l=21 a=1 
-----------------------------------------------------CUUGcAUGAUCACUAACCAUU--------------------------------------------------------------------------------------------------------------------- l=21 a=1 
-----------------------------------------------------CUUGUAUGAUCACUgACCAUU--------------------------------------------------------------------------------------------------------------------- l=21 a=1 
-----------------------------------------------------CUUGUAUGAUCACUAACCAUUu-------------------------------------------------------------------------------------------------------------------- l=22 a=1 
---------------------------------------------------AUCUUGUAUGAUCACUAACCA----------------------------------------------------------------------------------------------------------------------- l=21 a=3 
---------------------------------------------------AUCUcGUAUGAUCACUAACCA----------------------------------------------------------------------------------------------------------------------- l=21 a=1 
--------------------------------------------------AAUCUUGUAUGAUCACUAACC------------------------------------------------------------------------------------------------------------------------ l=21 a=9 
--------------------------------------------------AAUCUgGUAUGAUCACUAACC------------------------------------------------------------------------------------------------------------------------ l=21 a=1 
--------------------------------------------------AAUCUUGUAUGAUCACUAACu------------------------------------------------------------------------------------------------------------------------ l=21 a=1 
--------------------------------------------------AAUCUUGUAUGAUCACUAACCA----------------------------------------------------------------------------------------------------------------------- l=22 a=1 
-----------------------------------------------ACGAAUCUUGUAUGAUCACUA--------------------------------------------------------------------------------------------------------------------------- l=21 a=3 
-----------------------------------------------ACGAAUCUcGUAUGAUCACUA--------------------------------------------------------------------------------------------------------------------------- l=21 a=1 
--------------------------UGGCGGAUACGUUUUACAAUCACGAAUCUUGUAUGAUC------------------------------------------------------------------------------------------------------------------------------- l=38 a=1 

mb-11111
ax-1111011
ku-11
ss-111111111111
fn-111
```
