## Supplementary material for "Comprehensive re-analysis of hairpin RNAs in fungi reveals ancestral links": File S1: MI0005381.ath-MIR825.SRR9216049.txt

```
species:   Artha
pid:       MI0005381
parent:    ath-MIR825
paralog:   
locus:     2:11159660-11159845
matures:   ['UUCUCAAGAAGGUGCAUGAAC', 'UCAAGCACCAGCUCGAAGAAGC']
srr:       SRR9216049
genome:    /Users/jax/+Genomes/Plant_genomes/Artha.TAIR10_chr_all.fa
alignment: /media/data/njohnson/+SeqLibraries/FunHP_libraries/Artha.SRR9216049.cram
call:      samtools view /media/data/njohnson/+SeqLibraries/FunHP_libraries/Artha.SRR9216049.cram 2:11159660-11159845

0 out of bounds
12 alignments
11 proper strand
3 stranded perfect matches

                                                   ************************                                     ***********************                                                   
CUUUCUAUAAUUACUUUUUGUAUAGAAUUCACUAGUUGAUUCCAUCGACUCGUUCAAGCACCAGCUCGAAGAAGCUUAGCUAAUUUAUCUUAGAAAAUAAUGAAAAAGCUAUGCUUCUCAAGAAGGUGCAUGAACAAGUUGAUGUAUAUUUUGAUGUGUAAAGACCAAAAUUGGAUCUCACAUGUG
..(((((((...........)))))))...............((((((((.(((((.(((((..((.((.(((((.(((((..(((((...........)))))..))))).))))))).))..))))).))))).)))))))).........(((((...((((((....))).))))))))...
------------------------------------------------------------------------------------------------------------------UUCUCAAGAAGGUGCAUGAAC--------------------------------------------------- l=21 a=1 c
-----------------------------------------------------UCAAGCACCAGCUCGAAGAAGC--------------------------------------------------------------------------------------------------------------- l=22 a=1 c*
------------------------------------------------------------------------------------------------------------------UUCUCAAGAAGGUGCAUGAAC--------------------------------------------------- l=21 a=1 ma
-----------------------------------------------------UCAAGCACCAGCUCGAAGAAGC--------------------------------------------------------------------------------------------------------------- l=22 a=1 ma*

--------------------------------------------UCGACUCGUUCAAGCACCAGCc------------------------------------------------------------------------------------------------------------------------ l=22 a=1 
-----------------------------------------------------UCAAGCACCAGCUCGAAGAAGC--------------------------------------------------------------------------------------------------------------- l=22 a=1 (c*,ma*)
------------------------------------------------------------------------------------------------------------CUAUGCUUCUCAAGAAGGUGu--------------------------------------------------------- l=21 a=1 
------------------------------------------------------------------------------------------------------------------UUCUCAAGAAGGUGCAUGA----------------------------------------------------- l=19 a=1 
------------------------------------------------------------------------------------------------------------------UUCUCgAGAAGGUGCAUGAAC--------------------------------------------------- l=21 a=1 
------------------------------------------------------------------------------------------------------------------UUCUCAAGAAGGUGCAUGAAC--------------------------------------------------- l=21 a=1 (c,ma)
------------------------------------------------------------------------------------------------------------------UUCUCAAGAAGGUGCAUGAACu-------------------------------------------------- l=22 a=5 

mb-01111
ax-1111011
ku-01
ss-110111111101
fn-011
```
