## Supplementary material for "Comprehensive re-analysis of hairpin RNAs in fungi reveals ancestral links": File S1: MI0005381.ath-MIR825.SRR9216050.txt

```
species:   Artha
pid:       MI0005381
parent:    ath-MIR825
paralog:   
locus:     2:11159660-11159845
matures:   ['UUCUCAAGAAGGUGCAUGAAC', 'UCAAGCACCAGCUCGAAGAAGC']
srr:       SRR9216050
genome:    /Users/jax/+Genomes/Plant_genomes/Artha.TAIR10_chr_all.fa
alignment: /media/data/njohnson/+SeqLibraries/FunHP_libraries/Artha.SRR9216050.cram
call:      samtools view /media/data/njohnson/+SeqLibraries/FunHP_libraries/Artha.SRR9216050.cram 2:11159660-11159845

0 out of bounds
31 alignments
31 proper strand
23 stranded perfect matches

                                                   ************************                                     ***********************                                                   
CUUUCUAUAAUUACUUUUUGUAUAGAAUUCACUAGUUGAUUCCAUCGACUCGUUCAAGCACCAGCUCGAAGAAGCUUAGCUAAUUUAUCUUAGAAAAUAAUGAAAAAGCUAUGCUUCUCAAGAAGGUGCAUGAACAAGUUGAUGUAUAUUUUGAUGUGUAAAGACCAAAAUUGGAUCUCACAUGUG
..(((((((...........)))))))...............((((((((.(((((.(((((..((.((.(((((.(((((..(((((...........)))))..))))).))))))).))..))))).))))).)))))))).........(((((...((((((....))).))))))))...
------------------------------------------------------------------------------------------------------------------UUCUCAAGAAGGUGCAUGAAC--------------------------------------------------- l=21 a=16 c
-----------------------------------------------------UCAAGCACCAGCUCGAAGAAGC--------------------------------------------------------------------------------------------------------------- l=22 a=3 c*
------------------------------------------------------------------------------------------------------------------UUCUCAAGAAGGUGCAUGAAC--------------------------------------------------- l=21 a=16 ma
-----------------------------------------------------UCAAGCACCAGCUCGAAGAAGC--------------------------------------------------------------------------------------------------------------- l=22 a=3 ma*

---------------------------------------UUCCAUCGACUCGUUCAAGCACCAGCUCGAAGAAGu--------------------------------------------------------------------------------------------------------------- l=36 a=1 
-------------------------------------------AUCGACcCGUUCAAGCACCAGCUCGAAGAAGCUUAG----------------------------------------------------------------------------------------------------------- l=36 a=1 
--------------------------------------------UCGACUCGUUCAAGCACCAGCU------------------------------------------------------------------------------------------------------------------------ l=22 a=2 
-----------------------------------------------------UCAAGCACCAGCUCGAAGAAGu--------------------------------------------------------------------------------------------------------------- l=22 a=1 
-----------------------------------------------------UCAAGCACCAGCUCGAAGAAGC--------------------------------------------------------------------------------------------------------------- l=22 a=3 (c*,ma*)
-----------------------------------------------------------ACCAGCUCGAAGAAGCUUAuCU--------------------------------------------------------------------------------------------------------- l=22 a=1 
------------------------------------------------------------------------------------------------------------------UUCUCAAGAAGGUGCAUGAu---------------------------------------------------- l=20 a=1 
------------------------------------------------------------------------------------------------------------------UUCUCAAGAAGGUGCAUGAAu--------------------------------------------------- l=21 a=1 
------------------------------------------------------------------------------------------------------------------UUCUCAAGAAGGUGCAUGAAC--------------------------------------------------- l=21 a=16 (c,ma)
------------------------------------------------------------------------------------------------------------------UUCUCAAGAAGGUGCAUGAACu-------------------------------------------------- l=22 a=2 
---------------------------------------------------------------------------------------------------------------------UCAAGAAGGUGCAUGAAC--------------------------------------------------- l=18 a=2 

mb-01011
ax-1111011
ku-01
ss-111111111111
fn-111
```
