## Supplementary material for "Comprehensive re-analysis of hairpin RNAs in fungi reveals ancestral links": File S1: MI0005381.ath-MIR825.SRR9216053.txt

```
species:   Artha
pid:       MI0005381
parent:    ath-MIR825
paralog:   
locus:     2:11159660-11159845
matures:   ['UUCUCAAGAAGGUGCAUGAAC', 'UCAAGCACCAGCUCGAAGAAGC']
srr:       SRR9216053
genome:    /Users/jax/+Genomes/Plant_genomes/Artha.TAIR10_chr_all.fa
alignment: /media/data/njohnson/+SeqLibraries/FunHP_libraries/Artha.SRR9216053.cram
call:      samtools view /media/data/njohnson/+SeqLibraries/FunHP_libraries/Artha.SRR9216053.cram 2:11159660-11159845

0 out of bounds
28 alignments
27 proper strand
21 stranded perfect matches

                                                   ************************                                     ***********************                                                   
CUUUCUAUAAUUACUUUUUGUAUAGAAUUCACUAGUUGAUUCCAUCGACUCGUUCAAGCACCAGCUCGAAGAAGCUUAGCUAAUUUAUCUUAGAAAAUAAUGAAAAAGCUAUGCUUCUCAAGAAGGUGCAUGAACAAGUUGAUGUAUAUUUUGAUGUGUAAAGACCAAAAUUGGAUCUCACAUGUG
..(((((((...........)))))))...............((((((((.(((((.(((((..((.((.(((((.(((((..(((((...........)))))..))))).))))))).))..))))).))))).)))))))).........(((((...((((((....))).))))))))...
------------------------------------------------------------------------------------------------------------------UUCUCAAGAAGGUGCAUGAAC--------------------------------------------------- l=21 a=15 c
-----------------------------------------------------UCAAGCACCAGCUCGAAGAAGC--------------------------------------------------------------------------------------------------------------- l=22 a=0 c*
------------------------------------------------------------------------------------------------------------------UUCUCAAGAAGGUGCAUGAAC--------------------------------------------------- l=21 a=15 ma
-----------------------------------------------------UCAAGCACCAGCUCGAAGAAGC--------------------------------------------------------------------------------------------------------------- l=22 a=0 ma*

------------------------------------------CAUCGACUCGUUCAAGCACCAGC------------------------------------------------------------------------------------------------------------------------- l=23 a=1 
----------------------------------------------------UUCAAGCACCAGC------------------------------------------------------------------------------------------------------------------------- l=13 a=1 
------------------------------------------------------------------------------------------------------------------UUCUCAAGAAGGUGCAUGA----------------------------------------------------- l=19 a=2 
------------------------------------------------------------------------------------------------------------------UUCUCAAGAAGGUGCAUGAAC--------------------------------------------------- l=21 a=15 (c,ma)
------------------------------------------------------------------------------------------------------------------UUCUCAAGAAGGUGCAUGgAC--------------------------------------------------- l=21 a=1 
------------------------------------------------------------------------------------------------------------------UUCUCAAGAAGGaGCAUGAAC--------------------------------------------------- l=21 a=1 
------------------------------------------------------------------------------------------------------------------UUCUCAAGAAGGUGCAUGAACA-------------------------------------------------- l=22 a=1 
------------------------------------------------------------------------------------------------------------------UUCUCAAGAAGGUGCAUGAACu-------------------------------------------------- l=22 a=3 
-------------------------------------------------------------------------------------------------------------------UCUCAAGAAGGUGCAUGAACA-------------------------------------------------- l=21 a=1 
-------------------------------------------------------------------------------------------------------------------UCUCAAGAAGGUGCAUGAACg-------------------------------------------------- l=21 a=1 

mb-01111
ax-1011011
ku-01
ss-111111111110
fn-111
```
