## Supplementary material for "Comprehensive re-analysis of hairpin RNAs in fungi reveals ancestral links": File S1: MI0005382.ath-MIR826a.SRR9216049.txt

```
species:   Artha
pid:       MI0005382
parent:    ath-MIR826a
paralog:   
locus:     4:1340479-1340656
matures:   ['UAGUCCGGUUUUGGAUACGUG', 'CGUGUCCAAAACCAGAUUAUC']
srr:       SRR9216049
genome:    /Users/jax/+Genomes/Plant_genomes/Artha.TAIR10_chr_all.fa
alignment: /media/data/njohnson/+SeqLibraries/FunHP_libraries/Artha.SRR9216049.cram
call:      samtools view /media/data/njohnson/+SeqLibraries/FunHP_libraries/Artha.SRR9216049.cram 4:1340479-1340656

1 out of bounds
202 alignments
200 proper strand
161 stranded perfect matches

                                               ***********************                                      ***********************                                               
AGAGACGUGGAUGCUUCUCGUCCACAAGUUCUUUGGUGCCUCUAUGAUAUAGUCCGGUUUUGGAUACGUGAAAAUCAUAUCAUAUUGCUGCUGUGAAAAGUUAAUUUUCACGUGUCCAAAACCAGAUUAUCUCAUAUUGCUGCUGUGUAUCUUAUCAUCUUUUUCCUGCUACUCUUAC
((((..(((((((.....)))))))(((.....((((((...(((((.((((((.((((((((((((((((((((((((.((......)).)))))........))))))))))))))))))).)))))).)))))..)).)))).....)))..................))))...
-------------------------------------------------UAGUCCGGUUUUGGAUACGUG------------------------------------------------------------------------------------------------------------ l=21 a=157 c
--------------------------------------------------------------------------------------------------------------CGUGUCCAAAACCAGAUUAUC----------------------------------------------- l=21 a=0 c*
-------------------------------------------------UAGUCCGGUUUUGGAUACGUG------------------------------------------------------------------------------------------------------------ l=21 a=157 ma
--------------------------------------------------------------------------------------------------------------CGUGUCCAAAACCAGAUUAUC----------------------------------------------- l=21 a=0 ma*

-------------------------------------------------UAGUCCGGUUUUGGAUACGUG------------------------------------------------------------------------------------------------------------ l=21 a=157 (c,ma)
-------------------------------------------------UAGUCuGGUUUUGGAUACGUG------------------------------------------------------------------------------------------------------------ l=21 a=1 
-------------------------------------------------UAGUCCGGUUUUGGAUACGUa------------------------------------------------------------------------------------------------------------ l=21 a=14 
-------------------------------------------------UAGUCCGGUUUUGGAUACGcG------------------------------------------------------------------------------------------------------------ l=21 a=1 
-------------------------------------------------UAGUCCGGUUUUGGAUACGUu------------------------------------------------------------------------------------------------------------ l=21 a=2 
-------------------------------------------------UAGUCCGGUUUUGGgUACGUG------------------------------------------------------------------------------------------------------------ l=21 a=3 
-------------------------------------------------UAGUCCaGUUUUGGAUACGUG------------------------------------------------------------------------------------------------------------ l=21 a=1 
-------------------------------------------------UAGUCgGGUUUUGGAUACGUG------------------------------------------------------------------------------------------------------------ l=21 a=1 
-------------------------------------------------UAGUCaGGUUUUGGAUACGUG------------------------------------------------------------------------------------------------------------ l=21 a=1 
-------------------------------------------------UAGcCCGGUUUUGGAUACGUG------------------------------------------------------------------------------------------------------------ l=21 a=1 
-------------------------------------------------gAGUCCGGUUUUGGAUACGUG------------------------------------------------------------------------------------------------------------ l=21 a=1 
-------------------------------------------------UAGUCCGGUUcUGGAUACGUG------------------------------------------------------------------------------------------------------------ l=21 a=1 
-------------------------------------------------UAGUCCGGUUUUGGAUACGUGu----------------------------------------------------------------------------------------------------------- l=22 a=11 
-------------------------------------------------UAGUCCGGUUUUGGAUACGUGA----------------------------------------------------------------------------------------------------------- l=22 a=2 
-------------------------------------------------UAGUCCGGUUUUGGAUACGUGg----------------------------------------------------------------------------------------------------------- l=22 a=1 
---------------------------------------------------------------------------------------------------------UUUCACGUGUCCAAAACCAGA---------------------------------------------------- l=21 a=2 

mb-01111
ax-1011111
ku-11
ss-111111111110
fn-111
```
