## Supplementary material for "Comprehensive re-analysis of hairpin RNAs in fungi reveals ancestral links": File S1: MI0005382.ath-MIR826a.SRR9216050.txt

```
species:   Artha
pid:       MI0005382
parent:    ath-MIR826a
paralog:   
locus:     4:1340479-1340656
matures:   ['UAGUCCGGUUUUGGAUACGUG', 'CGUGUCCAAAACCAGAUUAUC']
srr:       SRR9216050
genome:    /Users/jax/+Genomes/Plant_genomes/Artha.TAIR10_chr_all.fa
alignment: /media/data/njohnson/+SeqLibraries/FunHP_libraries/Artha.SRR9216050.cram
call:      samtools view /media/data/njohnson/+SeqLibraries/FunHP_libraries/Artha.SRR9216050.cram 4:1340479-1340656

2 out of bounds
854 alignments
840 proper strand
688 stranded perfect matches

                                               ***********************                                      ***********************                                               
AGAGACGUGGAUGCUUCUCGUCCACAAGUUCUUUGGUGCCUCUAUGAUAUAGUCCGGUUUUGGAUACGUGAAAAUCAUAUCAUAUUGCUGCUGUGAAAAGUUAAUUUUCACGUGUCCAAAACCAGAUUAUCUCAUAUUGCUGCUGUGUAUCUUAUCAUCUUUUUCCUGCUACUCUUAC
((((..(((((((.....)))))))(((.....((((((...(((((.((((((.((((((((((((((((((((((((.((......)).)))))........))))))))))))))))))).)))))).)))))..)).)))).....)))..................))))...
-------------------------------------------------UAGUCCGGUUUUGGAUACGUG------------------------------------------------------------------------------------------------------------ l=21 a=676 c
--------------------------------------------------------------------------------------------------------------CGUGUCCAAAACCAGAUUAUC----------------------------------------------- l=21 a=2 c*
-------------------------------------------------UAGUCCGGUUUUGGAUACGUG------------------------------------------------------------------------------------------------------------ l=21 a=676 ma
--------------------------------------------------------------------------------------------------------------CGUGUCCAAAACCAGAUUAUC----------------------------------------------- l=21 a=2 ma*

-------------------------------------------------UAGUCCGGUUUUGGAUACGU------------------------------------------------------------------------------------------------------------- l=20 a=6 
-------------------------------------------------UAGUCCGGUUUUGGAUACGc------------------------------------------------------------------------------------------------------------- l=20 a=1 
-------------------------------------------------UAGUCCGGUUUUGGAUACGUG------------------------------------------------------------------------------------------------------------ l=21 a=676 (c,ma)
-------------------------------------------------UAGUCCGGUUUUGGAUACGUa------------------------------------------------------------------------------------------------------------ l=21 a=91 
-------------------------------------------------UAGUCCGGUUUUGGgUACGUG------------------------------------------------------------------------------------------------------------ l=21 a=3 
-------------------------------------------------UAGUCCGGUUUUGGAUACGUu------------------------------------------------------------------------------------------------------------ l=21 a=10 
-------------------------------------------------UAGUCCGGUUUUGGAUACGUc------------------------------------------------------------------------------------------------------------ l=21 a=4 
-------------------------------------------------UAGcCCGGUUUUGGAUACGUG------------------------------------------------------------------------------------------------------------ l=21 a=1 
-------------------------------------------------aAGUCCGGUUUUGGAUACGUG------------------------------------------------------------------------------------------------------------ l=21 a=4 
-------------------------------------------------UAGUCCGGUUUUGaAUACGUG------------------------------------------------------------------------------------------------------------ l=21 a=1 
-------------------------------------------------UAGUCuGGUUUUGGAUACGUG------------------------------------------------------------------------------------------------------------ l=21 a=2 
-------------------------------------------------UAGUCgGGUUUUGGAUACGUG------------------------------------------------------------------------------------------------------------ l=21 a=3 
-------------------------------------------------UAGUCCGGUUUUGGAUgCGUG------------------------------------------------------------------------------------------------------------ l=21 a=1 
-------------------------------------------------UAGUCCGGUcUUGGAUACGUG------------------------------------------------------------------------------------------------------------ l=21 a=2 
-------------------------------------------------UgGUCCGGUUUUGGAUACGUG------------------------------------------------------------------------------------------------------------ l=21 a=2 
-------------------------------------------------UAGUCCGGUUUUGGAUACGcG------------------------------------------------------------------------------------------------------------ l=21 a=2 
-------------------------------------------------UAGUCCaGUUUUGGAUACGUG------------------------------------------------------------------------------------------------------------ l=21 a=1 
-------------------------------------------------UAGUCCGGcUUUGGAUACGUG------------------------------------------------------------------------------------------------------------ l=21 a=2 
-------------------------------------------------UAGUCCGaUUUUGGAUACGUG------------------------------------------------------------------------------------------------------------ l=21 a=1 
-------------------------------------------------UAGUCCGGUUUUGGAUACGaG------------------------------------------------------------------------------------------------------------ l=21 a=1 
-------------------------------------------------UuGUCCGGUUUUGGAUACGUG------------------------------------------------------------------------------------------------------------ l=21 a=1 
-------------------------------------------------UAGUCCGGUUUUuGAUACGUG------------------------------------------------------------------------------------------------------------ l=21 a=1 
-------------------------------------------------UAGUCCGGUUUUGGAUAuGUG------------------------------------------------------------------------------------------------------------ l=21 a=1 
-------------------------------------------------UAcUCCGGUUUUGGAUACGUG------------------------------------------------------------------------------------------------------------ l=21 a=1 
-------------------------------------------------UAGUCCGGUUUUGGAUACGUGu----------------------------------------------------------------------------------------------------------- l=22 a=14 
-------------------------------------------------UAGUCCGGUUUUGGAUACGUGc----------------------------------------------------------------------------------------------------------- l=22 a=1 
---------------------------------------------------------------------------------------------------------UUUCACGUGUCCAAAACCAG----------------------------------------------------- l=20 a=1 
-----------------------------------------------------------------------------------------------------------UCACGUGUCCAAAACCAGAUUAUC----------------------------------------------- l=24 a=1 
-------------------------------------------------------------------------------------------------------------ACGUGUCCAAAACCAGAUUAUC----------------------------------------------- l=22 a=2 
-------------------------------------------------------------------------------------------------------------ACGUGUCCAAAACCAGAUUAUu----------------------------------------------- l=22 a=1 
--------------------------------------------------------------------------------------------------------------CGUGUCCAAAACCAGAUUAUC----------------------------------------------- l=21 a=2 (c*,ma*)

mb-01011
ax-1111111
ku-11
ss-111111111111
fn-111
```
