## Supplementary material for "Comprehensive re-analysis of hairpin RNAs in fungi reveals ancestral links": File S1: MI0005382.ath-MIR826a.SRR9216053.txt

```
species:   Artha
pid:       MI0005382
parent:    ath-MIR826a
paralog:   
locus:     4:1340479-1340656
matures:   ['UAGUCCGGUUUUGGAUACGUG', 'CGUGUCCAAAACCAGAUUAUC']
srr:       SRR9216053
genome:    /Users/jax/+Genomes/Plant_genomes/Artha.TAIR10_chr_all.fa
alignment: /media/data/njohnson/+SeqLibraries/FunHP_libraries/Artha.SRR9216053.cram
call:      samtools view /media/data/njohnson/+SeqLibraries/FunHP_libraries/Artha.SRR9216053.cram 4:1340479-1340656

0 out of bounds
266 alignments
258 proper strand
208 stranded perfect matches

                                               ***********************                                      ***********************                                               
AGAGACGUGGAUGCUUCUCGUCCACAAGUUCUUUGGUGCCUCUAUGAUAUAGUCCGGUUUUGGAUACGUGAAAAUCAUAUCAUAUUGCUGCUGUGAAAAGUUAAUUUUCACGUGUCCAAAACCAGAUUAUCUCAUAUUGCUGCUGUGUAUCUUAUCAUCUUUUUCCUGCUACUCUUAC
((((..(((((((.....)))))))(((.....((((((...(((((.((((((.((((((((((((((((((((((((.((......)).)))))........))))))))))))))))))).)))))).)))))..)).)))).....)))..................))))...
-------------------------------------------------UAGUCCGGUUUUGGAUACGUG------------------------------------------------------------------------------------------------------------ l=21 a=205 c
--------------------------------------------------------------------------------------------------------------CGUGUCCAAAACCAGAUUAUC----------------------------------------------- l=21 a=0 c*
-------------------------------------------------UAGUCCGGUUUUGGAUACGUG------------------------------------------------------------------------------------------------------------ l=21 a=205 ma
--------------------------------------------------------------------------------------------------------------CGUGUCCAAAACCAGAUUAUC----------------------------------------------- l=21 a=0 ma*

-------------------------------------------------UAGUCCGGUUUUGGAUACGUG------------------------------------------------------------------------------------------------------------ l=21 a=205 (c,ma)
-------------------------------------------------UAGUCCGGUUUUGGAUACGUa------------------------------------------------------------------------------------------------------------ l=21 a=25 
-------------------------------------------------UAGcCCGGUUUUGGAUACGUG------------------------------------------------------------------------------------------------------------ l=21 a=2 
-------------------------------------------------UAGUCCGGUUUUGGAUACGaG------------------------------------------------------------------------------------------------------------ l=21 a=1 
-------------------------------------------------UAGUCCGGUcUUGGAUACGUG------------------------------------------------------------------------------------------------------------ l=21 a=1 
-------------------------------------------------UAGUCCGGUUUUGGAUACGUu------------------------------------------------------------------------------------------------------------ l=21 a=6 
-------------------------------------------------UAGUCCGGUUUUGGAUACGUc------------------------------------------------------------------------------------------------------------ l=21 a=1 
-------------------------------------------------UAGUCgGGUUUUGGAUACGUG------------------------------------------------------------------------------------------------------------ l=21 a=1 
-------------------------------------------------UAGUCCGGUUUUGGAUACGUGu----------------------------------------------------------------------------------------------------------- l=22 a=13 
---------------------------------------------------------------------------------------------------------UUUCACGUGUCCAAAACCAGA---------------------------------------------------- l=21 a=1 
-------------------------------------------------------------------------------------------------------------ACGUGUCCAAAACCAGAUUAUC----------------------------------------------- l=22 a=2 

mb-01111
ax-1011111
ku-11
ss-111111111110
fn-111
```
