## Supplementary material for "Comprehensive re-analysis of hairpin RNAs in fungi reveals ancestral links": File S1: MI0005383.ath-MIR827.SRR9216049.txt

```
species:   Artha
pid:       MI0005383
parent:    ath-MIR827
paralog:   
locus:     3:22122760-22122936
matures:   ['UUAGAUGACCAUCAACAAACU', 'UUUGUUGAUUGAUAUCUACAC']
srr:       SRR9216049
genome:    /Users/jax/+Genomes/Plant_genomes/Artha.TAIR10_chr_all.fa
alignment: /media/data/njohnson/+SeqLibraries/FunHP_libraries/Artha.SRR9216049.cram
call:      samtools view /media/data/njohnson/+SeqLibraries/FunHP_libraries/Artha.SRR9216049.cram 3:22122760-22122936

0 out of bounds
113 alignments
113 proper strand
87 stranded perfect matches

                                                   ***********************                             ***********************                                                   
UUCCAUGAAACGUUAUAGGUUUUUUUCUUUCUCUCUUGCAACCCUUGAAUGUGUUUGUUGAUUGAUAUCUACACAUGUUGAUCAUCCUUGUGUUGAUCGAUUGGUUUAGAUGACCAUCAACAAACUCUUUCGUGGUUUUGCAUCGCUUCUUGGAAUCUCGAUCAUGUUUUUAGCAUC
(((((.(((.((....(((......)))........(((((.((.((((.(.((((((((((.(.((((((.((..((((((((.........))))))))..)).)))))).).)))))))))).).)))).))..))))).)).))).)))))........(((((...))))).
---------------------------------------------------------------------------------------------------------UUAGAUGACCAUCAACAAACU--------------------------------------------------- l=21 a=86 c
-----------------------------------------------------UUUGUUGAUUGAUAUCUACAC------------------------------------------------------------------------------------------------------- l=21 a=0 c*
---------------------------------------------------------------------------------------------------------UUAGAUGACCAUCAACAAACU--------------------------------------------------- l=21 a=86 ma
-----------------------------------------------------UUUGUUGAUUGAUAUCUACAC------------------------------------------------------------------------------------------------------- l=21 a=0 ma*

---------------------------------------------------------------------------------------------------------UUAGAUGACCAUCAACAAACU--------------------------------------------------- l=21 a=86 (c,ma)
---------------------------------------------------------------------------------------------------------UUAGAUGACCAcCAACAAACU--------------------------------------------------- l=21 a=2 
---------------------------------------------------------------------------------------------------------UUAGAUGACCAUCAACAAACc--------------------------------------------------- l=21 a=14 
---------------------------------------------------------------------------------------------------------UUAGAUGACCAUCAACAAAuU--------------------------------------------------- l=21 a=1 
---------------------------------------------------------------------------------------------------------UUAGAUGcCCAUCAACAAACU--------------------------------------------------- l=21 a=1 
---------------------------------------------------------------------------------------------------------UUAGgUGACCAUCAACAAACU--------------------------------------------------- l=21 a=1 
---------------------------------------------------------------------------------------------------------UUAGAUGACCAUCAACAAACUu-------------------------------------------------- l=22 a=2 
---------------------------------------------------------------------------------------------------------UUAGAUGACCAUCAACAAACUuU------------------------------------------------- l=23 a=5 
--------------------------------------------------------------------------------------------------------UUUAGAUGACCAUCAACAAACU--------------------------------------------------- l=22 a=1 

mb-01011
ax-1011111
ku-01
ss-111111111110
fn-111
```
