## Supplementary material for "Comprehensive re-analysis of hairpin RNAs in fungi reveals ancestral links": File S1: MI0005383.ath-MIR827.SRR9216050.txt

```
species:   Artha
pid:       MI0005383
parent:    ath-MIR827
paralog:   
locus:     3:22122760-22122936
matures:   ['UUAGAUGACCAUCAACAAACU', 'UUUGUUGAUUGAUAUCUACAC']
srr:       SRR9216050
genome:    /Users/jax/+Genomes/Plant_genomes/Artha.TAIR10_chr_all.fa
alignment: /media/data/njohnson/+SeqLibraries/FunHP_libraries/Artha.SRR9216050.cram
call:      samtools view /media/data/njohnson/+SeqLibraries/FunHP_libraries/Artha.SRR9216050.cram 3:22122760-22122936

0 out of bounds
302 alignments
302 proper strand
238 stranded perfect matches

                                                   ***********************                             ***********************                                                   
UUCCAUGAAACGUUAUAGGUUUUUUUCUUUCUCUCUUGCAACCCUUGAAUGUGUUUGUUGAUUGAUAUCUACACAUGUUGAUCAUCCUUGUGUUGAUCGAUUGGUUUAGAUGACCAUCAACAAACUCUUUCGUGGUUUUGCAUCGCUUCUUGGAAUCUCGAUCAUGUUUUUAGCAUC
(((((.(((.((....(((......)))........(((((.((.((((.(.((((((((((.(.((((((.((..((((((((.........))))))))..)).)))))).).)))))))))).).)))).))..))))).)).))).)))))........(((((...))))).
---------------------------------------------------------------------------------------------------------UUAGAUGACCAUCAACAAACU--------------------------------------------------- l=21 a=231 c
-----------------------------------------------------UUUGUUGAUUGAUAUCUACAC------------------------------------------------------------------------------------------------------- l=21 a=0 c*
---------------------------------------------------------------------------------------------------------UUAGAUGACCAUCAACAAACU--------------------------------------------------- l=21 a=231 ma
-----------------------------------------------------UUUGUUGAUUGAUAUCUACAC------------------------------------------------------------------------------------------------------- l=21 a=0 ma*

----------------------------------------------------------------------------------------------------------UAGAUGACCAUCAACAAACU--------------------------------------------------- l=20 a=3 
---------------------------------------------------------------------------------------------------------UUAGAUGACCAUCAACAAAC---------------------------------------------------- l=20 a=1 
---------------------------------------------------------------------------------------------------------UUAGAUGACCAUCAACAAAu---------------------------------------------------- l=20 a=1 
---------------------------------------------------------------------------------------------------------UUAaAUGACCAUCAACAAACU--------------------------------------------------- l=21 a=1 
---------------------------------------------------------------------------------------------------------UUAGAUGACCAUCAACAAACU--------------------------------------------------- l=21 a=231 (c,ma)
---------------------------------------------------------------------------------------------------------UUAGAUGACCAUCAACAAACc--------------------------------------------------- l=21 a=19 
---------------------------------------------------------------------------------------------------------UUAGAUGACCAUCAACAAAuU--------------------------------------------------- l=21 a=7 
---------------------------------------------------------------------------------------------------------UUAGAUGACCAUCAgCAAACU--------------------------------------------------- l=21 a=1 
---------------------------------------------------------------------------------------------------------UUAGAUGAuCAUCAACAAACU--------------------------------------------------- l=21 a=1 
---------------------------------------------------------------------------------------------------------UUAGAUGACCAUCAACgAACU--------------------------------------------------- l=21 a=1 
---------------------------------------------------------------------------------------------------------UUAGAcGACCAUCAACAAACU--------------------------------------------------- l=21 a=1 
---------------------------------------------------------------------------------------------------------UUAGAUGACCAUCAACAAgCU--------------------------------------------------- l=21 a=1 
---------------------------------------------------------------------------------------------------------UUAGAUGACaAUCAACAAACU--------------------------------------------------- l=21 a=1 
---------------------------------------------------------------------------------------------------------UUAGAUGACCAUuAACAAACU--------------------------------------------------- l=21 a=1 
---------------------------------------------------------------------------------------------------------UUAGAUGACCAUCAACAAACUu-------------------------------------------------- l=22 a=13 
---------------------------------------------------------------------------------------------------------UUAGAUGACCAUCAACAAACUC-------------------------------------------------- l=22 a=3 
---------------------------------------------------------------------------------------------------------UUAGAUGACCAUCAACAAACUuU------------------------------------------------- l=23 a=9 
---------------------------------------------------------------------------------------------------------UUAGAUGACCAUCAACAAACUuUU------------------------------------------------ l=24 a=2 
---------------------------------------------------------------------------------------------------------UUAGAUGACCAUCAACAAACUCUUc----------------------------------------------- l=25 a=2 
---------------------------------------------------------------------------------------------------------UUAGAUGACCAUCAACAAACUuUUUC---------------------------------------------- l=26 a=3 

mb-01011
ax-1011111
ku-11
ss-111111111110
fn-111
```
