## Supplementary material for "Comprehensive re-analysis of hairpin RNAs in fungi reveals ancestral links": File S1: MI0005384.ath-MIR828.SRR9216050.txt

```
species:   Artha
pid:       MI0005384
parent:    ath-MIR828
paralog:   
locus:     4:13846971-13847161
matures:   ['UCUUGCUUAAAUGAGUAUUCCA', 'AGAUGCUCAUUUGAGCAAGCAA']
srr:       SRR9216050
genome:    /Users/jax/+Genomes/Plant_genomes/Artha.TAIR10_chr_all.fa
alignment: /media/data/njohnson/+SeqLibraries/FunHP_libraries/Artha.SRR9216050.cram
call:      samtools view /media/data/njohnson/+SeqLibraries/FunHP_libraries/Artha.SRR9216050.cram 4:13846971-13847161

0 out of bounds
0 alignments
0 proper strand
0 stranded perfect matches

                                               ************************                                                 ************************                                               
GUGACAAAGUCACAAAAGUGAUAAACUCUCCUUUCCACUUUCUAAUGUUUCUUGCUUAAAUGAGUAUUCCAUGUAAAAAUGAUUCACUCACUCGUAUGGGUGGGUUGGGUUUUCUCUUCAUGAGAUGCUCAUUUGAGCAAGCAAUGUUUGGAAGUGGGACUAUUUAAUAUCAUGUAUGAGUUUUAUCUUUU
(((((...)))))(((((....((((((....((((((((((.((((((.((((((((((((((((((.((((.......(((((((((((((....))))))).)))))).......)))).)))))))))))))))))).)))))).))))))))))..................))))))...)))))
-------------------------------------------------UCUUGCUUAAAUGAGUAUUCCA------------------------------------------------------------------------------------------------------------------------ l=22 a=0 c
--------------------------------------------------------------------------------------------------------------------------AGAUGCUCAUUUGAGCAAGCAA----------------------------------------------- l=22 a=0 c*
-------------------------------------------------UCUUGCUUAAAUGAGUAUUCCA------------------------------------------------------------------------------------------------------------------------ l=22 a=0 ma
--------------------------------------------------------------------------------------------------------------------------AGAUGCUCAUUUGAGCAAGCAA----------------------------------------------- l=22 a=0 ma*


No alignments to locus

mb-01011
ax-1011011
ku-01
ss-000110011100
fn-001
```
