## Supplementary material for "Comprehensive re-analysis of hairpin RNAs in fungi reveals ancestral links": File S1: MI0005385.ath-MIR829.SRR9216049.txt

```
species:   Artha
pid:       MI0005385
parent:    ath-MIR829
paralog:   
locus:     1:11834022-11834226
matures:   ['CAAAUUAAAGCUUCAAGGUAG', 'ACUUUGAAGCUUUGAUUUGAA']
srr:       SRR9216049
genome:    /Users/jax/+Genomes/Plant_genomes/Artha.TAIR10_chr_all.fa
alignment: /media/data/njohnson/+SeqLibraries/FunHP_libraries/Artha.SRR9216049.cram
call:      samtools view /media/data/njohnson/+SeqLibraries/FunHP_libraries/Artha.SRR9216049.cram 1:11834022-11834226

0 out of bounds
8 alignments
8 proper strand
8 stranded perfect matches

                                                   ***********************                                                         ***********************                                                   
ACGUCAAAAUUGAUUAACAAAAAGUCAAUGAAUCAUUCUACCAAUUGACUUGUACUUUGAAGCUUUGAUUUGAACCUGUCAAUUGGUAUCAAAGCUUCUAAAUCUUUGAAGCUCUGAUACCAAAUGAUGGAAUCAAAUUAAAGCUUCAAGGUAGUAGUCAUCUUGGCAGAGAAAAGAAAAAGCACUUCGAGUUUACCAUCUUGAU
........(((((((.......))))))).......(((.((((.(((((..(((((((((((((((((((((..((((((.(((((((((.((((((.........)))))).))))))))).))))))..)))))))))))))))))))))..)))))..)))).)))................(((((........))))).
-------------------------------------------------------------------------------------------------------------------------------------CAAAUUAAAGCUUCAAGGUAG--------------------------------------------------- l=21 a=2 c
-----------------------------------------------------ACUUUGAAGCUUUGAUUUGAA----------------------------------------------------------------------------------------------------------------------------------- l=21 a=1 c*
-------------------------------------------------------------------------------------------------------------------------------------CAAAUUAAAGCUUCAAGGUAG--------------------------------------------------- l=21 a=2 ma
-----------------------------------------------------ACUUUGAAGCUUUGAUUUGAA----------------------------------------------------------------------------------------------------------------------------------- l=21 a=1 ma*

-------------------------------------------------------------------------------------------------------------------------------------CAAAUUAAAGCUUCAAGGUAG--------------------------------------------------- l=21 a=2 (c,ma)
-------------------------------------------------------------------------------------------------------------AGCUCUGAUACCAAAUGAUGGAAU------------------------------------------------------------------------ l=24 a=1 
-------------------------------------------------------------------------------------------------CUAAAUCUUUGAAGCUCUGAUA-------------------------------------------------------------------------------------- l=22 a=1 
--------------------------------------------------------------------------CCUGUCAAUUGGUAUCAAAGCUUC----------------------------------------------------------------------------------------------------------- l=24 a=1 
-------------------------------------------------------------GCUUUGAUUUGAACCUGUCAAUU------------------------------------------------------------------------------------------------------------------------- l=23 a=1 
-----------------------------------------------------ACUUUGAAGCUUUGAUU--------------------------------------------------------------------------------------------------------------------------------------- l=17 a=1 
-----------------------------------------------------ACUUUGAAGCUUUGAUUUGAA----------------------------------------------------------------------------------------------------------------------------------- l=21 a=1 (c*,ma*)

mb-01111
ax-1111011
ku-01
ss-111111111101
fn-011
```
