## Supplementary material for "Comprehensive re-analysis of hairpin RNAs in fungi reveals ancestral links": File S1: MI0005385.ath-MIR829.SRR9216050.txt

```
species:   Artha
pid:       MI0005385
parent:    ath-MIR829
paralog:   
locus:     1:11834022-11834226
matures:   ['CAAAUUAAAGCUUCAAGGUAG', 'ACUUUGAAGCUUUGAUUUGAA']
srr:       SRR9216050
genome:    /Users/jax/+Genomes/Plant_genomes/Artha.TAIR10_chr_all.fa
alignment: /media/data/njohnson/+SeqLibraries/FunHP_libraries/Artha.SRR9216050.cram
call:      samtools view /media/data/njohnson/+SeqLibraries/FunHP_libraries/Artha.SRR9216050.cram 1:11834022-11834226

0 out of bounds
25 alignments
22 proper strand
18 stranded perfect matches

                                                         *************************                                         *************************                                                         
ACGUCAAAAUUGAUUAACAAAAAGUCAAUGAAUCAUUCUACCAAUUGACUUGUACUUUGAAGCUUUGAUUUGAACCUGUCAAUUGGUAUCAAAGCUUCUAAAUCUUUGAAGCUCUGAUACCAAAUGAUGGAAUCAAAUUAAAGCUUCAAGGUAGUAGUCAUCUUGGCAGAGAAAAGAAAAAGCACUUCGAGUUUACCAUCUUGAU
........(((((((.......))))))).......(((.((((.(((((..(((((((((((((((((((((..((((((.(((((((((.((((((.........)))))).))))))))).))))))..)))))))))))))))))))))..)))))..)))).)))................(((((........))))).
-------------------------------------------------------------------------------------------------------------------------------------CAAAUUAAAGCUUCAAGGUAG--------------------------------------------------- l=21 a=2 c
-----------------------------------------------------ACUUUGAAGCUUUGAUUUGAA----------------------------------------------------------------------------------------------------------------------------------- l=21 a=0 c*
-----------------------------------------------------------AAGCUUUGAUUUGAACCUGUCAA--------------------------------------------------------------------------------------------------------------------------- l=23 a=4 ma
-----------------------------------------------------------------------------------------------------------------------------GAUGGAAUCAAAUUAAAGCUUCA--------------------------------------------------------- l=23 a=0 ma*

-------------------------------------------------------------------------------------------------------------------------------------CAAAUUAAAGCUUCAAGGUAG--------------------------------------------------- l=21 a=2 (c)
-------------------------------------------------------------------------------------------------------------------------------------CAAAUUAAAGaUUCAAGGUAG--------------------------------------------------- l=21 a=1 
-------------------------------------------------------------------------------------------------------------------------------------CAAAUUAAAGCUUCAAGGUAa--------------------------------------------------- l=21 a=1 
-------------------------------------------------------------------------------------------------------------------------------------CAAAUUAAAGCUUCAAGGUAGa-------------------------------------------------- l=22 a=1 
-------------------------------------------------------------------------------------------------------------AGCUCUGAUACCAAAUGAUGGAAU------------------------------------------------------------------------ l=24 a=2 
-------------------------------------------------------------------------------------------------------------gGCUCUGAUACCAAAUGAUGGAAU------------------------------------------------------------------------ l=24 a=1 
-----------------------------------------------------------------------------------------------------------GAAGCUCUGAUACCAAAUGAUGGA-------------------------------------------------------------------------- l=24 a=3 
-------------------------------------------------------------------------------------------------------CUUUGAAGCUCUG----------------------------------------------------------------------------------------- l=13 a=1 
---------------------------------------------------------------------------CUGUCAAUUGGUAUCAAAGCUUCU---------------------------------------------------------------------------------------------------------- l=24 a=1 
------------------------------------------------------------------GAUUUGAACCUGUCAAUUGGUAUC------------------------------------------------------------------------------------------------------------------- l=24 a=1 
-----------------------------------------------------------AAGCUUUGAUUUGAACCUGUCAA--------------------------------------------------------------------------------------------------------------------------- l=23 a=4 (ma)
---------------------------------------------------------UGAAGCUUUGAUUUGAACCUGUC----------------------------------------------------------------------------------------------------------------------------- l=23 a=1 
----------------------------------------------GACUUGUACUUUGAAGCUUUGAUU--------------------------------------------------------------------------------------------------------------------------------------- l=24 a=1 
---------------------------------------ACCAAUUGACUUGUACUUUGAAGC---------------------------------------------------------------------------------------------------------------------------------------------- l=24 a=2 

mb-01011
ax-1011011
ku-01
ss-111111111100
fn-111
```
