## Supplementary material for "Comprehensive re-analysis of hairpin RNAs in fungi reveals ancestral links": File S1: MI0005385.ath-MIR829.SRR9216053.txt

```
species:   Artha
pid:       MI0005385
parent:    ath-MIR829
paralog:   
locus:     1:11834022-11834226
matures:   ['CAAAUUAAAGCUUCAAGGUAG', 'ACUUUGAAGCUUUGAUUUGAA']
srr:       SRR9216053
genome:    /Users/jax/+Genomes/Plant_genomes/Artha.TAIR10_chr_all.fa
alignment: /media/data/njohnson/+SeqLibraries/FunHP_libraries/Artha.SRR9216053.cram
call:      samtools view /media/data/njohnson/+SeqLibraries/FunHP_libraries/Artha.SRR9216053.cram 1:11834022-11834226

0 out of bounds
12 alignments
7 proper strand
6 stranded perfect matches

                                                   ***********************                                                         ***********************                                                   
ACGUCAAAAUUGAUUAACAAAAAGUCAAUGAAUCAUUCUACCAAUUGACUUGUACUUUGAAGCUUUGAUUUGAACCUGUCAAUUGGUAUCAAAGCUUCUAAAUCUUUGAAGCUCUGAUACCAAAUGAUGGAAUCAAAUUAAAGCUUCAAGGUAGUAGUCAUCUUGGCAGAGAAAAGAAAAAGCACUUCGAGUUUACCAUCUUGAU
........(((((((.......))))))).......(((.((((.(((((..(((((((((((((((((((((..((((((.(((((((((.((((((.........)))))).))))))))).))))))..)))))))))))))))))))))..)))))..)))).)))................(((((........))))).
-------------------------------------------------------------------------------------------------------------------------------------CAAAUUAAAGCUUCAAGGUAG--------------------------------------------------- l=21 a=0 c
-----------------------------------------------------ACUUUGAAGCUUUGAUUUGAA----------------------------------------------------------------------------------------------------------------------------------- l=21 a=2 c*
-----------------------------------------------------ACUUUGAAGCUUUGAUUUGAA----------------------------------------------------------------------------------------------------------------------------------- l=21 a=2 ma
-------------------------------------------------------------------------------------------------------------------------------------CAAAUUAAAGCUUCAAGGUAG--------------------------------------------------- l=21 a=0 ma*

-------------------------------------------------------------------------------------------------------------AGCUCUGAUACCAAAUGAUGGAAU------------------------------------------------------------------------ l=24 a=1 
-------------------------------------------------------------------------------------------------------------uGCUCUGAUACCAAAUGAUGGAAU------------------------------------------------------------------------ l=24 a=1 
---------------------------------------------------------------------------------------------------AAAUCUUUGAAGCUCUGAUACCA----------------------------------------------------------------------------------- l=23 a=1 
--------------------------------------------------------------CUUUGAUUUGAACCUGUCAAUU------------------------------------------------------------------------------------------------------------------------- l=22 a=1 
-----------------------------------------------------ACUUUGAAGCUUUGAUUUG------------------------------------------------------------------------------------------------------------------------------------- l=19 a=1 
-----------------------------------------------------ACUUUGAAGCUUUGAUUUGAA----------------------------------------------------------------------------------------------------------------------------------- l=21 a=2 (c*,ma)

mb-01111
ax-1011011
ku-01
ss-111110111100
fn-001
```
