## Supplementary material for "Comprehensive re-analysis of hairpin RNAs in fungi reveals ancestral links": File S1: MI0005386.ath-MIR830.SRR9216049.txt

```
species:   Artha
pid:       MI0005386
parent:    ath-MIR830
paralog:   
locus:     1:4820355-4820549
matures:   ['UAACUAUUUUGAGAAGAAGUG', 'CCUCUUCUCCAAAUAGUUUAGG']
srr:       SRR9216049
genome:    /Users/jax/+Genomes/Plant_genomes/Artha.TAIR10_chr_all.fa
alignment: /media/data/njohnson/+SeqLibraries/FunHP_libraries/Artha.SRR9216049.cram
call:      samtools view /media/data/njohnson/+SeqLibraries/FunHP_libraries/Artha.SRR9216049.cram 1:4820355-4820549

0 out of bounds
12 alignments
12 proper strand
10 stranded perfect matches

                                                   ************************                                              ***********************                                                   
CAGAGUCUCGCUAGUGUCUUUACUAAACACAAAAUCUGUAAACGCCUCGAUCUCCUCUUCUCCAAAUAGUUUAGGUUAGCUGACAUAUAAUAAUUCAAUAGACCCCAGUUUCUCCAGAUAACCUAACUAUUUUGAGAAGAAGUGAACGAAGAGCGAUUACAAGUUAGGAGAGUGCUUGAAUUUUGAAGAACAUCG
(((((((..((.(.(.((((.(((............(((((.(((((((.((.(.(((((((.((((((((.((((((.(((............((....))............))).)))))))))))))).))))))).).)).)).)).))).)))))))).)))).).)))..).))))))..........
---------------------------------------------------------------------------------------------------------------------------UAACUAUUUUGAGAAGAAGUG--------------------------------------------------- l=21 a=4 c
-----------------------------------------------------CCUCUUCUCCAAAUAGUUUAGG------------------------------------------------------------------------------------------------------------------------ l=22 a=0 c*
---------------------------------------------------------------------------------------------------------------------------UAACUAUUUUGAGAAGAAGUG--------------------------------------------------- l=21 a=4 ma
-----------------------------------------------------CCUCUUCUCCAAAUAGUUUAGG------------------------------------------------------------------------------------------------------------------------ l=22 a=0 ma*

------------------------------------------------------------------------------------------------------------------------------------------------------------------------AGAGUGCUUGAA--------------- l=12 a=1 
---------------------------------------------------------------------------------------------------------------------------UAACUAUUUUGAGAAGAAGUG--------------------------------------------------- l=21 a=4 (c,ma)
---------------------------------------------------------------------------------------------------------------------------UAACUAcUUUGAGAAGAAGUG--------------------------------------------------- l=21 a=1 
-------------------------------------------------------UCUUCUCCAAAUAGUUU--------------------------------------------------------------------------------------------------------------------------- l=17 a=2 
-------------------------------------------------------UCUUCUCCAAAUAGUUUAGGUU---------------------------------------------------------------------------------------------------------------------- l=22 a=3 
-------------------------------------------------------UCUUCUCCAAAUAGUUUAGGUc---------------------------------------------------------------------------------------------------------------------- l=22 a=1 

mb-01111
ax-1011011
ku-01
ss-101111111100
fn-111
```
