## Supplementary material for "Comprehensive re-analysis of hairpin RNAs in fungi reveals ancestral links": File S1: MI0005386.ath-MIR830.SRR9216050.txt

```
species:   Artha
pid:       MI0005386
parent:    ath-MIR830
paralog:   
locus:     1:4820355-4820549
matures:   ['UAACUAUUUUGAGAAGAAGUG', 'CCUCUUCUCCAAAUAGUUUAGG']
srr:       SRR9216050
genome:    /Users/jax/+Genomes/Plant_genomes/Artha.TAIR10_chr_all.fa
alignment: /media/data/njohnson/+SeqLibraries/FunHP_libraries/Artha.SRR9216050.cram
call:      samtools view /media/data/njohnson/+SeqLibraries/FunHP_libraries/Artha.SRR9216050.cram 1:4820355-4820549

0 out of bounds
8 alignments
8 proper strand
3 stranded perfect matches

                                                   ************************                                              ***********************                                                   
CAGAGUCUCGCUAGUGUCUUUACUAAACACAAAAUCUGUAAACGCCUCGAUCUCCUCUUCUCCAAAUAGUUUAGGUUAGCUGACAUAUAAUAAUUCAAUAGACCCCAGUUUCUCCAGAUAACCUAACUAUUUUGAGAAGAAGUGAACGAAGAGCGAUUACAAGUUAGGAGAGUGCUUGAAUUUUGAAGAACAUCG
(((((((..((.(.(.((((.(((............(((((.(((((((.((.(.(((((((.((((((((.((((((.(((............((....))............))).)))))))))))))).))))))).).)).)).)).))).)))))))).)))).).)))..).))))))..........
---------------------------------------------------------------------------------------------------------------------------UAACUAUUUUGAGAAGAAGUG--------------------------------------------------- l=21 a=2 c
-----------------------------------------------------CCUCUUCUCCAAAUAGUUUAGG------------------------------------------------------------------------------------------------------------------------ l=22 a=0 c*
---------------------------------------------------------------------------------------------------------------------------UAACUAUUUUGAGAAGAAGUG--------------------------------------------------- l=21 a=2 ma
-----------------------------------------------------CCUCUUCUCCAAAUAGUUUAGG------------------------------------------------------------------------------------------------------------------------ l=22 a=0 ma*

---------------------------------------------------------------------------------------------------------------------------UAACUAUUUUGAGAAGAAuU---------------------------------------------------- l=20 a=1 
---------------------------------------------------------------------------------------------------------------------------UAACUAUUUUGAGAAGAAGUa--------------------------------------------------- l=21 a=1 
---------------------------------------------------------------------------------------------------------------------------UAACUAUUUUGAGAAGAAGUG--------------------------------------------------- l=21 a=2 (c,ma)
-------------------------------------------------------------------------------------------------------------------------CCUAACUAUUUUGAGAAGAAG----------------------------------------------------- l=21 a=1 
-------------------------------------------------------UCUUCUCCAAAUAGUUUAGGUa---------------------------------------------------------------------------------------------------------------------- l=22 a=1 
-------------------------------------------------------UCUUCUCCAAAUAGUUUAGGUc---------------------------------------------------------------------------------------------------------------------- l=22 a=1 
-------------------------------------------------------UCUUCUCCAAAUAGUUUAGGUUu--------------------------------------------------------------------------------------------------------------------- l=23 a=1 

mb-01111
ax-1011011
ku-01
ss-111111111100
fn-011
```
