## Supplementary material for "Comprehensive re-analysis of hairpin RNAs in fungi reveals ancestral links": File S1: MI0005387.ath-MIR831.SRR9216049.txt

```
species:   Artha
pid:       MI0005387
parent:    ath-MIR831
paralog:   
locus:     2:10247206-10247462
matures:   ['AGAAGCGUACAAGGAGAUGAGG', 'UGAUCUCUUCGUACUCUUCUUG']
srr:       SRR9216049
genome:    /Users/jax/+Genomes/Plant_genomes/Artha.TAIR10_chr_all.fa
alignment: /media/data/njohnson/+SeqLibraries/FunHP_libraries/Artha.SRR9216049.cram
call:      samtools view /media/data/njohnson/+SeqLibraries/FunHP_libraries/Artha.SRR9216049.cram 2:10247206-10247462

0 out of bounds
3 alignments
3 proper strand
3 stranded perfect matches

                                                   ************************                                                                                                           ************************                                                   
GCACAAUGCGGACAGUGCUACAAGAAGAGAUUUAUAGAGUCUUAAGAGUCUCAAGAAGCGUACAAGGAGAUGAGGAGUGAAUCACCAAAACAAGUGGUUUUGGUUUGUGAAUCACCAAAACAAGUGGUUUUGGUUUGUGAAUCAGUAUGGUUUACCCAAAACACUUGUUUGGUGUGUUUACUUCUGAUCUCUUCGUACUCUUCUUGCGAUUCUAUGACACUCUACAUGUAACAUCGGCAUGGUUUACCAAAAAGCCU
.....((((.((...((.((((.(.((((..((((((((((..........(((((((.((((.(((((((.(((((((((((((((((.((((((.((((((..........((((((((.....))))))))..((((((((...))))))))))))))))))))))))))).)))))))))).))))))).)))).))))))).))))))))))..)))).).)))).)))).))))(((((......))))).
-----------------------------------------------------AGAAGCGUACAAGGAGAUGAGG-------------------------------------------------------------------------------------------------------------------------------------------------------------------------------------- l=22 a=0 c
----------------------------------------------------------------------------------------------------------------------------------------------------------------------------------------UGAUCUCUUCGUACUCUUCUUG--------------------------------------------------- l=22 a=3 c*
----------------------------------------------------------------------------------------------------------------------------------------------------------------------------------------UGAUCUCUUCGUACUCUUCUUG--------------------------------------------------- l=22 a=3 ma
-----------------------------------------------------AGAAGCGUACAAGGAGAUGAGG-------------------------------------------------------------------------------------------------------------------------------------------------------------------------------------- l=22 a=0 ma*

----------------------------------------------------------------------------------------------------------------------------------------------------------------------------------------UGAUCUCUUCGUACUCUUCUUG--------------------------------------------------- l=22 a=3 (c*,ma)

mb-01011
ax-1011111
ku-01
ss-111111111110
fn-011
```
