## Supplementary material for "Comprehensive re-analysis of hairpin RNAs in fungi reveals ancestral links": File S1: MI0005387.ath-MIR831.SRR9216050.txt

```
species:   Artha
pid:       MI0005387
parent:    ath-MIR831
paralog:   
locus:     2:10247206-10247462
matures:   ['AGAAGCGUACAAGGAGAUGAGG', 'UGAUCUCUUCGUACUCUUCUUG']
srr:       SRR9216050
genome:    /Users/jax/+Genomes/Plant_genomes/Artha.TAIR10_chr_all.fa
alignment: /media/data/njohnson/+SeqLibraries/FunHP_libraries/Artha.SRR9216050.cram
call:      samtools view /media/data/njohnson/+SeqLibraries/FunHP_libraries/Artha.SRR9216050.cram 2:10247206-10247462

0 out of bounds
1 alignments
1 proper strand
1 stranded perfect matches

                                                      *********************                                                                                                           *********************                                                      
GCACAAUGCGGACAGUGCUACAAGAAGAGAUUUAUAGAGUCUUAAGAGUCUCAAGAAGCGUACAAGGAGAUGAGGAGUGAAUCACCAAAACAAGUGGUUUUGGUUUGUGAAUCACCAAAACAAGUGGUUUUGGUUUGUGAAUCAGUAUGGUUUACCCAAAACACUUGUUUGGUGUGUUUACUUCUGAUCUCUUCGUACUCUUCUUGCGAUUCUAUGACACUCUACAUGUAACAUCGGCAUGGUUUACCAAAAAGCCU
.....((((.((...((.((((.(.((((..((((((((((..........(((((((.((((.(((((((.(((((((((((((((((.((((((.((((((..........((((((((.....))))))))..((((((((...))))))))))))))))))))))))))).)))))))))).))))))).)))).))))))).))))))))))..)))).).)))).)))).))))(((((......))))).
-----------------------------------------------------AGAAGCGUACAAGGAGAUGAGG-------------------------------------------------------------------------------------------------------------------------------------------------------------------------------------- l=22 a=0 c
----------------------------------------------------------------------------------------------------------------------------------------------------------------------------------------UGAUCUCUUCGUACUCUUCUUG--------------------------------------------------- l=22 a=0 c*
----------------------------------------------------------------------------------------------------------------------------------------------------------------------------------------UGAUCUCUUCGUACUCUUC------------------------------------------------------ l=19 a=1 ma
--------------------------------------------------------AGCGUACAAGGAGAUGAGG-------------------------------------------------------------------------------------------------------------------------------------------------------------------------------------- l=19 a=0 ma*

----------------------------------------------------------------------------------------------------------------------------------------------------------------------------------------UGAUCUCUUCGUACUCUUC------------------------------------------------------ l=19 a=1 (ma)

mb-01011
ax-1011101
ku-01
ss-100011111110
fn-011
```
