## Supplementary material for "Comprehensive re-analysis of hairpin RNAs in fungi reveals ancestral links": File S1: MI0005388.ath-MIR832.SRR9216049.txt

```
species:   Artha
pid:       MI0005388
parent:    ath-MIR832
paralog:   
locus:     4:6413010-6413342
matures:   ['UGCUGGGAUCGGGAAUCGAAA', 'UUGAUUCCCAAUCCAAGCAAG']
srr:       SRR9216049
genome:    /Users/jax/+Genomes/Plant_genomes/Artha.TAIR10_chr_all.fa
alignment: /media/data/njohnson/+SeqLibraries/FunHP_libraries/Artha.SRR9216049.cram
call:      samtools view /media/data/njohnson/+SeqLibraries/FunHP_libraries/Artha.SRR9216049.cram 4:6413010-6413342

0 out of bounds
0 alignments
0 proper strand
0 stranded perfect matches

                                               ***********************                                                                                                                                                                                                 ***********************                                               
AAGAAAGAAAAAAUAAGUGACAAGUAACAAACAUGAGAAAGGUGAAACUUGCUGGGAUCGGGAAUCGAAAGAUCCGAAAGCCAGUCUUUAGAGGAUUCUGAACGGGCUAGUGAAAGUAAACUUGUGAUGUGACCAUAUUGUGCAAUAUGAAUGUAAGUUGGUGGUGUGGUCAUCUCACAAGGUGGCUAAGUCAUCUCACUUAUUUUCUUAACGAAAGCAUCAGCCCGUUUAGCAUCAUCUUCUUGAAGCUUGCCUUUCGCAUCUUUUGAUUCCCAAUCCAAGCAAGGUUCACCUUUUUUUUUGCCAUGACCUUUACAAAAUAUCCAAAUUUUG
...........................((((...(((((((((((..((((((.((((.((((((((((((((.((((((.(((.(((((((((((.(((((((((((.(((..(((...(((((((.((((((((((((..((((..........)))).)))))))))))).)))))))...)))((((......)))).(((((.....)))))))).)))))))))))....)))))).))))).))).)))))).)))))))))))))).)))).))))))..)))))))))))))))............((((((......))))))
-------------------------------------------------UGCUGGGAUCGGGAAUCGAAA----------------------------------------------------------------------------------------------------------------------------------------------------------------------------------------------------------------------------------------------------------------------- l=21 a=0 c
-------------------------------------------------------------------------------------------------------------------------------------------------------------------------------------------------------------------------------------------------------------------------UUGAUUCCCAAUCCAAGCAAG----------------------------------------------- l=21 a=0 c*
-------------------------------------------------UGCUGGGAUCGGGAAUCGAAA----------------------------------------------------------------------------------------------------------------------------------------------------------------------------------------------------------------------------------------------------------------------- l=21 a=0 ma
-------------------------------------------------------------------------------------------------------------------------------------------------------------------------------------------------------------------------------------------------------------------------UUGAUUCCCAAUCCAAGCAAG----------------------------------------------- l=21 a=0 ma*


No alignments to locus

mb-01011
ax-1010011
ku-01
ss-000100011100
fn-001
```
