## Supplementary material for "Comprehensive re-analysis of hairpin RNAs in fungi reveals ancestral links": File S1: MI0005389.ath-MIR833a.SRR9216049.txt

```
species:   Artha
pid:       MI0005389
parent:    ath-MIR833a
paralog:   
locus:     1:29525151-29525337
matures:   ['UGUUUGUUGUACUCGGUCUAGU', 'UAGACCGAUGUCAACAAACAAG']
srr:       SRR9216049
genome:    /Users/jax/+Genomes/Plant_genomes/Artha.TAIR10_chr_all.fa
alignment: /media/data/njohnson/+SeqLibraries/FunHP_libraries/Artha.SRR9216049.cram
call:      samtools view /media/data/njohnson/+SeqLibraries/FunHP_libraries/Artha.SRR9216049.cram 1:29525151-29525337

2 out of bounds
237 alignments
225 proper strand
181 stranded perfect matches

                                                     ***********************                                   ***********************                                                     
GGACGUAGAUGGUACUCUUACAGAUGGUGAUCGUGAAAACAAACGGAGGAGUUUGUUUGUUGUACUCGGUCUAGUUCAAACCAAAACAUCUUUGCAAAUAUGUAUGGUUUGAGCUAGACCGAUGUCAACAAACAAGCUGCUUCGUUUGUAUUCACCAUCAACAUCUUUAAGAAACGCUGCACCACUC
((..((((.((....(((((.(((((.((((.(((((.((((((((((.(((((((((((((.((((((((((((((((((((..((((.((....)).)))).)))))))))))))))))).))))))))))))))).)))))))))).))))).)))).))))).)))))..)))))).))....
-----------------------------------------------------UGUUUGUUGUACUCGGUCUAGU---------------------------------------------------------------------------------------------------------------- l=22 a=26 c
------------------------------------------------------------------------------------------------------------------UAGACCGAUGUCAACAAACAAG--------------------------------------------------- l=22 a=13 c*
-------------------------------------------------------UUUGUUGUACUCGGUCUAGUU--------------------------------------------------------------------------------------------------------------- l=21 a=39 ma
-----------------------------------------------------------------------------------------------------------------CUAGACCGAUGUCAACAAACA----------------------------------------------------- l=21 a=0 ma*

------------------------------UCGUGAAAACAAACGGAGGAGU--------------------------------------------------------------------------------------------------------------------------------------- l=22 a=3 
-------------------------------CGUGAAAACAAACGGAGGAGU--------------------------------------------------------------------------------------------------------------------------------------- l=21 a=3 
-------------------------------CGUGAAAACAAACGGAGGAGg--------------------------------------------------------------------------------------------------------------------------------------- l=21 a=1 
--------------------------------GUGAAAACAAACGGAGGAGUU-------------------------------------------------------------------------------------------------------------------------------------- l=21 a=1 
---------------------------------UGAAAACAAACGGAGG------------------------------------------------------------------------------------------------------------------------------------------ l=16 a=1 
---------------------------------UGAAAACAAACGGAGGAGUU-------------------------------------------------------------------------------------------------------------------------------------- l=20 a=12 
---------------------------------UGAAAACAAACGGAGGAGUc-------------------------------------------------------------------------------------------------------------------------------------- l=20 a=1 
-----------------------------------------AACGGAGGAGUUUGUUUGUUG----------------------------------------------------------------------------------------------------------------------------- l=21 a=1 
-----------------------------------------AACGGAGGAGUUUGUcUGUUGU---------------------------------------------------------------------------------------------------------------------------- l=22 a=1 
-----------------------------------------AACGGAGGAGUUUGUUUGUUGUAC-------------------------------------------------------------------------------------------------------------------------- l=24 a=2 
-----------------------------------------AACGGAGGAGUUUGUUUGUUGUAu-------------------------------------------------------------------------------------------------------------------------- l=24 a=1 
-----------------------------------------AACGGAGGAGUUUGUUUGUUGUACUu------------------------------------------------------------------------------------------------------------------------ l=26 a=1 
------------------------------------------------GAGUUUGUUUGUUGUACUCGGU--------------------------------------------------------------------------------------------------------------------- l=22 a=1 
------------------------------------------------GAGUUUGUUUGUUGUACUCGGUCa------------------------------------------------------------------------------------------------------------------- l=24 a=1 
---------------------------------------------------UUUGUUUGUUGUACUCGGUCg------------------------------------------------------------------------------------------------------------------- l=21 a=1 
----------------------------------------------------UUGUUUGUUGUACUCGGUCU------------------------------------------------------------------------------------------------------------------- l=20 a=3 
----------------------------------------------------UUGUUUGUUGUACUCGGUCc------------------------------------------------------------------------------------------------------------------- l=20 a=1 
----------------------------------------------------UUGUUUGUUGUACUCGGUCUAG----------------------------------------------------------------------------------------------------------------- l=22 a=14 
----------------------------------------------------UUGUUUGUUGUACcCGGUCUAG----------------------------------------------------------------------------------------------------------------- l=22 a=1 
----------------------------------------------------UUGUUUGUUGUACUCGGUCUAGU---------------------------------------------------------------------------------------------------------------- l=23 a=1 
-----------------------------------------------------UGUUUGUUGUACUCGGUCU------------------------------------------------------------------------------------------------------------------- l=19 a=3 
-----------------------------------------------------UGUUUGUUGUACUCGGUCc------------------------------------------------------------------------------------------------------------------- l=19 a=1 
-----------------------------------------------------UGUUUGUUGUACUCGGUCUAG----------------------------------------------------------------------------------------------------------------- l=21 a=7 
-----------------------------------------------------UGUUUGUUGUACUCGGUCUgG----------------------------------------------------------------------------------------------------------------- l=21 a=1 
-----------------------------------------------------UGUUUGUUGUACUCGGUuUAG----------------------------------------------------------------------------------------------------------------- l=21 a=1 
-----------------------------------------------------UGUUUGUUGUACUCGGUCUAGU---------------------------------------------------------------------------------------------------------------- l=22 a=26 (c)
-----------------------------------------------------UGUUUGUUGUACUCGGUCUAGc---------------------------------------------------------------------------------------------------------------- l=22 a=8 
-----------------------------------------------------UGUUUGUUGUACUCGGUCUAGg---------------------------------------------------------------------------------------------------------------- l=22 a=1 
-----------------------------------------------------cGUUUGUUGUACUCGGUCUAGU---------------------------------------------------------------------------------------------------------------- l=22 a=1 
------------------------------------------------------GUUUGUUGUACUCGGUCUAGU---------------------------------------------------------------------------------------------------------------- l=21 a=8 
-------------------------------------------------------UUUGUUGUACUCGGUCU------------------------------------------------------------------------------------------------------------------- l=17 a=3 
-------------------------------------------------------UUUGUUGUACUCGGUCUAGU---------------------------------------------------------------------------------------------------------------- l=20 a=3 
-------------------------------------------------------UUUGUUGUACUCGGUCUAGUU--------------------------------------------------------------------------------------------------------------- l=21 a=39 (ma)
-------------------------------------------------------UUUGUUGUACUCGGcCUAGUU--------------------------------------------------------------------------------------------------------------- l=21 a=1 
-------------------------------------------------------UUUGUUGUACUCGGUCUAGUc--------------------------------------------------------------------------------------------------------------- l=21 a=6 
-------------------------------------------------------UUUaUUGUACUCGGUCUAGUU--------------------------------------------------------------------------------------------------------------- l=21 a=1 
-------------------------------------------------------UUUGUgGUACUCGGUCUAGUU--------------------------------------------------------------------------------------------------------------- l=21 a=1 
-------------------------------------------------------UUUGUUGUACUCGGUCUAGUa--------------------------------------------------------------------------------------------------------------- l=21 a=1 
-------------------------------------------------------UUcGUUGUACUCGGUCUAGUU--------------------------------------------------------------------------------------------------------------- l=21 a=1 
-------------------------------------------------------UUUGUUGUACcCGGUCUAGUU--------------------------------------------------------------------------------------------------------------- l=21 a=1 
-------------------------------------------------------UUUGUUGUACUCGGUCUAGUUu-------------------------------------------------------------------------------------------------------------- l=22 a=2 
-------------------------------------------------------UUUGUUGUACUCGGUCUAGUUC-------------------------------------------------------------------------------------------------------------- l=22 a=6 
--------------------------------------------------------UUGUUGUACUCGGUCa------------------------------------------------------------------------------------------------------------------- l=16 a=1 
--------------------------------------------------------UUGUUGUACUCGGUCUAGU---------------------------------------------------------------------------------------------------------------- l=19 a=1 
--------------------------------------------------------UUGUUGUACUCGGUCUAGUU--------------------------------------------------------------------------------------------------------------- l=20 a=1 
--------------------------------------------------------UUGUUGUACUCGGUCUAGUUC-------------------------------------------------------------------------------------------------------------- l=21 a=2 
--------------------------------------------------------UUGUUGUACUCGGUCUAGUUCA------------------------------------------------------------------------------------------------------------- l=22 a=6 
--------------------------------------------------------UUGUUGUACUCGGUCUAGUUCu------------------------------------------------------------------------------------------------------------- l=22 a=1 
--------------------------------------------------------UUGUUGUACUCGGUCUAGUUCg------------------------------------------------------------------------------------------------------------- l=22 a=1 
--------------------------------------------------------UUGUUGUACUCGGUCUAGUUCAAAC---------------------------------------------------------------------------------------------------------- l=25 a=1 
---------------------------------------------------------UGUUGUACUCGGUCc------------------------------------------------------------------------------------------------------------------- l=15 a=1 
---------------------------------------------------------UGUUGUACUCGGUCa------------------------------------------------------------------------------------------------------------------- l=15 a=1 
---------------------------------------------------------UGUUGUACUCGGUCUAGUUC-------------------------------------------------------------------------------------------------------------- l=20 a=1 
---------------------------------------------------------UGUUGUACUCGGUCUAGUUCA------------------------------------------------------------------------------------------------------------- l=21 a=2 
------------------------------------------------------------UGUACUCGGUCUAGUUCAAACC--------------------------------------------------------------------------------------------------------- l=22 a=1 
----------------------------------------------------------------------------------------------CAAAUAUGUAUGGUUUGAGCU------------------------------------------------------------------------ l=21 a=1 
---------------------------------------------------------------------------------------------------------------AGCUAGACCGAUGUCAACAAA------------------------------------------------------- l=21 a=1 
---------------------------------------------------------------------------------------------------------------AGCUAGACCGAUGUCAACAAAC------------------------------------------------------ l=22 a=1 
------------------------------------------------------------------------------------------------------------------UAGACCGAUGUCAACAAACAAG--------------------------------------------------- l=22 a=13 (c*)
------------------------------------------------------------------------------------------------------------------UAGACCGAUGUCAACAAACAAaC-------------------------------------------------- l=23 a=1 
------------------------------------------------------------------------------------------------------------------UAGACCGAUGUCAACAAACAAGu-------------------------------------------------- l=23 a=1 
------------------------------------------------------------------------------------------------------------------UAGACCGAUGUCAACAAACAAGC-------------------------------------------------- l=23 a=1 
-------------------------------------------------------------------------------------------------------------------AGACCGAUGUCAACAAACA----------------------------------------------------- l=19 a=1 
-------------------------------------------------------------------------------------------------------------------AGACCGAUGUCAACAAACAAGC-------------------------------------------------- l=22 a=3 
----------------------------------------------------------------------------------------------------------------------CCGAUGUCAACAAACAAGCUG------------------------------------------------ l=21 a=1 
-----------------------------------------------------------------------------------------------------------------------CGAUGUCAACAAACAAGCUG------------------------------------------------ l=20 a=1 
----------------------------------------------------------------------------------------------------------------------------UCAACAAACAAGCUGCUUCGU------------------------------------------ l=21 a=1 
--------------------------------------------------------------------------------------------------------------------------------------AGCUGCUUCGUUUGUAUUC---------------------------------- l=19 a=1 
----------------------------------------------------------------------------------------------------------------------------------------CUGCUUCGUUUGUAUUCACCA------------------------------ l=21 a=4 
-----------------------------------------------------------------------------------------------------------------------------------------UGCUUCGUUUGUAUUCACCAUa---------------------------- l=22 a=1 

mb-01011
ax-1011011
ku-01
ss-111111111100
fn-111
```
