## Supplementary material for "Comprehensive re-analysis of hairpin RNAs in fungi reveals ancestral links": File S1: MI0005389.ath-MIR833a.SRR9216050.txt

```
species:   Artha
pid:       MI0005389
parent:    ath-MIR833a
paralog:   
locus:     1:29525151-29525337
matures:   ['UGUUUGUUGUACUCGGUCUAGU', 'UAGACCGAUGUCAACAAACAAG']
srr:       SRR9216050
genome:    /Users/jax/+Genomes/Plant_genomes/Artha.TAIR10_chr_all.fa
alignment: /media/data/njohnson/+SeqLibraries/FunHP_libraries/Artha.SRR9216050.cram
call:      samtools view /media/data/njohnson/+SeqLibraries/FunHP_libraries/Artha.SRR9216050.cram 1:29525151-29525337

0 out of bounds
402 alignments
387 proper strand
310 stranded perfect matches

                                                     ***********************                                   ***********************                                                     
GGACGUAGAUGGUACUCUUACAGAUGGUGAUCGUGAAAACAAACGGAGGAGUUUGUUUGUUGUACUCGGUCUAGUUCAAACCAAAACAUCUUUGCAAAUAUGUAUGGUUUGAGCUAGACCGAUGUCAACAAACAAGCUGCUUCGUUUGUAUUCACCAUCAACAUCUUUAAGAAACGCUGCACCACUC
((..((((.((....(((((.(((((.((((.(((((.((((((((((.(((((((((((((.((((((((((((((((((((..((((.((....)).)))).)))))))))))))))))).))))))))))))))).)))))))))).))))).)))).))))).)))))..)))))).))....
-----------------------------------------------------UGUUUGUUGUACUCGGUCUAGU---------------------------------------------------------------------------------------------------------------- l=22 a=44 c
------------------------------------------------------------------------------------------------------------------UAGACCGAUGUCAACAAACAAG--------------------------------------------------- l=22 a=30 c*
-------------------------------------------------------UUUGUUGUACUCGGUCUAGUU--------------------------------------------------------------------------------------------------------------- l=21 a=101 ma
-----------------------------------------------------------------------------------------------------------------CUAGACCGAUGUCAACAAACA----------------------------------------------------- l=21 a=0 ma*

---------------------------UGAUCGUGAAAACAAACGGAGGAGU--------------------------------------------------------------------------------------------------------------------------------------- l=25 a=1 
------------------------------UCGUGAAAACAAACGGAGG------------------------------------------------------------------------------------------------------------------------------------------ l=19 a=1 
-------------------------------CGUGAAAACAAACGGAGGAGU--------------------------------------------------------------------------------------------------------------------------------------- l=21 a=3 
-------------------------------CGUGAAAACAAACGGAGGAGc--------------------------------------------------------------------------------------------------------------------------------------- l=21 a=2 
--------------------------------GUGAAAACAAACGGAGGAGUU-------------------------------------------------------------------------------------------------------------------------------------- l=21 a=1 
---------------------------------UGAAAACAAACGGAGGAGUU-------------------------------------------------------------------------------------------------------------------------------------- l=20 a=9 
---------------------------------UGAAAACAAACGGAGGAGUc-------------------------------------------------------------------------------------------------------------------------------------- l=20 a=2 
----------------------------------GAAAACAAACGGAGGAGUUU------------------------------------------------------------------------------------------------------------------------------------- l=20 a=2 
-----------------------------------------AACGGAGGAGUUUGUUUGUUG----------------------------------------------------------------------------------------------------------------------------- l=21 a=2 
-----------------------------------------AACGGAGGAGUUUGUUUGUUGU---------------------------------------------------------------------------------------------------------------------------- l=22 a=2 
-----------------------------------------AACGGAGGAGUUUGUUUGUUGUA--------------------------------------------------------------------------------------------------------------------------- l=23 a=1 
-----------------------------------------AACGGAGGAGUUUGUUUGUUGUAC-------------------------------------------------------------------------------------------------------------------------- l=24 a=3 
-------------------------------------------CGGAGGgGUUUGUUUGUUGUACU------------------------------------------------------------------------------------------------------------------------- l=23 a=1 
-------------------------------------------CGGAGGAGUUUGUUUGUUGUACc------------------------------------------------------------------------------------------------------------------------- l=23 a=1 
--------------------------------------------GGAGGAGUUUGUUUGUUGc---------------------------------------------------------------------------------------------------------------------------- l=19 a=1 
------------------------------------------------GAGUUUGUUUGUUGUACUCGGUCU------------------------------------------------------------------------------------------------------------------- l=24 a=1 
----------------------------------------------------UUGUUUGUUGUACUCGGUCU------------------------------------------------------------------------------------------------------------------- l=20 a=1 
----------------------------------------------------UUGUUUGUUGUACUCGGUCUu------------------------------------------------------------------------------------------------------------------ l=21 a=1 
----------------------------------------------------UUGUUUGUUGUACUCGGUCUAa----------------------------------------------------------------------------------------------------------------- l=22 a=1 
----------------------------------------------------UUGUUUGUUGUACUCGGUCUAG----------------------------------------------------------------------------------------------------------------- l=22 a=11 
----------------------------------------------------UUGUUUGUUGUACcCGGUCUAG----------------------------------------------------------------------------------------------------------------- l=22 a=1 
----------------------------------------------------UUGUUUGUUGUACUCGGUCUAGU---------------------------------------------------------------------------------------------------------------- l=23 a=2 
-----------------------------------------------------UGUUUGUUGUACUCGGUCU------------------------------------------------------------------------------------------------------------------- l=19 a=8 
-----------------------------------------------------UGUUUGUUGUACUCGGUCUAa----------------------------------------------------------------------------------------------------------------- l=21 a=1 
-----------------------------------------------------UGUUUGUUGUACUCGGUCUAG----------------------------------------------------------------------------------------------------------------- l=21 a=11 
-----------------------------------------------------UGUUUGUUGUACUCGGUCUgG----------------------------------------------------------------------------------------------------------------- l=21 a=1 
-----------------------------------------------------UGcUUGUUGUACUCGGUCUAG----------------------------------------------------------------------------------------------------------------- l=21 a=1 
-----------------------------------------------------UGUUUGUUGUACcCGGUCUAG----------------------------------------------------------------------------------------------------------------- l=21 a=1 
-----------------------------------------------------UGUUUGUUGUACUCGGUCUAGU---------------------------------------------------------------------------------------------------------------- l=22 a=44 (c)
-----------------------------------------------------UGUUUGUUGUACUCGGUCUAGa---------------------------------------------------------------------------------------------------------------- l=22 a=2 
-----------------------------------------------------UGUUUGUUGUACUCGGUCUAGg---------------------------------------------------------------------------------------------------------------- l=22 a=1 
-----------------------------------------------------UGUUUGUUGUACUCGGUCUAGc---------------------------------------------------------------------------------------------------------------- l=22 a=8 
-----------------------------------------------------UGUUUGUUGUACUCGGgCUAGU---------------------------------------------------------------------------------------------------------------- l=22 a=1 
------------------------------------------------------GUUUGUUGUACUCGGUCU------------------------------------------------------------------------------------------------------------------- l=18 a=2 
------------------------------------------------------GUUUGUUGUACUCGGUCUAGc---------------------------------------------------------------------------------------------------------------- l=21 a=1 
------------------------------------------------------GUUUGUUGUACUCGGUCUAGU---------------------------------------------------------------------------------------------------------------- l=21 a=2 
-------------------------------------------------------UUUGUUGUACUCGGUCU------------------------------------------------------------------------------------------------------------------- l=17 a=1 
-------------------------------------------------------UUUGUUGUACUCGGUCUAGU---------------------------------------------------------------------------------------------------------------- l=20 a=14 
-------------------------------------------------------UUUGUUGUACUCGGUCUAGc---------------------------------------------------------------------------------------------------------------- l=20 a=1 
-------------------------------------------------------UUUGUUGUACUCGGUCUAGUU--------------------------------------------------------------------------------------------------------------- l=21 a=101 (ma)
-------------------------------------------------------UUUGUUGUACUCGGUCUAGgU--------------------------------------------------------------------------------------------------------------- l=21 a=1 
-------------------------------------------------------UUUGUUGUACcCGGUCUAGUU--------------------------------------------------------------------------------------------------------------- l=21 a=1 
-------------------------------------------------------UUUGUUGUACUCGGUCUuGUU--------------------------------------------------------------------------------------------------------------- l=21 a=1 
-------------------------------------------------------UUUGUUGUACUCGGUCUAGUc--------------------------------------------------------------------------------------------------------------- l=21 a=16 
-------------------------------------------------------UUUGUcGUACUCGGUCUAGUU--------------------------------------------------------------------------------------------------------------- l=21 a=1 
-------------------------------------------------------UUUGUUGUACUCGGcCUAGUU--------------------------------------------------------------------------------------------------------------- l=21 a=2 
-------------------------------------------------------UUUGUUGUACUCGGUCUAGUa--------------------------------------------------------------------------------------------------------------- l=21 a=1 
-------------------------------------------------------aUUGUUGUACUCGGUCUAGUU--------------------------------------------------------------------------------------------------------------- l=21 a=1 
-------------------------------------------------------UaUGUUGUACUCGGUCUAGUU--------------------------------------------------------------------------------------------------------------- l=21 a=1 
-------------------------------------------------------UUUGUUGUACUCGGUCUAGaU--------------------------------------------------------------------------------------------------------------- l=21 a=1 
-------------------------------------------------------UUUGUUGUACUCGGUCUAGcU--------------------------------------------------------------------------------------------------------------- l=21 a=1 
-------------------------------------------------------UUUGUUGUACUCGGUCUAGUUC-------------------------------------------------------------------------------------------------------------- l=22 a=12 
-------------------------------------------------------UUUGUUGUACUCGGUCUAGUUu-------------------------------------------------------------------------------------------------------------- l=22 a=4 
-------------------------------------------------------UUUGUUGUACUCGGUCUAGUUa-------------------------------------------------------------------------------------------------------------- l=22 a=1 
--------------------------------------------------------UUGUUGUACUCGGUCU------------------------------------------------------------------------------------------------------------------- l=16 a=1 
--------------------------------------------------------UUGUUGUACUCGGUCUAGU---------------------------------------------------------------------------------------------------------------- l=19 a=1 
--------------------------------------------------------UUGUUGUACUCGGUCUAGUU--------------------------------------------------------------------------------------------------------------- l=20 a=3 
--------------------------------------------------------UUGUUGUACUCGGUCUAGUc--------------------------------------------------------------------------------------------------------------- l=20 a=1 
--------------------------------------------------------UUGUUGUACUCGGUCUAGUUC-------------------------------------------------------------------------------------------------------------- l=21 a=5 
--------------------------------------------------------UUGUUGUACUCGGUCUAGUUCA------------------------------------------------------------------------------------------------------------- l=22 a=7 
--------------------------------------------------------UUGcUGUACUCGGUCUAGUUCA------------------------------------------------------------------------------------------------------------- l=22 a=1 
---------------------------------------------------------UGUUGUACUCGGUCU------------------------------------------------------------------------------------------------------------------- l=15 a=1 
---------------------------------------------------------UGUUGUACUCGGUCUAGUUCc------------------------------------------------------------------------------------------------------------- l=21 a=1 
---------------------------------------------------------UGUUGUACUCGGUCUAGUUCA------------------------------------------------------------------------------------------------------------- l=21 a=3 
---------------------------------------------------------UGUUGUACUCGGUCUAGUUCAAACu--------------------------------------------------------------------------------------------------------- l=25 a=1 
---------------------------------------------------------UGUUGUACUCGGUCUAGUUCAAACC--------------------------------------------------------------------------------------------------------- l=25 a=2 
-----------------------------------------------------------UUGUACUCGGUCUAGUUCAAACC--------------------------------------------------------------------------------------------------------- l=23 a=1 
-----------------------------------------------------------------------------------------------------------UUUGAGCUAGACCGAUGUCAACAA-------------------------------------------------------- l=24 a=1 
---------------------------------------------------------------------------------------------------------------AGCUAGACCGAUGUCAACAAAC------------------------------------------------------ l=22 a=3 
---------------------------------------------------------------------------------------------------------------AGCUAGACCGAUGUCAACAAgC------------------------------------------------------ l=22 a=1 
----------------------------------------------------------------------------------------------------------------GCUAGACCGAUGUCAACAAAC------------------------------------------------------ l=21 a=1 
-----------------------------------------------------------------------------------------------------------------CUAGACCGAUGUCAACAAACAAGu-------------------------------------------------- l=24 a=1 
------------------------------------------------------------------------------------------------------------------UAGACCGAUGUCAACAAACAAG--------------------------------------------------- l=22 a=30 (c*)
------------------------------------------------------------------------------------------------------------------UAGACCGAUGUCAACAAACAAa--------------------------------------------------- l=22 a=5 
------------------------------------------------------------------------------------------------------------------UAGACCGAUGUCAACAAACAAGC-------------------------------------------------- l=23 a=1 
-------------------------------------------------------------------------------------------------------------------AGACCGAUGUCAACAAACA----------------------------------------------------- l=19 a=1 
-------------------------------------------------------------------------------------------------------------------AGACCGAUGUCAACAAACAAG--------------------------------------------------- l=21 a=1 
-------------------------------------------------------------------------------------------------------------------AGACCGAUGUCAACAAACAAGu-------------------------------------------------- l=22 a=3 
-------------------------------------------------------------------------------------------------------------------AGACCGAUGUCAACAAACAAGC-------------------------------------------------- l=22 a=2 
-------------------------------------------------------------------------------------------------------------------AGACCGAUGUCAACAAACAAGa-------------------------------------------------- l=22 a=1 
-------------------------------------------------------------------------------------------------------------------AGACCGAUGUCAACAAACAAGCUG------------------------------------------------ l=24 a=1 
-------------------------------------------------------------------------------------------------------------------AGACCGAUGUCAACAAACAAGCUGC----------------------------------------------- l=25 a=2 
---------------------------------------------------------------------------------------------------------------------ACCGAUGUCAACAAACAAGCUG------------------------------------------------ l=22 a=1 
----------------------------------------------------------------------------------------------------------------------CCGAUGUCAACAAACAAaCUG------------------------------------------------ l=21 a=1 
----------------------------------------------------------------------------------------------------------------------CCGAUGUCAACAAACAAGCUG------------------------------------------------ l=21 a=3 
-------------------------------------------------------------------------------------------------------------------------------ACAAACAAGCUGCUUCGUUU---------------------------------------- l=20 a=1 
----------------------------------------------------------------------------------------------------------------------------------------CUGCUUCGUUUGUAUUCACu------------------------------- l=20 a=1 
----------------------------------------------------------------------------------------------------------------------------------------CUGCUUCGUUUGUAUUCACCA------------------------------ l=21 a=3 

mb-01011
ax-1011011
ku-01
ss-111111111100
fn-111
```
