## Supplementary material for "Comprehensive re-analysis of hairpin RNAs in fungi reveals ancestral links": File S1: MI0005389.ath-MIR833a.SRR9216053.txt

```
species:   Artha
pid:       MI0005389
parent:    ath-MIR833a
paralog:   
locus:     1:29525151-29525337
matures:   ['UGUUUGUUGUACUCGGUCUAGU', 'UAGACCGAUGUCAACAAACAAG']
srr:       SRR9216053
genome:    /Users/jax/+Genomes/Plant_genomes/Artha.TAIR10_chr_all.fa
alignment: /media/data/njohnson/+SeqLibraries/FunHP_libraries/Artha.SRR9216053.cram
call:      samtools view /media/data/njohnson/+SeqLibraries/FunHP_libraries/Artha.SRR9216053.cram 1:29525151-29525337

0 out of bounds
245 alignments
232 proper strand
198 stranded perfect matches

                                                     ***********************                                   ***********************                                                     
GGACGUAGAUGGUACUCUUACAGAUGGUGAUCGUGAAAACAAACGGAGGAGUUUGUUUGUUGUACUCGGUCUAGUUCAAACCAAAACAUCUUUGCAAAUAUGUAUGGUUUGAGCUAGACCGAUGUCAACAAACAAGCUGCUUCGUUUGUAUUCACCAUCAACAUCUUUAAGAAACGCUGCACCACUC
((..((((.((....(((((.(((((.((((.(((((.((((((((((.(((((((((((((.((((((((((((((((((((..((((.((....)).)))).)))))))))))))))))).))))))))))))))).)))))))))).))))).)))).))))).)))))..)))))).))....
-----------------------------------------------------UGUUUGUUGUACUCGGUCUAGU---------------------------------------------------------------------------------------------------------------- l=22 a=36 c
------------------------------------------------------------------------------------------------------------------UAGACCGAUGUCAACAAACAAG--------------------------------------------------- l=22 a=4 c*
-------------------------------------------------------UUUGUUGUACUCGGUCUAGUU--------------------------------------------------------------------------------------------------------------- l=21 a=67 ma
-----------------------------------------------------------------------------------------------------------------CUAGACCGAUGUCAACAAACA----------------------------------------------------- l=21 a=0 ma*

------------------------------UCGcGAAAACAAACGGAGGAGU--------------------------------------------------------------------------------------------------------------------------------------- l=22 a=1 
-------------------------------CGUGAAAACAAACGGAGGAGc--------------------------------------------------------------------------------------------------------------------------------------- l=21 a=1 
---------------------------------UGAAAACAAACGGAGGAGUU-------------------------------------------------------------------------------------------------------------------------------------- l=20 a=2 
-----------------------------------------AACGGAGGAGUUUGUUUGUUGUA--------------------------------------------------------------------------------------------------------------------------- l=23 a=2 
-----------------------------------------AACGGAGGAGUUUGUUUGUUGUAC-------------------------------------------------------------------------------------------------------------------------- l=24 a=2 
-----------------------------------------AACGGAGGAGUUUGUUUGUUGUAu-------------------------------------------------------------------------------------------------------------------------- l=24 a=1 
--------------------------------------------GGAGGAGUUUGUUUGUUGUACU------------------------------------------------------------------------------------------------------------------------- l=22 a=2 
----------------------------------------------------UUGUUUGUUGUACUCGGUCU------------------------------------------------------------------------------------------------------------------- l=20 a=8 
----------------------------------------------------UUGUUUGUUGUACUCGGUCc------------------------------------------------------------------------------------------------------------------- l=20 a=1 
----------------------------------------------------UUGUUUGUUGUACUCGGUCUA------------------------------------------------------------------------------------------------------------------ l=21 a=3 
----------------------------------------------------UUGUUUGUUGUACUCGGUCUAG----------------------------------------------------------------------------------------------------------------- l=22 a=12 
----------------------------------------------------UUGUUcGUUGUACUCGGUCUAG----------------------------------------------------------------------------------------------------------------- l=22 a=1 
----------------------------------------------------UUGUUUGUUGUACUCGGUCUAa----------------------------------------------------------------------------------------------------------------- l=22 a=1 
----------------------------------------------------UUGUUUGUUGUACUCGGgCUAG----------------------------------------------------------------------------------------------------------------- l=22 a=1 
-----------------------------------------------------UGUUUGUUGUACUCGGUCc------------------------------------------------------------------------------------------------------------------- l=19 a=1 
-----------------------------------------------------UGUUUGUUGUACUCGGUCU------------------------------------------------------------------------------------------------------------------- l=19 a=3 
-----------------------------------------------------UGUUUGUUGUACUCGGUCUA------------------------------------------------------------------------------------------------------------------ l=20 a=1 
-----------------------------------------------------UGUUUGUUGUACUCGGUCUAG----------------------------------------------------------------------------------------------------------------- l=21 a=3 
-----------------------------------------------------UGUUUGUUGUACUCGGUCUAGU---------------------------------------------------------------------------------------------------------------- l=22 a=36 (c)
-----------------------------------------------------UGUUUGUUGUACUCGGUCUAGc---------------------------------------------------------------------------------------------------------------- l=22 a=5 
-----------------------------------------------------UGUUUGcUGUACUCGGUCUAGU---------------------------------------------------------------------------------------------------------------- l=22 a=1 
-----------------------------------------------------UGUUUGUUGUgCUCGGUCUAGU---------------------------------------------------------------------------------------------------------------- l=22 a=1 
------------------------------------------------------GUUUGUUGUACUCGGUCUAGU---------------------------------------------------------------------------------------------------------------- l=21 a=4 
------------------------------------------------------GUUUGUUGUACcCGGUCUAGU---------------------------------------------------------------------------------------------------------------- l=21 a=1 
------------------------------------------------------GUUUGUUGUACUCGGUCUAGUUC-------------------------------------------------------------------------------------------------------------- l=23 a=1 
-------------------------------------------------------UUUGUUGUACUCGGUCU------------------------------------------------------------------------------------------------------------------- l=17 a=1 
-------------------------------------------------------UUUGUUGUACUCGGUCUAGU---------------------------------------------------------------------------------------------------------------- l=20 a=1 
-------------------------------------------------------UUUGUUGUACUCGGUCUAGUc--------------------------------------------------------------------------------------------------------------- l=21 a=7 
-------------------------------------------------------UUUGUUGUACUCGGUCUAGUU--------------------------------------------------------------------------------------------------------------- l=21 a=67 (ma)
-------------------------------------------------------cUUGUUGUACUCGGUCUAGUU--------------------------------------------------------------------------------------------------------------- l=21 a=1 
-------------------------------------------------------UUUGUUGUgCUCGGUCUAGUU--------------------------------------------------------------------------------------------------------------- l=21 a=1 
-------------------------------------------------------UUUGUUGUACUCGGUCUAGUUC-------------------------------------------------------------------------------------------------------------- l=22 a=18 
-------------------------------------------------------UUUGUUGUACUCGGUCUAGUcC-------------------------------------------------------------------------------------------------------------- l=22 a=1 
-------------------------------------------------------UUUGUUGUACUCGGUCUAGUUu-------------------------------------------------------------------------------------------------------------- l=22 a=2 
--------------------------------------------------------UUGUUGUACUCGGUCc------------------------------------------------------------------------------------------------------------------- l=16 a=1 
--------------------------------------------------------UUGUUGUACUCGGUCU------------------------------------------------------------------------------------------------------------------- l=16 a=1 
--------------------------------------------------------UUGUcGUACUCGGUCU------------------------------------------------------------------------------------------------------------------- l=16 a=1 
--------------------------------------------------------UUGUUGUACUCGGUCUAGU---------------------------------------------------------------------------------------------------------------- l=19 a=1 
--------------------------------------------------------UUGUUGUACUCGGUCUAGUUC-------------------------------------------------------------------------------------------------------------- l=21 a=3 
--------------------------------------------------------UUGUUGUACUCGGUCUAGUUCA------------------------------------------------------------------------------------------------------------- l=22 a=2 
---------------------------------------------------------UGUUGUACUCGGUCUAGUU--------------------------------------------------------------------------------------------------------------- l=19 a=1 
---------------------------------------------------------UGUUGUACUCGGUCUAGUUCA------------------------------------------------------------------------------------------------------------- l=21 a=4 
---------------------------------------------------------UGUUGUACUCGGUCUAGUUCAAACC--------------------------------------------------------------------------------------------------------- l=25 a=3 
---------------------------------------------------------------------------------------------------------------AGCUAGACCGAUGUCAACAA-------------------------------------------------------- l=20 a=1 
---------------------------------------------------------------------------------------------------------------AGCUAGACCGAUGUCAACAAAC------------------------------------------------------ l=22 a=1 
------------------------------------------------------------------------------------------------------------------UAGACCGAUGUCAACAAACA----------------------------------------------------- l=20 a=1 
------------------------------------------------------------------------------------------------------------------UAGACCGAUGUCAACAAACAA---------------------------------------------------- l=21 a=1 
------------------------------------------------------------------------------------------------------------------UAGACCGAUGUCAACAAACAAG--------------------------------------------------- l=22 a=4 (c*)
-------------------------------------------------------------------------------------------------------------------AGACCGAUGUCAACAAACAAGu-------------------------------------------------- l=22 a=1 
-------------------------------------------------------------------------------------------------------------------AGACCGAUGUCAACAAACAAGC-------------------------------------------------- l=22 a=1 
-------------------------------------------------------------------------------------------------------------------AGACCGAUGUCAACAAACAAGCUa------------------------------------------------ l=24 a=1 
----------------------------------------------------------------------------------------------------------------------------UCAACAAACAAGCUGCUUCGc------------------------------------------ l=21 a=1 
----------------------------------------------------------------------------------------------------------------------------UCAACAAACAAGCUGCUUCGU------------------------------------------ l=21 a=1 
----------------------------------------------------------------------------------------------------------------------------UCAACAAACAAGCUGCUUCGUUU---------------------------------------- l=23 a=1 
----------------------------------------------------------------------------------------------------------------------------UCAACAAACAAGCUGCUUCGUUc---------------------------------------- l=23 a=1 
----------------------------------------------------------------------------------------------------------------------------------------CUGCUUCGUUUGUAUUCACC------------------------------- l=20 a=1 
----------------------------------------------------------------------------------------------------------------------------------------CUGCUUCGUUUGUAUUCACCA------------------------------ l=21 a=1 
-----------------------------------------------------------------------------------------------------------------------------------------UGCUUCGUUUGUAUUCACC------------------------------- l=19 a=1 
-----------------------------------------------------------------------------------------------------------------------------------------UGCUUCGUUUGUAUUCACCA------------------------------ l=20 a=1 
-----------------------------------------------------------------------------------------------------------------------------------------UGCUUCGUUUGUAUUCACCAUC---------------------------- l=22 a=2 

mb-01011
ax-1011011
ku-01
ss-111111111100
fn-111
```
