## Supplementary material for "Comprehensive re-analysis of hairpin RNAs in fungi reveals ancestral links": File S1: MI0005390.ath-MIR834.SRR9216053.txt

```
species:   Artha
pid:       MI0005390
parent:    ath-MIR834
paralog:   
locus:     5:2641426-2641674
matures:   ['UGGUAGCAGUAGCGGUGGUAA', 'ACCACCGCUUCUGCUACGAAC']
srr:       SRR9216053
genome:    /Users/jax/+Genomes/Plant_genomes/Artha.TAIR10_chr_all.fa
alignment: /media/data/njohnson/+SeqLibraries/FunHP_libraries/Artha.SRR9216053.cram
call:      samtools view /media/data/njohnson/+SeqLibraries/FunHP_libraries/Artha.SRR9216053.cram 5:2641426-2641674

0 out of bounds
1 alignments
0 proper strand
0 stranded perfect matches

                                                   ***********************                                                                                                     ***********************                                                   
UACAACAUAUGUUACCAGUUGUGCUAUCAUUUUUUUCAGCGACAGCCAAAAUCACCACCGCUUCUGCUACGAACAUGUUAAGCCAUCCUUUUAACCGUUGCUGCCACCACUAUUACGGCCAUCACAAGAAAAUUCAUGCAAGUGGAAACGGUGAUAGUAGCAGCUGGUAUGACACGUUGGUAGCAGUAGCGGUGGUAAUGCCGAUAGCGUGAGCGGCAAUGGAAGCAUUGGUGGUGUCAGAAGCAGUCA
.........((.(((((.(.(((((.((((........((....)).......(((((((((.(((((((.(((.(((((.((((..............(((((....((((((((.(((((..((.((....)).))...))))...).)))))))).))))))))).))))).))).))))))).)))))))))..(((((..........))))))))).))))).).))))).))..........
---------------------------------------------------------------------------------------------------------------------------------------------------------------------------------UGGUAGCAGUAGCGGUGGUAA--------------------------------------------------- l=21 a=0 c
-----------------------------------------------------ACCACCGCUUCUGCUACGAAC------------------------------------------------------------------------------------------------------------------------------------------------------------------------------- l=21 a=0 c*
---------------------------------------------------------------------------------------------------------------------------------------------------------------------------------UGGUAGCAGUAGCGGUGGUAA--------------------------------------------------- l=21 a=0 ma
-----------------------------------------------------ACCACCGCUUCUGCUACGAAC------------------------------------------------------------------------------------------------------------------------------------------------------------------------------- l=21 a=0 ma*


No alignments to locus

mb-01011
ax-1011011
ku-01
ss-100111011100
fn-001
```
