## Supplementary material for "Comprehensive re-analysis of hairpin RNAs in fungi reveals ancestral links": File S1: MI0005391.ath-MIR835.SRR9216049.txt

```
species:   Artha
pid:       MI0005391
parent:    ath-MIR835
paralog:   
locus:     1:28544454-28544853
matures:   ['UUCUUGCAUAUGUUCUUUAUC', 'UGGAGAAGAUACGCAAGAAAG']
srr:       SRR9216049
genome:    /Users/jax/+Genomes/Plant_genomes/Artha.TAIR10_chr_all.fa
alignment: /media/data/njohnson/+SeqLibraries/FunHP_libraries/Artha.SRR9216049.cram
call:      samtools view /media/data/njohnson/+SeqLibraries/FunHP_libraries/Artha.SRR9216049.cram 1:28544454-28544853

6 out of bounds
23 alignments
21 proper strand
19 stranded perfect matches

                                               ***********************                                                                                                                                                                                                                                                                                                  ***********************                 
UGCUCGAUUCUUCAGAUAGAAAUUCUGGUCAUCUUUGUGUUUAGGCUUUUUCUUGCAUAUGUUCUUUAUCUCUAUUGAUUGAUAUUGUUCAAUGAGCAACAUACUUUUCUCUUCUACCUGGAUUUGUUUGAUGGUUUUAAGAACUCUGUUCUUUUUGACGUUUUACCCAACAAUAUAACUUCUGUUGUAGUCAUCUUCUGCUGCAACCCAUCCACAAAGCUUAUCAUGCAAGAUUAAACCCUUUCUCGAUGGGUUGCAAGAGAACAUCACUAAAAUAGAAGUAACAUUGUUGGGGAAAAACGUCACAAAUCCAGGUAUUAGAGAAUAGGAUGCUGAUCGUUGAAAAUAACUAUCUAUAAAGAUGGAGAAGAUACGCAAGAAAGAGUUGUAAACACAAAGC
...........(((((.......)))))....(((((((((((.((((((((((((.(((.((((((((((.(((.(((.(.((((.((((((((.((.((..((.((((((..(((((((((((((...........((((((...))))))...((((((((.(((((((((...(((((((((.((((.((.((((..(((((((((((...((((...(((......)))......))))...)))))))))))..)))).)).)))).)))))))))...)))))))))..)))))))))))))))))))))..)))))).))..)).)).)))))))))))).).))).))).)))))))))).))).))))))))))))..))))))))))).
-------------------------------------------------UUCUUGCAUAUGUUCUUUAUC------------------------------------------------------------------------------------------------------------------------------------------------------------------------------------------------------------------------------------------------------------------------------------------------------------------------------------------ l=21 a=3 c
--------------------------------------------------------------------------------------------------------------------------------------------------------------------------------------------------------------------------------------------------------------------------------------------------------------------------------------------------------------------------UGGAGAAGAUACGCAAGAAAG----------------- l=21 a=0 c*
-------------------------------------------------UUCUUGCAUAUGUUCUUUAUC------------------------------------------------------------------------------------------------------------------------------------------------------------------------------------------------------------------------------------------------------------------------------------------------------------------------------------------ l=21 a=3 ma
--------------------------------------------------------------------------------------------------------------------------------------------------------------------------------------------------------------------------------------------------------------------------------------------------------------------------------------------------------------------------UGGAGAAGAUACGCAAGAAAG----------------- l=21 a=0 ma*

----------------------------------------------------------------------------------------------------------------------------------------------------------------------------------------------------------------------------------------------------------------------------------------------------------------------------------------------------------------------AAGAUGGAGAAGAUACGCAAG--------------------- l=21 a=1 
---------------------------------------------------------------------------------------------------------------------------------------------------------------------------------------------------------------------------------------------------------------------------------------AGUAACAUUGUUGGGGAAAAAC--------------------------------------------------------------------------------------------------- l=22 a=1 
------------------------------------------------------------------------------------------------------------------------------------------------------------------------------------------------------------------------------------------------------------------AGAGAACAUCACUAAAAUAGAA------------------------------------------------------------------------------------------------------------------------ l=22 a=1 
--------------------------------------------------------------------------------------------------------------------------------------------------------------------------------------UGUUGUAGUCAUCUUCUGC------------------------------------------------------------------------------------------------------------------------------------------------------------------------------------------------------- l=19 a=1 
--------------------------------------------------------------------------------------------------------------------------------------------------------------------------------------UGUUGUAGUCAUCUUCUGCUG----------------------------------------------------------------------------------------------------------------------------------------------------------------------------------------------------- l=21 a=1 
----------------------------------------------------------------------------------------------------------------------------------------------------------------UUUUACCCAACAAUAUAACUUC-------------------------------------------------------------------------------------------------------------------------------------------------------------------------------------------------------------------------- l=22 a=2 
----------------------------------------------------------------------------------------------------------------------------------------------------------------UUUUACCCAACAAUAUAACUUCU------------------------------------------------------------------------------------------------------------------------------------------------------------------------------------------------------------------------- l=23 a=1 
-----------------------------------------------------------------------------------------------------------------------------------------UAAGAACUCUGUUCUUUUUGACGU----------------------------------------------------------------------------------------------------------------------------------------------------------------------------------------------------------------------------------------------- l=24 a=1 
--------------------------------------------------------------------------------------------------------------------------UUUGUUUGAUGGU------------------------------------------------------------------------------------------------------------------------------------------------------------------------------------------------------------------------------------------------------------------------- l=13 a=2 
----------------------------------------------------------------------UCUAUUGAUUGAUAUUGUU----------------------------------------------------------------------------------------------------------------------------------------------------------------------------------------------------------------------------------------------------------------------------------------------------------------------- l=19 a=1 
--------------------------------------------------UCUUGCAUAUGUUCUUUAUCU----------------------------------------------------------------------------------------------------------------------------------------------------------------------------------------------------------------------------------------------------------------------------------------------------------------------------------------- l=21 a=1 
-------------------------------------------------UUCUUGCAUAUGUUCUUUAUC------------------------------------------------------------------------------------------------------------------------------------------------------------------------------------------------------------------------------------------------------------------------------------------------------------------------------------------ l=21 a=3 (c,ma)
---------------------------------UUUGUGUUUAGGCUUUUUCc----------------------------------------------------------------------------------------------------------------------------------------------------------------------------------------------------------------------------------------------------------------------------------------------------------------------------------------------------------- l=20 a=1 
---------------------------------UUUGUGUUUAGGCUUUUUCUUG--------------------------------------------------------------------------------------------------------------------------------------------------------------------------------------------------------------------------------------------------------------------------------------------------------------------------------------------------------- l=22 a=1 
--------------------------------CUUUGUGUUUAGGCUUUUUCU----------------------------------------------------------------------------------------------------------------------------------------------------------------------------------------------------------------------------------------------------------------------------------------------------------------------------------------------------------- l=21 a=1 
----------------------------UCAUCUUUGUGUUUAGGCUUU--------------------------------------------------------------------------------------------------------------------------------------------------------------------------------------------------------------------------------------------------------------------------------------------------------------------------------------------------------------- l=21 a=1 
-------------AGAUAGAAAUUCUGGUCAUCa------------------------------------------------------------------------------------------------------------------------------------------------------------------------------------------------------------------------------------------------------------------------------------------------------------------------------------------------------------------------------ l=21 a=1 

mb-01011
ax-1010011
ku-01
ss-111101111100
fn-111
```
