## Supplementary material for "Comprehensive re-analysis of hairpin RNAs in fungi reveals ancestral links": File S1: MI0005391.ath-MIR835.SRR9216050.txt

```
species:   Artha
pid:       MI0005391
parent:    ath-MIR835
paralog:   
locus:     1:28544454-28544853
matures:   ['UUCUUGCAUAUGUUCUUUAUC', 'UGGAGAAGAUACGCAAGAAAG']
srr:       SRR9216050
genome:    /Users/jax/+Genomes/Plant_genomes/Artha.TAIR10_chr_all.fa
alignment: /media/data/njohnson/+SeqLibraries/FunHP_libraries/Artha.SRR9216050.cram
call:      samtools view /media/data/njohnson/+SeqLibraries/FunHP_libraries/Artha.SRR9216050.cram 1:28544454-28544853

4 out of bounds
48 alignments
48 proper strand
35 stranded perfect matches

                                               ***********************                                                                                                                                                                                                                                                                                                  ***********************                 
UGCUCGAUUCUUCAGAUAGAAAUUCUGGUCAUCUUUGUGUUUAGGCUUUUUCUUGCAUAUGUUCUUUAUCUCUAUUGAUUGAUAUUGUUCAAUGAGCAACAUACUUUUCUCUUCUACCUGGAUUUGUUUGAUGGUUUUAAGAACUCUGUUCUUUUUGACGUUUUACCCAACAAUAUAACUUCUGUUGUAGUCAUCUUCUGCUGCAACCCAUCCACAAAGCUUAUCAUGCAAGAUUAAACCCUUUCUCGAUGGGUUGCAAGAGAACAUCACUAAAAUAGAAGUAACAUUGUUGGGGAAAAACGUCACAAAUCCAGGUAUUAGAGAAUAGGAUGCUGAUCGUUGAAAAUAACUAUCUAUAAAGAUGGAGAAGAUACGCAAGAAAGAGUUGUAAACACAAAGC
...........(((((.......)))))....(((((((((((.((((((((((((.(((.((((((((((.(((.(((.(.((((.((((((((.((.((..((.((((((..(((((((((((((...........((((((...))))))...((((((((.(((((((((...(((((((((.((((.((.((((..(((((((((((...((((...(((......)))......))))...)))))))))))..)))).)).)))).)))))))))...)))))))))..)))))))))))))))))))))..)))))).))..)).)).)))))))))))).).))).))).)))))))))).))).))))))))))))..))))))))))).
-------------------------------------------------UUCUUGCAUAUGUUCUUUAUC------------------------------------------------------------------------------------------------------------------------------------------------------------------------------------------------------------------------------------------------------------------------------------------------------------------------------------------ l=21 a=4 c
--------------------------------------------------------------------------------------------------------------------------------------------------------------------------------------------------------------------------------------------------------------------------------------------------------------------------------------------------------------------------UGGAGAAGAUACGCAAGAAAG----------------- l=21 a=1 c*
-------------------------------------------------UUCUUGCAUAUGUUCUUUAUC------------------------------------------------------------------------------------------------------------------------------------------------------------------------------------------------------------------------------------------------------------------------------------------------------------------------------------------ l=21 a=4 ma
--------------------------------------------------------------------------------------------------------------------------------------------------------------------------------------------------------------------------------------------------------------------------------------------------------------------------------------------------------------------------UGGAGAAGAUACGCAAGAAAG----------------- l=21 a=1 ma*

----------------------------------------------------------------------------------------------------------------------------------------------------------------------------------------------------------------------------------------------------------------------------------------------------------------------------------------------------------------------------------------AAGAAAGAGUUGUAAACACAA--- l=21 a=1 
--------------------------------------------------------------------------------------------------------------------------------------------------------------------------------------------------------------------------------------------------------------------------------------------------------------------------------------------------------------------------UGGAGAAGAUACGCAAGAAAG----------------- l=21 a=1 (c*,ma*)
--------------------------------------------------------------------------------------------------------------------------------------------------------------------------------------------------------------------------------------------------------------------------------------------------------------------------------------------------------------------------UGGAGAAaAUACGCAAGAAAG----------------- l=21 a=1 
---------------------------------------------------------------------------------------------------------------------------------------------------------------------------------------------------------------------------------------------------------------------------------------AGUAACAUUGUUGGGGAAAAACG-------------------------------------------------------------------------------------------------- l=23 a=1 
------------------------------------------------------------------------------------------------------------------------------------------------------------------------------------------------------------------------------------------------------------------AGAGAACAUCACUAAAAUAG-------------------------------------------------------------------------------------------------------------------------- l=20 a=1 
--------------------------------------------------------------------------------------------------------------------------------------------------------------------------------------------------------------------------------------------------UUCUCGAUGGGUUGCA---------------------------------------------------------------------------------------------------------------------------------------------- l=16 a=2 
--------------------------------------------------------------------------------------------------------------------------------------------------------------------------------------UGUUGUAGUCAUCUUCUG-------------------------------------------------------------------------------------------------------------------------------------------------------------------------------------------------------- l=18 a=1 
--------------------------------------------------------------------------------------------------------------------------------------------------------------------------------------UGUUGUAGUCAUCUUCUGCUG----------------------------------------------------------------------------------------------------------------------------------------------------------------------------------------------------- l=21 a=2 
--------------------------------------------------------------------------------------------------------------------------------------------------------------------------------------UGUUGUAGUCAUCUUCUGCUu----------------------------------------------------------------------------------------------------------------------------------------------------------------------------------------------------- l=21 a=3 
----------------------------------------------------------------------------------------------------------------------------------------------------------------UUUUACCCAACAAUAUAACUUu-------------------------------------------------------------------------------------------------------------------------------------------------------------------------------------------------------------------------- l=22 a=2 
----------------------------------------------------------------------------------------------------------------------------------------UcAAGAACUCUGUUCUUUUUGACGU----------------------------------------------------------------------------------------------------------------------------------------------------------------------------------------------------------------------------------------------- l=25 a=2 
--------------------------------------------------------------------------------------------------------------------------UUUGUUUGAUGGU------------------------------------------------------------------------------------------------------------------------------------------------------------------------------------------------------------------------------------------------------------------------- l=13 a=1 
----------------------------------------------------------------------------------------------------------UUCUCUUCUACCUGGAUUUGU--------------------------------------------------------------------------------------------------------------------------------------------------------------------------------------------------------------------------------------------------------------------------------- l=21 a=2 
----------------------------------------------------UUGCAUAUGUUCUUUAUCUCU--------------------------------------------------------------------------------------------------------------------------------------------------------------------------------------------------------------------------------------------------------------------------------------------------------------------------------------- l=21 a=3 
-------------------------------------------------UUCUUGCAUAUGUUCUUUAUC------------------------------------------------------------------------------------------------------------------------------------------------------------------------------------------------------------------------------------------------------------------------------------------------------------------------------------------ l=21 a=4 (c,ma)
-------------------------------------------------UUCUUGCAUAUGUUCUUUAUu------------------------------------------------------------------------------------------------------------------------------------------------------------------------------------------------------------------------------------------------------------------------------------------------------------------------------------------ l=21 a=1 
-------------------------------------------------UUCUUGCAUAUGUUCcUUAUC------------------------------------------------------------------------------------------------------------------------------------------------------------------------------------------------------------------------------------------------------------------------------------------------------------------------------------------ l=21 a=1 
-------------------------------------------------UUCUUGCAUAUGUUCUUUAUa------------------------------------------------------------------------------------------------------------------------------------------------------------------------------------------------------------------------------------------------------------------------------------------------------------------------------------------ l=21 a=1 
-----------------------------------UGUGUUUAGGCUUUUUCUUG--------------------------------------------------------------------------------------------------------------------------------------------------------------------------------------------------------------------------------------------------------------------------------------------------------------------------------------------------------- l=20 a=1 
-----------------------------------UGUGUUUAGGCUUUUUCUUGa-------------------------------------------------------------------------------------------------------------------------------------------------------------------------------------------------------------------------------------------------------------------------------------------------------------------------------------------------------- l=21 a=1 
----------------------------------UUGUGUUUAGGCUUUUUCUUG--------------------------------------------------------------------------------------------------------------------------------------------------------------------------------------------------------------------------------------------------------------------------------------------------------------------------------------------------------- l=21 a=3 
---------------------------------UUUGUGUUUAGGCUUUUUCUUGC-------------------------------------------------------------------------------------------------------------------------------------------------------------------------------------------------------------------------------------------------------------------------------------------------------------------------------------------------------- l=23 a=1 
-------------------------------UCUUUGUGUUUAGGCUUUUUC------------------------------------------------------------------------------------------------------------------------------------------------------------------------------------------------------------------------------------------------------------------------------------------------------------------------------------------------------------ l=21 a=1 
----------------------------UCAUCUUUGUGUUUAGGCUUU--------------------------------------------------------------------------------------------------------------------------------------------------------------------------------------------------------------------------------------------------------------------------------------------------------------------------------------------------------------- l=21 a=3 
-------------AGAUAGAAAUUCUGGUCAUCU------------------------------------------------------------------------------------------------------------------------------------------------------------------------------------------------------------------------------------------------------------------------------------------------------------------------------------------------------------------------------ l=21 a=1 
------------CAGAUAGAAAUUCUGGUCAUC------------------------------------------------------------------------------------------------------------------------------------------------------------------------------------------------------------------------------------------------------------------------------------------------------------------------------------------------------------------------------- l=21 a=1 
------------CAGAUAGAAAcUCUGGUCAUC------------------------------------------------------------------------------------------------------------------------------------------------------------------------------------------------------------------------------------------------------------------------------------------------------------------------------------------------------------------------------- l=21 a=1 
-----------UCAGAUAGAAAUUCUGGUCAU-------------------------------------------------------------------------------------------------------------------------------------------------------------------------------------------------------------------------------------------------------------------------------------------------------------------------------------------------------------------------------- l=21 a=1 
-------UUCUUCAGAUAGAAAUUCUGG------------------------------------------------------------------------------------------------------------------------------------------------------------------------------------------------------------------------------------------------------------------------------------------------------------------------------------------------------------------------------------ l=21 a=1 
-GCUCGAUUCUUCAGAUAGAAAUUCUGG------------------------------------------------------------------------------------------------------------------------------------------------------------------------------------------------------------------------------------------------------------------------------------------------------------------------------------------------------------------------------------ l=27 a=3 

mb-01011
ax-1110011
ku-01
ss-111101111101
fn-111
```
