## Supplementary material for "Comprehensive re-analysis of hairpin RNAs in fungi reveals ancestral links": File S1: MI0005391.ath-MIR835.SRR9216053.txt

```
species:   Artha
pid:       MI0005391
parent:    ath-MIR835
paralog:   
locus:     1:28544454-28544853
matures:   ['UUCUUGCAUAUGUUCUUUAUC', 'UGGAGAAGAUACGCAAGAAAG']
srr:       SRR9216053
genome:    /Users/jax/+Genomes/Plant_genomes/Artha.TAIR10_chr_all.fa
alignment: /media/data/njohnson/+SeqLibraries/FunHP_libraries/Artha.SRR9216053.cram
call:      samtools view /media/data/njohnson/+SeqLibraries/FunHP_libraries/Artha.SRR9216053.cram 1:28544454-28544853

3 out of bounds
35 alignments
35 proper strand
28 stranded perfect matches

                                ***********************                                                                                                                                                                                                                                                                                                                                ************************ 
UGCUCGAUUCUUCAGAUAGAAAUUCUGGUCAUCUUUGUGUUUAGGCUUUUUCUUGCAUAUGUUCUUUAUCUCUAUUGAUUGAUAUUGUUCAAUGAGCAACAUACUUUUCUCUUCUACCUGGAUUUGUUUGAUGGUUUUAAGAACUCUGUUCUUUUUGACGUUUUACCCAACAAUAUAACUUCUGUUGUAGUCAUCUUCUGCUGCAACCCAUCCACAAAGCUUAUCAUGCAAGAUUAAACCCUUUCUCGAUGGGUUGCAAGAGAACAUCACUAAAAUAGAAGUAACAUUGUUGGGGAAAAACGUCACAAAUCCAGGUAUUAGAGAAUAGGAUGCUGAUCGUUGAAAAUAACUAUCUAUAAAGAUGGAGAAGAUACGCAAGAAAGAGUUGUAAACACAAAGC
...........(((((.......)))))....(((((((((((.((((((((((((.(((.((((((((((.(((.(((.(.((((.((((((((.((.((..((.((((((..(((((((((((((...........((((((...))))))...((((((((.(((((((((...(((((((((.((((.((.((((..(((((((((((...((((...(((......)))......))))...)))))))))))..)))).)).)))).)))))))))...)))))))))..)))))))))))))))))))))..)))))).))..)).)).)))))))))))).).))).))).)))))))))).))).))))))))))))..))))))))))).
-------------------------------------------------UUCUUGCAUAUGUUCUUUAUC------------------------------------------------------------------------------------------------------------------------------------------------------------------------------------------------------------------------------------------------------------------------------------------------------------------------------------------ l=21 a=0 c
--------------------------------------------------------------------------------------------------------------------------------------------------------------------------------------------------------------------------------------------------------------------------------------------------------------------------------------------------------------------------UGGAGAAGAUACGCAAGAAAG----------------- l=21 a=0 c*
----------------------------------UUGUGUUUAGGCUUUUUCUUG--------------------------------------------------------------------------------------------------------------------------------------------------------------------------------------------------------------------------------------------------------------------------------------------------------------------------------------------------------- l=21 a=8 ma
-----------------------------------------------------------------------------------------------------------------------------------------------------------------------------------------------------------------------------------------------------------------------------------------------------------------------------------------------------------------------------------------AGAAAGAGUUGUAAACACAAAG- l=22 a=0 ma*

-------------------------------------------------------------------------------------------------------------------------------------------------------------------------------------------------------------------------------------------------------------------------------------------ACAUUGUUGGGGAAAAACGUCA----------------------------------------------------------------------------------------------- l=22 a=1 
---------------------------------------------------------------------------------------------------------------------------------------------------------------------------------------------------------------------------------------------------------------------------------------AGUAACAUUGUUGGGGAAAAACG-------------------------------------------------------------------------------------------------- l=23 a=2 
------------------------------------------------------------------------------------------------------------------------------------------------------------------------------------------------------------------------------------------------------------------AGAGAACAUCACUAAAAUAGA------------------------------------------------------------------------------------------------------------------------- l=21 a=1 
--------------------------------------------------------------------------------------------------------------------------------------------------------------------------------------UGUUGUAGUCAUCUUCUGu------------------------------------------------------------------------------------------------------------------------------------------------------------------------------------------------------- l=19 a=1 
--------------------------------------------------------------------------------------------------------------------------------------------------------------------------------------UGUUGUAGUCAUCUUCUGCUG----------------------------------------------------------------------------------------------------------------------------------------------------------------------------------------------------- l=21 a=2 
----------------------------------------------------------------------------------------------------------------------------------------------------------------UUUUACCCAACAAUAUAACUUC-------------------------------------------------------------------------------------------------------------------------------------------------------------------------------------------------------------------------- l=22 a=1 
-----------------------------------UGUGUUUAGGCUUUUUCUUGC-------------------------------------------------------------------------------------------------------------------------------------------------------------------------------------------------------------------------------------------------------------------------------------------------------------------------------------------------------- l=21 a=2 
-----------------------------------UGUGgUUAGGCUUUUUCUUGC-------------------------------------------------------------------------------------------------------------------------------------------------------------------------------------------------------------------------------------------------------------------------------------------------------------------------------------------------------- l=21 a=1 
----------------------------------UUGUGUUUAGGCUUUUUCUUG--------------------------------------------------------------------------------------------------------------------------------------------------------------------------------------------------------------------------------------------------------------------------------------------------------------------------------------------------------- l=21 a=8 (ma)
----------------------------------UUGUGUUUAGGCUUUUUCUUa--------------------------------------------------------------------------------------------------------------------------------------------------------------------------------------------------------------------------------------------------------------------------------------------------------------------------------------------------------- l=21 a=2 
---------------------------------UUUGUGUUUAGGCUUUUUCUUG--------------------------------------------------------------------------------------------------------------------------------------------------------------------------------------------------------------------------------------------------------------------------------------------------------------------------------------------------------- l=22 a=3 
---------------------------------UUUGcGUUUAGGCUUUUUCUUG--------------------------------------------------------------------------------------------------------------------------------------------------------------------------------------------------------------------------------------------------------------------------------------------------------------------------------------------------------- l=22 a=1 
-------------------------------UCUUUGUGUUUAGGCUUUUUC------------------------------------------------------------------------------------------------------------------------------------------------------------------------------------------------------------------------------------------------------------------------------------------------------------------------------------------------------------ l=21 a=4 
----------------UAGAAAUUCUGGUCAUCUUcG--------------------------------------------------------------------------------------------------------------------------------------------------------------------------------------------------------------------------------------------------------------------------------------------------------------------------------------------------------------------------- l=21 a=1 
----------------UAGAAAUUCUGGUCAUCUUUG--------------------------------------------------------------------------------------------------------------------------------------------------------------------------------------------------------------------------------------------------------------------------------------------------------------------------------------------------------------------------- l=21 a=1 
---------------AUAGAAAUUCUGGUCAUCUUU---------------------------------------------------------------------------------------------------------------------------------------------------------------------------------------------------------------------------------------------------------------------------------------------------------------------------------------------------------------------------- l=21 a=1 
-------------AGAUAGAAAUUCUGGUCAUCc------------------------------------------------------------------------------------------------------------------------------------------------------------------------------------------------------------------------------------------------------------------------------------------------------------------------------------------------------------------------------ l=21 a=1 
-------------AGAUAGAAAUUCUGGUCAUCU------------------------------------------------------------------------------------------------------------------------------------------------------------------------------------------------------------------------------------------------------------------------------------------------------------------------------------------------------------------------------ l=21 a=2 

mb-01011
ax-1010011
ku-01
ss-111101111100
fn-111
```
