## Supplementary material for "Comprehensive re-analysis of hairpin RNAs in fungi reveals ancestral links": File S1: MI0005392.ath-MIR836.SRR9216050.txt

```
species:   Artha
pid:       MI0005392
parent:    ath-MIR836
paralog:   
locus:     2:10634280-10634616
matures:   ['UCCUGUGUUUCCUUUGAUGCGUGG', 'ACCCAUCGAAGGAAACACUAGAAG']
srr:       SRR9216050
genome:    /Users/jax/+Genomes/Plant_genomes/Artha.TAIR10_chr_all.fa
alignment: /media/data/njohnson/+SeqLibraries/FunHP_libraries/Artha.SRR9216050.cram
call:      samtools view /media/data/njohnson/+SeqLibraries/FunHP_libraries/Artha.SRR9216050.cram 2:10634280-10634616

0 out of bounds
2 alignments
2 proper strand
1 stranded perfect matches

                                                                                                                  ***********************                                                                ***********************                                                                                                                 
GCAAAGCUGCCAUUUUAUAGUCCAAAACUUAAAUUUCGUGUUUGCAAGUCUCCACCCAUCGAAGGAAACACUAGAAGAGAUAUAAUUUAUUUGAGGGGAGAAAUAUUUGACACGGAAGCAUAGCUCCAUAUCCUUCAAUGGAGGUGUGGUCCUUCAACAAAAAUACCCCCCUCUUGAAACUCUGUUUCACCACACCUCCAUUGAAGGACCUGAAGCUAUGCUUCCUUGUCAUAUUCCUUACCAUCAAAUAAAUGCUCUGUUUUCCUGUGUUUCCUUUGAUGCGUGGAGACUUUUAAAAACGAAAUUUAAGUUUGGGCUAAAAUAAACGGCAGUUUUG
.((((((((((.(((..(((((((((.((((((((((((.((((.((((((((((.(((((((((((((((..(((((.(....((((((((((((..((.((((..(((((.((((((((((((.((..((((((((((((((((((((.........................(((((...)))))))))))))))))))))))))..)).)))))))))))).))))))))).))..)).))))))))))....).)))))..))))))))))))))).)))))))))).)))).)))))))))))))))))))))....))).))))))))))
----------------------------------------------------------------------------------------------------------------------------------------------------------------------------------------------------------------------------------------------------------------------UCCUGUGUUUCCUUUGAUGCGUGG--------------------------------------------------- l=24 a=0 c
-----------------------------------------------------ACCCAUCGAAGGAAACACUAGAAG-------------------------------------------------------------------------------------------------------------------------------------------------------------------------------------------------------------------------------------------------------------------- l=24 a=0 c*
-----------------------------------------------------------------------------------------------------------------------------------------------------------------------------------------------------------AAGGACCUGAAGCUAUGCUUC----------------------------------------------------------------------------------------------------------------- l=21 a=1 ma
--------------------------------------------------------------------------------------------------------------------AGCAUAGCUCCAUAUCCUUCA-------------------------------------------------------------------------------------------------------------------------------------------------------------------------------------------------------- l=21 a=0 ma*

-----------------------------------------------------------------------------------------------------------------------------------------------------------------------------------------------------------AAGGACCUGAAGCUAUGCUUC----------------------------------------------------------------------------------------------------------------- l=21 a=1 (ma)
------------------------------------------------------------------------------------------------------------------------UAGCUCCAUAUCCUUCgAUGG---------------------------------------------------------------------------------------------------------------------------------------------------------------------------------------------------- l=21 a=1 

mb-01111
ax-1010011
ku-01
ss-110101111100
fn-011
```
