## Supplementary material for "Comprehensive re-analysis of hairpin RNAs in fungi reveals ancestral links": File S1: MI0005392.ath-MIR836.SRR9216053.txt

```
species:   Artha
pid:       MI0005392
parent:    ath-MIR836
paralog:   
locus:     2:10634280-10634616
matures:   ['UCCUGUGUUUCCUUUGAUGCGUGG', 'ACCCAUCGAAGGAAACACUAGAAG']
srr:       SRR9216053
genome:    /Users/jax/+Genomes/Plant_genomes/Artha.TAIR10_chr_all.fa
alignment: /media/data/njohnson/+SeqLibraries/FunHP_libraries/Artha.SRR9216053.cram
call:      samtools view /media/data/njohnson/+SeqLibraries/FunHP_libraries/Artha.SRR9216053.cram 2:10634280-10634616

0 out of bounds
3 alignments
3 proper strand
2 stranded perfect matches

                                                                                                                  **************************                                                          **************************                                                                                                                 
GCAAAGCUGCCAUUUUAUAGUCCAAAACUUAAAUUUCGUGUUUGCAAGUCUCCACCCAUCGAAGGAAACACUAGAAGAGAUAUAAUUUAUUUGAGGGGAGAAAUAUUUGACACGGAAGCAUAGCUCCAUAUCCUUCAAUGGAGGUGUGGUCCUUCAACAAAAAUACCCCCCUCUUGAAACUCUGUUUCACCACACCUCCAUUGAAGGACCUGAAGCUAUGCUUCCUUGUCAUAUUCCUUACCAUCAAAUAAAUGCUCUGUUUUCCUGUGUUUCCUUUGAUGCGUGGAGACUUUUAAAAACGAAAUUUAAGUUUGGGCUAAAAUAAACGGCAGUUUUG
.((((((((((.(((..(((((((((.((((((((((((.((((.((((((((((.(((((((((((((((..(((((.(....((((((((((((..((.((((..(((((.((((((((((((.((..((((((((((((((((((((.........................(((((...)))))))))))))))))))))))))..)).)))))))))))).))))))))).))..)).))))))))))....).)))))..))))))))))))))).)))))))))).)))).)))))))))))))))))))))....))).))))))))))
----------------------------------------------------------------------------------------------------------------------------------------------------------------------------------------------------------------------------------------------------------------------UCCUGUGUUUCCUUUGAUGCGUGG--------------------------------------------------- l=24 a=0 c
-----------------------------------------------------ACCCAUCGAAGGAAACACUAGAAG-------------------------------------------------------------------------------------------------------------------------------------------------------------------------------------------------------------------------------------------------------------------- l=24 a=0 c*
--------------------------------------------------------------------------------------------------------------------------------------------------------------------------------------------------------UUGAAGGACCUGAAGCUAUGCUUC----------------------------------------------------------------------------------------------------------------- l=24 a=2 ma
--------------------------------------------------------------------------------------------------------------------AGCAUAGCUCCAUAUCCUUCAAUG----------------------------------------------------------------------------------------------------------------------------------------------------------------------------------------------------- l=24 a=0 ma*

--------------------------------------------------------------------------------------------------------------------------------------------------------------------------------------------------------UUGAAGGACCUGAAGCUAUGCUUC----------------------------------------------------------------------------------------------------------------- l=24 a=2 (ma)
--------------------------------------------------------------------------------------------------------------------------------------------------------------------------------------------------------UUGAAGGACCUGAAGCUAUGCUUu----------------------------------------------------------------------------------------------------------------- l=24 a=1 

mb-01011
ax-1010011
ku-01
ss-111101111110
fn-011
```
