## Supplementary material for "Comprehensive re-analysis of hairpin RNAs in fungi reveals ancestral links": File S1: MI0005393.ath-MIR837.SRR9216049.txt

```
species:   Artha
pid:       MI0005393
parent:    ath-MIR837
paralog:   
locus:     1:6520941-6521124
matures:   ['AUCAGUUUCUUGUUCGUUUCA', 'AAACGAACAAAAAACUGAUGG']
srr:       SRR9216049
genome:    /Users/jax/+Genomes/Plant_genomes/Artha.TAIR10_chr_all.fa
alignment: /media/data/njohnson/+SeqLibraries/FunHP_libraries/Artha.SRR9216049.cram
call:      samtools view /media/data/njohnson/+SeqLibraries/FunHP_libraries/Artha.SRR9216049.cram 1:6520941-6521124

0 out of bounds
202 alignments
198 proper strand
168 stranded perfect matches

                                                   ************************                                   ***********************                                                   
UUUUUGAUAAAUACUUUUGUUUGCUUACAAGUAUAAAGUCAUCAUGUUUUUUUCAUCAGUUUCUUGUUCGUUUCAAAAUUAUGAUUUUUGUUUACUUACACUCAUAAUCUUGAAACGAACAAAAAACUGAUGGAAAAACAUGAGGACUUUAUACUUGUAAAUAAAUAAAAAUAUUUAUUAGAAA
.((((((((((((.(((((((((.((((((((((((((((.(((((((((((.(((((((((.(((((((((((((.(((((((....(((......))).))))))).))))))))))))).)))))))))))))))))))).)))))))))))))))).))))))))).)))))))))))).
------------------------------------------------------AUCAGUUUCUUGUUCGUUUCA------------------------------------------------------------------------------------------------------------- l=21 a=6 c
----------------------------------------------------------------------------------------------------------------AAACGAACAAAAAACUGAUGG--------------------------------------------------- l=21 a=82 c*
----------------------------------------------------------------------------------------------------------------AAACGAACAAAAAACUGAUGG--------------------------------------------------- l=21 a=82 ma
-----------------------------------------------------CAUCAGUUUCUUGUUCGUUUCA------------------------------------------------------------------------------------------------------------- l=22 a=0 ma*

-----------------------------AGUAUAAAGUCAUCAUGUUUU-------------------------------------------------------------------------------------------------------------------------------------- l=21 a=2 
--------------------------------AUAAAGUCAUCAUGUUUUUUUC---------------------------------------------------------------------------------------------------------------------------------- l=22 a=1 
---------------------------------UAAAGUCAUCAUGUU---------------------------------------------------------------------------------------------------------------------------------------- l=15 a=1 
---------------------------------UAAAGUCAUCAUGUUUUUUUC---------------------------------------------------------------------------------------------------------------------------------- l=21 a=4 
---------------------------------UAAAGUCAUCAUGUUUUUUUCc--------------------------------------------------------------------------------------------------------------------------------- l=22 a=1 
---------------------------------UAAAGUCAUCAUGUUUUUUUCu--------------------------------------------------------------------------------------------------------------------------------- l=22 a=3 
--------------------------------------UCAUCAUGUUUUUUUCAUCAGU---------------------------------------------------------------------------------------------------------------------------- l=22 a=2 
-------------------------------------------------UUUUCAUCAGUUUCUUGUUCGUU---------------------------------------------------------------------------------------------------------------- l=23 a=1 
---------------------------------------------------UUCAUCAGUUUCUUGUUCGUU---------------------------------------------------------------------------------------------------------------- l=21 a=15 
---------------------------------------------------UUCAUCAGUUUCUUGUUCGUc---------------------------------------------------------------------------------------------------------------- l=21 a=3 
---------------------------------------------------aUCAUCAGUUUCUUGUUCGUU---------------------------------------------------------------------------------------------------------------- l=21 a=1 
----------------------------------------------------UCAcCAGUUUCUUGUUCGUU---------------------------------------------------------------------------------------------------------------- l=20 a=1 
----------------------------------------------------UCAUCAGUUUCUUGUUCGUUU--------------------------------------------------------------------------------------------------------------- l=21 a=1 
----------------------------------------------------UCAUCAGUUUCUUGUUCGUUc--------------------------------------------------------------------------------------------------------------- l=21 a=1 
------------------------------------------------------AUCAGUUUCUUGUUCG------------------------------------------------------------------------------------------------------------------ l=16 a=1 
------------------------------------------------------AUCAGUUUCUUGUUaGUUUCA------------------------------------------------------------------------------------------------------------- l=21 a=1 
------------------------------------------------------AUCAGUUUCUUGUUCGUUUCA------------------------------------------------------------------------------------------------------------- l=21 a=6 (c)
------------------------------------------------------------UUCUUGUUCGUUUCAAAAUUA------------------------------------------------------------------------------------------------------- l=21 a=2 
---------------------------------------------------------------UUGUUCGUUUCAAAAUUAUG----------------------------------------------------------------------------------------------------- l=20 a=2 
----------------------------------------------------------------------------------------------------------AUCUUGAAACGAACA--------------------------------------------------------------- l=15 a=1 
-------------------------------------------------------------------------------------------------------------UUGAAACGAACAAAAAACUG------------------------------------------------------- l=20 a=1 
--------------------------------------------------------------------------------------------------------------UGAAACGAACAAAAAACUGAU----------------------------------------------------- l=21 a=2 
--------------------------------------------------------------------------------------------------------------UGAAACGAACAAAAAACaGAU----------------------------------------------------- l=21 a=1 
--------------------------------------------------------------------------------------------------------------UGAAACGAACAAAAAACUGAUu---------------------------------------------------- l=22 a=1 
---------------------------------------------------------------------------------------------------------------GAAACGAACAAAAAACUGAUG---------------------------------------------------- l=21 a=1 
----------------------------------------------------------------------------------------------------------------AAACGAACAAAAAACUGAU----------------------------------------------------- l=19 a=3 
----------------------------------------------------------------------------------------------------------------AAACGAACAAAAAACUGAUG---------------------------------------------------- l=20 a=1 
----------------------------------------------------------------------------------------------------------------AAACGAACAAAAAACUGAUu---------------------------------------------------- l=20 a=1 
----------------------------------------------------------------------------------------------------------------AAACGAACAAAAAACUGAUGG--------------------------------------------------- l=21 a=82 (c*,ma)
----------------------------------------------------------------------------------------------------------------AAACGAACAAAAAACUGAUGa--------------------------------------------------- l=21 a=7 
----------------------------------------------------------------------------------------------------------------AAACGAACAAAAAACUGAUGu--------------------------------------------------- l=21 a=2 
----------------------------------------------------------------------------------------------------------------AAgCGAACAAAAAACUGAUGG--------------------------------------------------- l=21 a=1 
----------------------------------------------------------------------------------------------------------------AAACGuACAAAAAACUGAUGG--------------------------------------------------- l=21 a=1 
----------------------------------------------------------------------------------------------------------------AAACGAACAAAAAACUGAUGGA-------------------------------------------------- l=22 a=1 
----------------------------------------------------------------------------------------------------------------AAACGAACAAAAAACUGAUGGAAA------------------------------------------------ l=24 a=3 
-----------------------------------------------------------------------------------------------------------------AACGAACAAAAAACUGAUGGA-------------------------------------------------- l=21 a=18 
-----------------------------------------------------------------------------------------------------------------gACGAACAAAAAACUGAUGGA-------------------------------------------------- l=21 a=1 
------------------------------------------------------------------------------------------------------------------ACGAACAAAAAACUGAUG---------------------------------------------------- l=18 a=1 
------------------------------------------------------------------------------------------------------------------ACGgACAAAAAACUGAUGGA-------------------------------------------------- l=20 a=1 
------------------------------------------------------------------------------------------------------------------ACGAACAAAAAACUGAUGGAAAAA---------------------------------------------- l=24 a=3 
-------------------------------------------------------------------------------------------------------------------CGAACAAAAAACUGAUGGA-------------------------------------------------- l=19 a=1 
-------------------------------------------------------------------------------------------------------------------CGAACAAAAAACUGAUGGAAA------------------------------------------------ l=21 a=1 
-------------------------------------------------------------------------------------------------------------------------------------AAAAACAUGAGGACUUUAUA------------------------------- l=20 a=1 
-------------------------------------------------------------------------------------------------------------------------------------AAAAACAUGAGGACUUUAUACUUG--------------------------- l=24 a=4 
-------------------------------------------------------------------------------------------------------------------------------------AuAAACAUGAGGACUUUAUACUUG--------------------------- l=24 a=1 
---------------------------------------------------------------------------------------------------------------------------------------AAACAUGAGGACUUUAUACUU---------------------------- l=21 a=1 
---------------------------------------------------------------------------------------------------------------------------------------AAACAUGAGGACUUUAUACUc---------------------------- l=21 a=1 
----------------------------------------------------------------------------------------------------------------------------------------AACAUGAGGACUUUAUACUUG--------------------------- l=21 a=3 
--------------------------------------------------------------------------------------------------------------------------------------------UGAGGACUUUAUACUUGUAA------------------------ l=20 a=1 
--------------------------------------------------------------------------------------------------------------------------------------------UGAGGACUUUAUACUUGUAAAa---------------------- l=22 a=1 
----------------------------------------------------------------------------------------------------------------------------------------------AGGACUUUAUA------------------------------- l=11 a=1 

mb-01011
ax-1011011
ku-01
ss-111111111110
fn-111
```
