## Supplementary material for "Comprehensive re-analysis of hairpin RNAs in fungi reveals ancestral links": File S1: MI0005393.ath-MIR837.SRR9216050.txt

```
species:   Artha
pid:       MI0005393
parent:    ath-MIR837
paralog:   
locus:     1:6520941-6521124
matures:   ['AUCAGUUUCUUGUUCGUUUCA', 'AAACGAACAAAAAACUGAUGG']
srr:       SRR9216050
genome:    /Users/jax/+Genomes/Plant_genomes/Artha.TAIR10_chr_all.fa
alignment: /media/data/njohnson/+SeqLibraries/FunHP_libraries/Artha.SRR9216050.cram
call:      samtools view /media/data/njohnson/+SeqLibraries/FunHP_libraries/Artha.SRR9216050.cram 1:6520941-6521124

0 out of bounds
383 alignments
372 proper strand
335 stranded perfect matches

                                                   ************************                                   ***********************                                                   
UUUUUGAUAAAUACUUUUGUUUGCUUACAAGUAUAAAGUCAUCAUGUUUUUUUCAUCAGUUUCUUGUUCGUUUCAAAAUUAUGAUUUUUGUUUACUUACACUCAUAAUCUUGAAACGAACAAAAAACUGAUGGAAAAACAUGAGGACUUUAUACUUGUAAAUAAAUAAAAAUAUUUAUUAGAAA
.((((((((((((.(((((((((.((((((((((((((((.(((((((((((.(((((((((.(((((((((((((.(((((((....(((......))).))))))).))))))))))))).)))))))))))))))))))).)))))))))))))))).))))))))).)))))))))))).
------------------------------------------------------AUCAGUUUCUUGUUCGUUUCA------------------------------------------------------------------------------------------------------------- l=21 a=20 c
----------------------------------------------------------------------------------------------------------------AAACGAACAAAAAACUGAUGG--------------------------------------------------- l=21 a=184 c*
----------------------------------------------------------------------------------------------------------------AAACGAACAAAAAACUGAUGG--------------------------------------------------- l=21 a=184 ma
-----------------------------------------------------CAUCAGUUUCUUGUUCGUUUCA------------------------------------------------------------------------------------------------------------- l=22 a=0 ma*

--------------------------ACAAGUAUAAAGUCAUCAUGUUUUUUUC---------------------------------------------------------------------------------------------------------------------------------- l=28 a=1 
------------------------------GUAUAAAGUCAUCAUGUUUU-------------------------------------------------------------------------------------------------------------------------------------- l=20 a=1 
-------------------------------UAUAAAGUCAUCAUGUUUU-------------------------------------------------------------------------------------------------------------------------------------- l=19 a=2 
-------------------------------UAUAAAGUCAUCAUGUUUUUUU----------------------------------------------------------------------------------------------------------------------------------- l=22 a=1 
--------------------------------AUAAAGUCAUCAUGUUUUUUUC---------------------------------------------------------------------------------------------------------------------------------- l=22 a=3 
---------------------------------UAAAGUCAUCAUGUUUUUUU----------------------------------------------------------------------------------------------------------------------------------- l=20 a=1 
---------------------------------UAAAGUCAUCAUGUUUUUUUC---------------------------------------------------------------------------------------------------------------------------------- l=21 a=10 
---------------------------------UAAAGUCAaCAUGUUUUUUUC---------------------------------------------------------------------------------------------------------------------------------- l=21 a=1 
---------------------------------UAAAGUCAgCAUGUUUUUUUC---------------------------------------------------------------------------------------------------------------------------------- l=21 a=1 
---------------------------------UAAAGUCAUCAUGUUUUUUUu---------------------------------------------------------------------------------------------------------------------------------- l=21 a=1 
---------------------------------UAAAGUCAUCAUGUUUUUUUa---------------------------------------------------------------------------------------------------------------------------------- l=21 a=1 
---------------------------------UAAAGUCAUCAUGUUUUUUUCu--------------------------------------------------------------------------------------------------------------------------------- l=22 a=2 
-----------------------------------AAGUCAUCAUGUUUUUUUCAUC------------------------------------------------------------------------------------------------------------------------------- l=22 a=2 
-------------------------------------GUCAUCAUGUUUUUUUCAUCAG----------------------------------------------------------------------------------------------------------------------------- l=22 a=1 
-------------------------------------GUCAUCAUGUUUUUUUCAUCAGU---------------------------------------------------------------------------------------------------------------------------- l=23 a=2 
-----------------------------------------------UUUUUUCAUCAGUUUCUUGUU-------------------------------------------------------------------------------------------------------------------- l=21 a=1 
---------------------------------------------------UUCAUCAGUUUCUUGUUCGUU---------------------------------------------------------------------------------------------------------------- l=21 a=17 
---------------------------------------------------UUCAUCAGUUUCUUGUUCGUc---------------------------------------------------------------------------------------------------------------- l=21 a=2 
---------------------------------------------------UgCAUCAGUUUCUUGUUCGUU---------------------------------------------------------------------------------------------------------------- l=21 a=1 
----------------------------------------------------UCAUCAGUUUCUUGUUCGUUU--------------------------------------------------------------------------------------------------------------- l=21 a=6 
----------------------------------------------------UCAUCAGUUUCUUGUUCGUUc--------------------------------------------------------------------------------------------------------------- l=21 a=1 
------------------------------------------------------AUCAGUUUCUUGUUC------------------------------------------------------------------------------------------------------------------- l=15 a=1 
------------------------------------------------------AUCAGUUUCUUGUUCGUUUCA------------------------------------------------------------------------------------------------------------- l=21 a=20 (c)
-------------------------------------------------------------UCUUGUUCGUUUCAAAAUUAUu----------------------------------------------------------------------------------------------------- l=22 a=1 
-----------------------------------------------------------------------------------------------------------UCUUGAAACGAACAAAAAAC--------------------------------------------------------- l=20 a=1 
------------------------------------------------------------------------------------------------------------CUcGAAACGAACAAAAAACUGAUG---------------------------------------------------- l=24 a=1 
------------------------------------------------------------------------------------------------------------CUUGAAACGAACAAAAAACUGAUG---------------------------------------------------- l=24 a=1 
-------------------------------------------------------------------------------------------------------------UUGAAACGAACAAAAAACUGAUGG--------------------------------------------------- l=24 a=2 
--------------------------------------------------------------------------------------------------------------UGAAACGAACAAAAAACUa------------------------------------------------------- l=19 a=1 
--------------------------------------------------------------------------------------------------------------UGAAACGAACAAAAAACUG------------------------------------------------------- l=19 a=1 
--------------------------------------------------------------------------------------------------------------aGAAACGAACAAAAAACUGAU----------------------------------------------------- l=21 a=1 
--------------------------------------------------------------------------------------------------------------UGAAACGAACAAAAAACUGAU----------------------------------------------------- l=21 a=3 
--------------------------------------------------------------------------------------------------------------UGAAACGAACAAAAAACUGAUGG--------------------------------------------------- l=23 a=1 
--------------------------------------------------------------------------------------------------------------UGAAACGAACAAAAAACUGAUGGA-------------------------------------------------- l=24 a=3 
---------------------------------------------------------------------------------------------------------------GAAACGAACAAAAAACUGAUG---------------------------------------------------- l=21 a=1 
---------------------------------------------------------------------------------------------------------------GAAACGAACAAAAgACUGAUGGA-------------------------------------------------- l=23 a=1 
---------------------------------------------------------------------------------------------------------------GAAACGAACAAAAAACUGAUGGAA------------------------------------------------- l=24 a=1 
----------------------------------------------------------------------------------------------------------------AAACGAACAAAAAAC--------------------------------------------------------- l=15 a=1 
----------------------------------------------------------------------------------------------------------------AAACGAACAAAAAACUGAc----------------------------------------------------- l=19 a=1 
----------------------------------------------------------------------------------------------------------------AAACGAACAAAAAACUGAU----------------------------------------------------- l=19 a=6 
----------------------------------------------------------------------------------------------------------------AAACGAACAAAAAACcGAU----------------------------------------------------- l=19 a=1 
----------------------------------------------------------------------------------------------------------------AAACGAACAAAAAACUGAUu---------------------------------------------------- l=20 a=4 
----------------------------------------------------------------------------------------------------------------AAACGAACAAAAAACUGAUGG--------------------------------------------------- l=21 a=184 (c*,ma)
----------------------------------------------------------------------------------------------------------------AAACGAACAAAAAACUGAUGa--------------------------------------------------- l=21 a=4 
----------------------------------------------------------------------------------------------------------------AAACGAACAAAAAAuUGAUGG--------------------------------------------------- l=21 a=1 
----------------------------------------------------------------------------------------------------------------AAACGAgCAAAAAACUGAUGG--------------------------------------------------- l=21 a=1 
----------------------------------------------------------------------------------------------------------------AAACGgACAAAAAACUGAUGG--------------------------------------------------- l=21 a=1 
----------------------------------------------------------------------------------------------------------------AAACGAACAAAAAACUGAUGu--------------------------------------------------- l=21 a=1 
----------------------------------------------------------------------------------------------------------------AAgCGAACAAAAAACUGAUGG--------------------------------------------------- l=21 a=1 
----------------------------------------------------------------------------------------------------------------AgACGAACAAAAAACUGAUGG--------------------------------------------------- l=21 a=1 
----------------------------------------------------------------------------------------------------------------AAACGAACAAAAAACUGAUGGAAA------------------------------------------------ l=24 a=2 
-----------------------------------------------------------------------------------------------------------------AACGAACAAAAAACUGAc----------------------------------------------------- l=18 a=1 
-----------------------------------------------------------------------------------------------------------------AACGAACAAAAAACUGAU----------------------------------------------------- l=18 a=2 
-----------------------------------------------------------------------------------------------------------------AACGAACAgAAAACUGAUGG--------------------------------------------------- l=20 a=1 
-----------------------------------------------------------------------------------------------------------------AACGAACAAAAAACUGAUGGA-------------------------------------------------- l=21 a=35 
-----------------------------------------------------------------------------------------------------------------AACGgACAAAAAACUGAUGGA-------------------------------------------------- l=21 a=1 
------------------------------------------------------------------------------------------------------------------ACGAACAAAAAACUGAUGGAA------------------------------------------------- l=21 a=1 
-------------------------------------------------------------------------------------------------------------------CGAACAAAAAACUGAUGGAAAAAC--------------------------------------------- l=24 a=1 
-------------------------------------------------------------------------------------------------------------------------------------AAAAACAUGAGGACUUUAUACUUG--------------------------- l=24 a=9 
-------------------------------------------------------------------------------------------------------------------------------------AAAAACAUGAGGACUUUAUACUUa--------------------------- l=24 a=1 
--------------------------------------------------------------------------------------------------------------------------------------AAAACAUGAGGACUUUAUACUUGU-------------------------- l=24 a=1 
---------------------------------------------------------------------------------------------------------------------------------------AAACAUGAGGACUUUAUACU----------------------------- l=20 a=1 
---------------------------------------------------------------------------------------------------------------------------------------AAACAUGAGGACUUUAUACUU---------------------------- l=21 a=1 
---------------------------------------------------------------------------------------------------------------------------------------AAACAUGAGGACUUUAUACUUG--------------------------- l=22 a=1 
---------------------------------------------------------------------------------------------------------------------------------------AAACAUGAGGACUUUAUACUUGUA------------------------- l=24 a=3 
----------------------------------------------------------------------------------------------------------------------------------------AACAUGAGGACUUUAUACU----------------------------- l=19 a=2 
----------------------------------------------------------------------------------------------------------------------------------------AACAUGAGGACUUUAUACc----------------------------- l=19 a=1 
----------------------------------------------------------------------------------------------------------------------------------------AACAUuAGGACUUUAUACUUG--------------------------- l=21 a=1 
----------------------------------------------------------------------------------------------------------------------------------------AACAUGAGGACUUUAUACUUGUA------------------------- l=23 a=1 
-------------------------------------------------------------------------------------------------------------------------------------------AUGAGGACUUUAUACUUGUAA------------------------ l=21 a=1 

mb-01011
ax-1011011
ku-11
ss-111111111110
fn-111
```
