## Supplementary material for "Comprehensive re-analysis of hairpin RNAs in fungi reveals ancestral links": File S1: MI0005393.ath-MIR837.SRR9216053.txt

```
species:   Artha
pid:       MI0005393
parent:    ath-MIR837
paralog:   
locus:     1:6520941-6521124
matures:   ['AUCAGUUUCUUGUUCGUUUCA', 'AAACGAACAAAAAACUGAUGG']
srr:       SRR9216053
genome:    /Users/jax/+Genomes/Plant_genomes/Artha.TAIR10_chr_all.fa
alignment: /media/data/njohnson/+SeqLibraries/FunHP_libraries/Artha.SRR9216053.cram
call:      samtools view /media/data/njohnson/+SeqLibraries/FunHP_libraries/Artha.SRR9216053.cram 1:6520941-6521124

0 out of bounds
140 alignments
135 proper strand
119 stranded perfect matches

                                                   ************************                                   ***********************                                                   
UUUUUGAUAAAUACUUUUGUUUGCUUACAAGUAUAAAGUCAUCAUGUUUUUUUCAUCAGUUUCUUGUUCGUUUCAAAAUUAUGAUUUUUGUUUACUUACACUCAUAAUCUUGAAACGAACAAAAAACUGAUGGAAAAACAUGAGGACUUUAUACUUGUAAAUAAAUAAAAAUAUUUAUUAGAAA
.((((((((((((.(((((((((.((((((((((((((((.(((((((((((.(((((((((.(((((((((((((.(((((((....(((......))).))))))).))))))))))))).)))))))))))))))))))).)))))))))))))))).))))))))).)))))))))))).
------------------------------------------------------AUCAGUUUCUUGUUCGUUUCA------------------------------------------------------------------------------------------------------------- l=21 a=9 c
----------------------------------------------------------------------------------------------------------------AAACGAACAAAAAACUGAUGG--------------------------------------------------- l=21 a=60 c*
----------------------------------------------------------------------------------------------------------------AAACGAACAAAAAACUGAUGG--------------------------------------------------- l=21 a=60 ma
-----------------------------------------------------CAUCAGUUUCUUGUUCGUUUCA------------------------------------------------------------------------------------------------------------- l=22 a=0 ma*

-------------------------------UAUAAAGUCAUCAUGUUcU-------------------------------------------------------------------------------------------------------------------------------------- l=19 a=1 
----------------------------------------------UUUUUUUCAUCgGUUUCUUGUUCGUU---------------------------------------------------------------------------------------------------------------- l=26 a=1 
-------------------------------------------------UUUUCAUCAGUUUCUUGUUCG------------------------------------------------------------------------------------------------------------------ l=21 a=1 
---------------------------------------------------UUCAUCAGUUUCUUGUUCGUU---------------------------------------------------------------------------------------------------------------- l=21 a=8 
---------------------------------------------------UUCAUCAGUUUCUUGUUCGUa---------------------------------------------------------------------------------------------------------------- l=21 a=1 
---------------------------------------------------UUCAUCAGUUUCUUGUUCGUc---------------------------------------------------------------------------------------------------------------- l=21 a=1 
---------------------------------------------------gUCAUCAGUUUCUUGUUCGUU---------------------------------------------------------------------------------------------------------------- l=21 a=1 
------------------------------------------------------AUCAGUUUCUUGUUCGUUUCA------------------------------------------------------------------------------------------------------------- l=21 a=9 (c)
-------------------------------------------------------------UCUUGUUCGUUUCAAAAUUAUGAU--------------------------------------------------------------------------------------------------- l=24 a=1 
------------------------------------------------------------------------------------------------------------CUUGAAACGAACAAAAAACU-------------------------------------------------------- l=20 a=1 
------------------------------------------------------------------------------------------------------------CUUGAAACGAACAAAAAACUGAUG---------------------------------------------------- l=24 a=5 
-------------------------------------------------------------------------------------------------------------UUGAAACGAACAAAAAACUGAUGG--------------------------------------------------- l=24 a=1 
-------------------------------------------------------------------------------------------------------------UUGAAACGAACAAAAAACUGAUGc--------------------------------------------------- l=24 a=1 
----------------------------------------------------------------------------------------------------------------AAACGAACAAAAAACUGAU----------------------------------------------------- l=19 a=4 
----------------------------------------------------------------------------------------------------------------AAACGAACAAAAAACUGAUGG--------------------------------------------------- l=21 a=60 (c*,ma)
----------------------------------------------------------------------------------------------------------------AAACGAACAAAAAACUGAUGa--------------------------------------------------- l=21 a=3 
----------------------------------------------------------------------------------------------------------------AAACGAACAAAAAACcGAUGG--------------------------------------------------- l=21 a=1 
----------------------------------------------------------------------------------------------------------------AAACGAACAAAgAACUGAUGG--------------------------------------------------- l=21 a=1 
-----------------------------------------------------------------------------------------------------------------AACGAACAAAAAACUGAUGGA-------------------------------------------------- l=21 a=15 
-----------------------------------------------------------------------------------------------------------------AACGAACAgAAAACUGAUGGA-------------------------------------------------- l=21 a=1 
-----------------------------------------------------------------------------------------------------------------AACGAACAAAAAACUGAUGGg-------------------------------------------------- l=21 a=1 
-----------------------------------------------------------------------------------------------------------------AgCGAACAAAAAACUGAUGGA-------------------------------------------------- l=21 a=1 
-----------------------------------------------------------------------------------------------------------------AACGAACAAAgAACUGAUGGA-------------------------------------------------- l=21 a=1 
------------------------------------------------------------------------------------------------------------------ACGAACAAAAAACUGAUG---------------------------------------------------- l=18 a=1 
------------------------------------------------------------------------------------------------------------------ACGAACAAAAAACUGAUGGA-------------------------------------------------- l=20 a=2 
------------------------------------------------------------------------------------------------------------------ACGAACAAAAAACUGAUGGAA------------------------------------------------- l=21 a=2 
-------------------------------------------------------------------------------------------------------------------CGAACAAAAAACUGAUGGAAAAAC--------------------------------------------- l=24 a=2 
-------------------------------------------------------------------------------------------------------------------------------------AAAAACAUGAGGACUUUAUAC------------------------------ l=21 a=1 
-------------------------------------------------------------------------------------------------------------------------------------AAAAACAUGAGGACUUUAUACUUG--------------------------- l=24 a=1 
--------------------------------------------------------------------------------------------------------------------------------------AAAACAUGAGGACUaUAUACUUGU-------------------------- l=24 a=1 
--------------------------------------------------------------------------------------------------------------------------------------AAAACAUGAGGACUUUAUACUUGU-------------------------- l=24 a=1 
---------------------------------------------------------------------------------------------------------------------------------------AAACAUGAGGACUUUAUACUU---------------------------- l=21 a=3 
---------------------------------------------------------------------------------------------------------------------------------------AAACAUGAGGACUUUAUACUUGUA------------------------- l=24 a=1 

mb-01011
ax-1011011
ku-01
ss-111111111110
fn-111
```
