## Supplementary material for "Comprehensive re-analysis of hairpin RNAs in fungi reveals ancestral links": File S1: MI0005394.ath-MIR838.SRR9216049.txt

```
species:   Artha
pid:       MI0005394
parent:    ath-MIR838
paralog:   
locus:     1:28500-28706
matures:   ['UUUUCUUCUACUUCUUGCACA', 'UGCAAGAAGGAGAAGCAAAGU']
srr:       SRR9216049
genome:    /Users/jax/+Genomes/Plant_genomes/Artha.TAIR10_chr_all.fa
alignment: /media/data/njohnson/+SeqLibraries/FunHP_libraries/Artha.SRR9216049.cram
call:      samtools view /media/data/njohnson/+SeqLibraries/FunHP_libraries/Artha.SRR9216049.cram 1:28500-28706

0 out of bounds
17 alignments
17 proper strand
13 stranded perfect matches

                                                   ***********************                                                           ***********************                                                   
UACUUUUCUAAUAUCACGAGGACUUACAUGGCCUCAAGUCACCUGUGGUGUUGUGCAAGAAGGAGAAGCAAAGUCUGUCUAUGUAUUAUGAGAUAGCUACUUCUAUGGCUAGGAUAUAUGUUGUACAAGACCGGCUUUUCUUCUACUUCUUGCACAACCUGAGGUUAUUGAGGCUAUACAAGUCUUCUUCUAUAAUGUUAUUUAUUA
.................((((((((..((((((((((...((((..((.(((((((((((((.(((((.((((((.((((.(((((((((...((((((......))))))...))))....))))))))).)))))).))))).))))))))))))))).))))..))))))))))..))))))))....................
---------------------------------------------------------------------------------------------------------------------------------------UUUUCUUCUACUUCUUGCACA--------------------------------------------------- l=21 a=5 c
-----------------------------------------------------UGCAAGAAGGAGAAGCAAAGU------------------------------------------------------------------------------------------------------------------------------------- l=21 a=0 c*
---------------------------------------------------------------------------------------------------------------------------------------UUUUCUUCUACUUCUUGCACA--------------------------------------------------- l=21 a=5 ma
-----------------------------------------------------UGCAAGAAGGAGAAGCAAAGU------------------------------------------------------------------------------------------------------------------------------------- l=21 a=0 ma*

---------------------------------UCAAGUCACCUGUGGUGUUGUGCA------------------------------------------------------------------------------------------------------------------------------------------------------ l=24 a=2 
----------------------------------CAAGUCACCUGUGGUGUUGUGCA------------------------------------------------------------------------------------------------------------------------------------------------------ l=23 a=4 
----------------------------------------------------GUGCAAGAAGGAGAAGCAAAGU------------------------------------------------------------------------------------------------------------------------------------- l=22 a=1 
-----------------------------------------------------UGCAAGAAGGAGAAGCAAAGc------------------------------------------------------------------------------------------------------------------------------------- l=21 a=1 
--------------------------------------------------------------------------------------------------------------AGGAUAUAUGUUGUACAAGACCGGu------------------------------------------------------------------------ l=25 a=2 
---------------------------------------------------------------------------------------------------------------------------------------UUUUCUUCUACUUCUUGC------------------------------------------------------ l=18 a=1 
---------------------------------------------------------------------------------------------------------------------------------------UUUUCUUCUACUUCUUGCACA--------------------------------------------------- l=21 a=5 (c,ma)
---------------------------------------------------------------------------------------------------------------------------------------UUUcCUUCUACUUCUUGCACA--------------------------------------------------- l=21 a=1 

mb-01111
ax-1011011
ku-01
ss-111111111100
fn-111
```
