## Supplementary material for "Comprehensive re-analysis of hairpin RNAs in fungi reveals ancestral links": File S1: MI0005394.ath-MIR838.SRR9216053.txt

```
species:   Artha
pid:       MI0005394
parent:    ath-MIR838
paralog:   
locus:     1:28500-28706
matures:   ['UUUUCUUCUACUUCUUGCACA', 'UGCAAGAAGGAGAAGCAAAGU']
srr:       SRR9216053
genome:    /Users/jax/+Genomes/Plant_genomes/Artha.TAIR10_chr_all.fa
alignment: /media/data/njohnson/+SeqLibraries/FunHP_libraries/Artha.SRR9216053.cram
call:      samtools view /media/data/njohnson/+SeqLibraries/FunHP_libraries/Artha.SRR9216053.cram 1:28500-28706

0 out of bounds
17 alignments
17 proper strand
13 stranded perfect matches

                                                   ***********************                                                           ***********************                                                   
UACUUUUCUAAUAUCACGAGGACUUACAUGGCCUCAAGUCACCUGUGGUGUUGUGCAAGAAGGAGAAGCAAAGUCUGUCUAUGUAUUAUGAGAUAGCUACUUCUAUGGCUAGGAUAUAUGUUGUACAAGACCGGCUUUUCUUCUACUUCUUGCACAACCUGAGGUUAUUGAGGCUAUACAAGUCUUCUUCUAUAAUGUUAUUUAUUA
.................((((((((..((((((((((...((((..((.(((((((((((((.(((((.((((((.((((.(((((((((...((((((......))))))...))))....))))))))).)))))).))))).))))))))))))))).))))..))))))))))..))))))))....................
---------------------------------------------------------------------------------------------------------------------------------------UUUUCUUCUACUUCUUGCACA--------------------------------------------------- l=21 a=8 c
-----------------------------------------------------UGCAAGAAGGAGAAGCAAAGU------------------------------------------------------------------------------------------------------------------------------------- l=21 a=1 c*
---------------------------------------------------------------------------------------------------------------------------------------UUUUCUUCUACUUCUUGCACA--------------------------------------------------- l=21 a=8 ma
-----------------------------------------------------UGCAAGAAGGAGAAGCAAAGU------------------------------------------------------------------------------------------------------------------------------------- l=21 a=1 ma*

----------------------------------CAAGUCACCUGUGGUGUUGUGCA------------------------------------------------------------------------------------------------------------------------------------------------------ l=23 a=2 
-----------------------------------------------------UGCAAGAAGGAGAAGCAAAGc------------------------------------------------------------------------------------------------------------------------------------- l=21 a=1 
-----------------------------------------------------UGCAAGAAGGAGAAGCAAAGU------------------------------------------------------------------------------------------------------------------------------------- l=21 a=1 (c*,ma*)
---------------------------------------------------------------------------------------------------------------------------------------UUUUCUUCUACUUCUUGCAC---------------------------------------------------- l=20 a=2 
---------------------------------------------------------------------------------------------------------------------------------------UUUUCUUCUACcUCUUGCAC---------------------------------------------------- l=20 a=1 
---------------------------------------------------------------------------------------------------------------------------------------UUUUCUUCUACUUCUUGCACA--------------------------------------------------- l=21 a=8 (c,ma)
---------------------------------------------------------------------------------------------------------------------------------------UUUUCUUCUACUUCUcGCACA--------------------------------------------------- l=21 a=1 
--------------------------------------------------------------------------------------------------------------------------------------------------UUCUUGCACAACCUGAGGcUA---------------------------------------- l=21 a=1 

mb-01111
ax-1111011
ku-01
ss-111111111111
fn-111
```
