## Supplementary material for "Comprehensive re-analysis of hairpin RNAs in fungi reveals ancestral links": File S1: MI0005395.ath-MIR839.SRR9216049.txt

```
species:   Artha
pid:       MI0005395
parent:    ath-MIR839
paralog:   
locus:     1:25278944-25279207
matures:   ['UACCAACCUUUCAUCGUUCCC', 'GAACGCAUGAGAGGUUGGUAAA']
srr:       SRR9216049
genome:    /Users/jax/+Genomes/Plant_genomes/Artha.TAIR10_chr_all.fa
alignment: /media/data/njohnson/+SeqLibraries/FunHP_libraries/Artha.SRR9216049.cram
call:      samtools view /media/data/njohnson/+SeqLibraries/FunHP_libraries/Artha.SRR9216049.cram 1:25278944-25279207

0 out of bounds
17 alignments
14 proper strand
13 stranded perfect matches

                                                                                            **************************                           **************************                                                                                             
CUCACUCAUGUGAGCAGAAAGAGUAGCAUGAUAUUUUCUUCAAGGUCUUUACCAACCUUUCAUCGUUCCCUUCUUUGCAAUAACGCUGUUUUGCAAAACCGUGAUAGUGCUGAGCCGAUGAGCCUCUAAUGAAAUUAUAGACUCAUCGGCUCAGGACCAUUGCGGUUGUGCAAAACGGUGUUAUUGCUGAGAAGGGAACGCAUGAGAGGUUGGUAAAGACCUCAAUGGAAUCUUAUGGUACUCUUUUUGCUCACAUGAGUGAGU
(((((((((((((((((((((((((.(((((....((((...(((((((((((((((((((((((((((((((((.(((((((((((((((((((.(((((((((.((.(((((((((((((.((.((((...)))).)).))))))))))))).)).))))))))).))))))))))))))))))).)))))))))))).)))))))))))))))))))))....))))..))))).))))))))))))))))))))))))).
-------------------------------------------------UACCAACCUUUCAUCGUUCCC-------------------------------------------------------------------------------------------------------------------------------------------------------------------------------------------------- l=21 a=2 c
---------------------------------------------------------------------------------------------------------------------------------------------------------------------------------------------------GAACGCAUGAGAGGUUGGUAAA----------------------------------------------- l=22 a=0 c*
----------------------------------------------------------------------------------------------AAAACCGUGAUAGUGCUGAGCCGA-------------------------------------------------------------------------------------------------------------------------------------------------- l=24 a=3 ma
---------------------------------------------------------------------------------------------------------------------------------------------------GGCUCAGGACCAUUGCGGUUGUGC--------------------------------------------------------------------------------------------- l=24 a=0 ma*

------------------------------------------------------------------------------------------------------------------------------------------AGACUCAUCGGCUCAGGACCAUUG------------------------------------------------------------------------------------------------------ l=24 a=1 
-----------------------------------------------------------------------------------------------------UGAUAGUGCUGAGCCGAUGAGCa-------------------------------------------------------------------------------------------------------------------------------------------- l=23 a=1 
----------------------------------------------------------------------------------------------AAAACCGUGAUAGUGCUGAGCCGA-------------------------------------------------------------------------------------------------------------------------------------------------- l=24 a=3 (ma)
----------------------------------------------------------------------UUCUUUGCAAUAACGCUGUUU----------------------------------------------------------------------------------------------------------------------------------------------------------------------------- l=21 a=2 
----------------------------------------------------------------------UUCUUUGCAAUAACGCUGUUUU---------------------------------------------------------------------------------------------------------------------------------------------------------------------------- l=22 a=2 
-------------------------------------------------UACCAACCUUUCAUCGUUCCC-------------------------------------------------------------------------------------------------------------------------------------------------------------------------------------------------- l=21 a=2 (c)
-----UCAUGUGAGCAGAAAGAGUAG---------------------------------------------------------------------------------------------------------------------------------------------------------------------------------------------------------------------------------------------- l=21 a=3 

mb-01011
ax-1011011
ku-01
ss-111111111100
fn-011
```
