## Supplementary material for "Comprehensive re-analysis of hairpin RNAs in fungi reveals ancestral links": File S1: MI0005395.ath-MIR839.SRR9216050.txt

```
species:   Artha
pid:       MI0005395
parent:    ath-MIR839
paralog:   
locus:     1:25278944-25279207
matures:   ['UACCAACCUUUCAUCGUUCCC', 'GAACGCAUGAGAGGUUGGUAAA']
srr:       SRR9216050
genome:    /Users/jax/+Genomes/Plant_genomes/Artha.TAIR10_chr_all.fa
alignment: /media/data/njohnson/+SeqLibraries/FunHP_libraries/Artha.SRR9216050.cram
call:      samtools view /media/data/njohnson/+SeqLibraries/FunHP_libraries/Artha.SRR9216050.cram 1:25278944-25279207

0 out of bounds
13 alignments
10 proper strand
5 stranded perfect matches

                                                                                          *********************                                         *********************                                                                                           
CUCACUCAUGUGAGCAGAAAGAGUAGCAUGAUAUUUUCUUCAAGGUCUUUACCAACCUUUCAUCGUUCCCUUCUUUGCAAUAACGCUGUUUUGCAAAACCGUGAUAGUGCUGAGCCGAUGAGCCUCUAAUGAAAUUAUAGACUCAUCGGCUCAGGACCAUUGCGGUUGUGCAAAACGGUGUUAUUGCUGAGAAGGGAACGCAUGAGAGGUUGGUAAAGACCUCAAUGGAAUCUUAUGGUACUCUUUUUGCUCACAUGAGUGAGU
(((((((((((((((((((((((((.(((((....((((...(((((((((((((((((((((((((((((((((.(((((((((((((((((((.(((((((((.((.(((((((((((((.((.((((...)))).)).))))))))))))).)).))))))))).))))))))))))))))))).)))))))))))).)))))))))))))))))))))....))))..))))).))))))))))))))))))))))))).
-------------------------------------------------UACCAACCUUUCAUCGUUCCC-------------------------------------------------------------------------------------------------------------------------------------------------------------------------------------------------- l=21 a=0 c
---------------------------------------------------------------------------------------------------------------------------------------------------------------------------------------------------GAACGCAUGAGAGGUUGGUAAA----------------------------------------------- l=22 a=0 c*
---------------------------------------------------------------------------------------------------------------------------------UGAAAUUAUAGACUCAUCGGC------------------------------------------------------------------------------------------------------------------ l=21 a=2 ma
---------------------------------------------------------------------------------------------------------------------------------------------------------------------------------------------------GAACGCAUGAGAGGUUGGUAAA----------------------------------------------- l=22 a=0 ma*

------------------------------------------------------------------------------------------------------------------------------------------------AUCGGCUCAGGACCAUUGCaGUUG------------------------------------------------------------------------------------------------ l=24 a=1 
------------------------------------------------------------------------------------------------------------------------------------------------AUCGGCUCAGGACCAUUGCGGUcG------------------------------------------------------------------------------------------------ l=24 a=1 
---------------------------------------------------------------------------------------------------------------------------------UGAAAUUAUAGACUCAUCGGu------------------------------------------------------------------------------------------------------------------ l=21 a=1 
---------------------------------------------------------------------------------------------------------------------------------UGAAAUUAUAGACUCAUCGGC------------------------------------------------------------------------------------------------------------------ l=21 a=2 (ma)
--------------------------------------------------------------------------------------------------CCGUGAUAGUGCUGAGu----------------------------------------------------------------------------------------------------------------------------------------------------- l=17 a=1 
--------------------------------------------------------------------------------------------------CCGUGAUAGUGCUGAGa----------------------------------------------------------------------------------------------------------------------------------------------------- l=17 a=1 
--------------------------------------------------------------------------------------------------CCGUGAUAGUGCUGAGC----------------------------------------------------------------------------------------------------------------------------------------------------- l=17 a=1 
----------------------------------------------------------------------------------------------AAAACCGUGAUAGUGCUGAGCC---------------------------------------------------------------------------------------------------------------------------------------------------- l=22 a=1 
-----UCAUGUGAGCAGAAAGAGUAG---------------------------------------------------------------------------------------------------------------------------------------------------------------------------------------------------------------------------------------------- l=21 a=1 

mb-00111
ax-1011011
ku-01
ss-101110111100
fn-001
```
