## Supplementary material for "Comprehensive re-analysis of hairpin RNAs in fungi reveals ancestral links": File S1: MI0005395.ath-MIR839.SRR9216053.txt

```
species:   Artha
pid:       MI0005395
parent:    ath-MIR839
paralog:   
locus:     1:25278944-25279207
matures:   ['UACCAACCUUUCAUCGUUCCC', 'GAACGCAUGAGAGGUUGGUAAA']
srr:       SRR9216053
genome:    /Users/jax/+Genomes/Plant_genomes/Artha.TAIR10_chr_all.fa
alignment: /media/data/njohnson/+SeqLibraries/FunHP_libraries/Artha.SRR9216053.cram
call:      samtools view /media/data/njohnson/+SeqLibraries/FunHP_libraries/Artha.SRR9216053.cram 1:25278944-25279207

0 out of bounds
10 alignments
9 proper strand
8 stranded perfect matches

                                                                                          *********************                                         *********************                                                                                           
CUCACUCAUGUGAGCAGAAAGAGUAGCAUGAUAUUUUCUUCAAGGUCUUUACCAACCUUUCAUCGUUCCCUUCUUUGCAAUAACGCUGUUUUGCAAAACCGUGAUAGUGCUGAGCCGAUGAGCCUCUAAUGAAAUUAUAGACUCAUCGGCUCAGGACCAUUGCGGUUGUGCAAAACGGUGUUAUUGCUGAGAAGGGAACGCAUGAGAGGUUGGUAAAGACCUCAAUGGAAUCUUAUGGUACUCUUUUUGCUCACAUGAGUGAGU
(((((((((((((((((((((((((.(((((....((((...(((((((((((((((((((((((((((((((((.(((((((((((((((((((.(((((((((.((.(((((((((((((.((.((((...)))).)).))))))))))))).)).))))))))).))))))))))))))))))).)))))))))))).)))))))))))))))))))))....))))..))))).))))))))))))))))))))))))).
-------------------------------------------------UACCAACCUUUCAUCGUUCCC-------------------------------------------------------------------------------------------------------------------------------------------------------------------------------------------------- l=21 a=0 c
---------------------------------------------------------------------------------------------------------------------------------------------------------------------------------------------------GAACGCAUGAGAGGUUGGUAAA----------------------------------------------- l=22 a=0 c*
--------------------------------------------------------------------------------------------GCAAAACCGUGAUAGUGCU--------------------------------------------------------------------------------------------------------------------------------------------------------- l=19 a=3 ma
----------------------------------------------------------------------------------------------------------------------------------------------------------GACCAUUGCGGUUGUGCAA------------------------------------------------------------------------------------------- l=19 a=0 ma*

------------------------------------------------------------------------------------------------------------------------------------------------------------------------------ACGGUGUUAUUGCUGAGAAGG--------------------------------------------------------------------- l=21 a=1 
--------------------------------------------------------------------------------------------GCAAAACCGUGAUAGUGCU--------------------------------------------------------------------------------------------------------------------------------------------------------- l=19 a=3 (ma)
-------------------------------------------------------------------------------------------UGCAAAACCGUGAUAGUGCUG-------------------------------------------------------------------------------------------------------------------------------------------------------- l=21 a=2 
----------------------------------------------------------------------UUCUUUGCAAUAACGCUGUUUU---------------------------------------------------------------------------------------------------------------------------------------------------------------------------- l=22 a=1 
--------------------------------------------------------------------CCUUCUUUGCAAUAACGCUGc------------------------------------------------------------------------------------------------------------------------------------------------------------------------------- l=21 a=1 
-----UCAUGUGAGCAGAAAGAGUAG---------------------------------------------------------------------------------------------------------------------------------------------------------------------------------------------------------------------------------------------- l=21 a=1 

mb-01011
ax-1011001
ku-01
ss-101011111100
fn-111
```
