## Supplementary material for "Comprehensive re-analysis of hairpin RNAs in fungi reveals ancestral links": File S1: MI0005396.ath-MIR840.SRR9216049.txt

```
species:   Artha
pid:       MI0005396
parent:    ath-MIR840
paralog:   
locus:     2:771337-771562
matures:   ['ACACUGAAGGACCUAAACUAAC', 'UUGUUUAGGUCCCUUAGUUUCU']
srr:       SRR9216049
genome:    /Users/jax/+Genomes/Plant_genomes/Artha.TAIR10_chr_all.fa
alignment: /media/data/njohnson/+SeqLibraries/FunHP_libraries/Artha.SRR9216049.cram
call:      samtools view /media/data/njohnson/+SeqLibraries/FunHP_libraries/Artha.SRR9216049.cram 2:771337-771562

0 out of bounds
70 alignments
69 proper strand
58 stranded perfect matches

                                                ***********************                                                                                    ***********************                                                
CGUAAAGCAGGUGAUUCACCAAUUUAGGUUUACAUCCACAGUGUGGAAGACACUGAAGGACCUAAACUAACAAAGGUAAACGGCUCAGUGUGCGGGGUAUUACACUCGGUUUAAUGUCUGAAUGCGAUAAUCCGCACGAUGAUCUCUUUAUCUUUGUUUGUUUAGGUCCCUUAGUUUCUUCUAUACCGUGAAUCCAAUCCUGUAUUGGAUGAGCUGGUUUAUGACC
((((((.(((.(.((...(((((.((((........(((.((((((((((.(((((.((((((((((.((((((((((((.((.(((.((((((((.((((.((.((((........)))).)).)))).)))))))).))).)).)))))))))))).)))))))))).))))).)))))))))).)))........)))).))))))).).))).))))))...
-------------------------------------------------ACACUGAAGGACCUAAACUAAC----------------------------------------------------------------------------------------------------------------------------------------------------------- l=22 a=2 c
-------------------------------------------------------------------------------------------------------------------------------------------------------------UUGUUUAGGUCCCUUAGUUUCU----------------------------------------------- l=22 a=9 c*
-------------------------------------------------------------------------------------------------------------------------------------------------------------UUGUUUAGGUCCCUUAGUUUC------------------------------------------------ l=21 a=39 ma
--------------------------------------------------CACUGAAGGACCUAAACUAAC----------------------------------------------------------------------------------------------------------------------------------------------------------- l=21 a=3 ma*

--------------------------------------------------------------------------------------------------------------------------------------------------------------------------------------------------------------------GCUGGaUUAUGACC l=14 a=3 
--------------------------------------------------------------------------------------------------------------------------------------------------------------UGUUUAGGUCCCUUAGUU-------------------------------------------------- l=18 a=1 
--------------------------------------------------------------------------------------------------------------------------------------------------------------UGUUUAGGUCCCUUAGUUUa------------------------------------------------ l=20 a=1 
--------------------------------------------------------------------------------------------------------------------------------------------------------------UGUUUAGGUCCCUUAGUUUC------------------------------------------------ l=20 a=1 
-------------------------------------------------------------------------------------------------------------------------------------------------------------UUGUUUAGGUCCCU------------------------------------------------------- l=14 a=1 
-------------------------------------------------------------------------------------------------------------------------------------------------------------UUGUUUAGGUCCCUUAGUUU------------------------------------------------- l=20 a=2 
-------------------------------------------------------------------------------------------------------------------------------------------------------------UUGUUUAGGUCCCUUAGUUUC------------------------------------------------ l=21 a=39 (ma)
-------------------------------------------------------------------------------------------------------------------------------------------------------------UUGUUUAGGUCCCUUAGUUUu------------------------------------------------ l=21 a=2 
-------------------------------------------------------------------------------------------------------------------------------------------------------------UUGUUUAGGUCCCUUuGUUUC------------------------------------------------ l=21 a=1 
-------------------------------------------------------------------------------------------------------------------------------------------------------------UUGUUUAGGUCCCUUAGUUUuU----------------------------------------------- l=22 a=1 
-------------------------------------------------------------------------------------------------------------------------------------------------------------UUGUUUAGGUCCCUUAGUUUCU----------------------------------------------- l=22 a=9 (c*)
-------------------------------------------------------------------------------------------------------------------------------------------------------------UUGgUUAGGUCCCUUAGUUUCU----------------------------------------------- l=22 a=1 
-------------------------------------------------------------------------------------------------------------------------------------------------------------UUGUUUAGGUCCCUUAGUUUCc----------------------------------------------- l=22 a=1 
----------------------------------------------------------------------------------------------------------------------------------------CGAUGAUCUCUUUAUCUUUGUc-------------------------------------------------------------------- l=22 a=1 
--------------------------------------------------CACUGAAGGACCUAAACUAAC----------------------------------------------------------------------------------------------------------------------------------------------------------- l=21 a=3 (ma*)
-------------------------------------------------ACACUGAAGGACCUAAACUAAC----------------------------------------------------------------------------------------------------------------------------------------------------------- l=22 a=2 (c)

mb-01111
ax-1111111
ku-01
ss-111111111111
fn-111
```
