## Supplementary material for "Comprehensive re-analysis of hairpin RNAs in fungi reveals ancestral links": File S1: MI0005396.ath-MIR840.SRR9216050.txt

```
species:   Artha
pid:       MI0005396
parent:    ath-MIR840
paralog:   
locus:     2:771337-771562
matures:   ['ACACUGAAGGACCUAAACUAAC', 'UUGUUUAGGUCCCUUAGUUUCU']
srr:       SRR9216050
genome:    /Users/jax/+Genomes/Plant_genomes/Artha.TAIR10_chr_all.fa
alignment: /media/data/njohnson/+SeqLibraries/FunHP_libraries/Artha.SRR9216050.cram
call:      samtools view /media/data/njohnson/+SeqLibraries/FunHP_libraries/Artha.SRR9216050.cram 2:771337-771562

2 out of bounds
99 alignments
99 proper strand
74 stranded perfect matches

                                                ***********************                                                                                    ***********************                                                
CGUAAAGCAGGUGAUUCACCAAUUUAGGUUUACAUCCACAGUGUGGAAGACACUGAAGGACCUAAACUAACAAAGGUAAACGGCUCAGUGUGCGGGGUAUUACACUCGGUUUAAUGUCUGAAUGCGAUAAUCCGCACGAUGAUCUCUUUAUCUUUGUUUGUUUAGGUCCCUUAGUUUCUUCUAUACCGUGAAUCCAAUCCUGUAUUGGAUGAGCUGGUUUAUGACC
((((((.(((.(.((...(((((.((((........(((.((((((((((.(((((.((((((((((.((((((((((((.((.(((.((((((((.((((.((.((((........)))).)).)))).)))))))).))).)).)))))))))))).)))))))))).))))).)))))))))).)))........)))).))))))).).))).))))))...
-------------------------------------------------ACACUGAAGGACCUAAACUAAC----------------------------------------------------------------------------------------------------------------------------------------------------------- l=22 a=7 c
-------------------------------------------------------------------------------------------------------------------------------------------------------------UUGUUUAGGUCCCUUAGUUUCU----------------------------------------------- l=22 a=6 c*
-------------------------------------------------------------------------------------------------------------------------------------------------------------UUGUUUAGGUCCCUUAGUUUC------------------------------------------------ l=21 a=40 ma
--------------------------------------------------CACUGAAGGACCUAAACUAAC----------------------------------------------------------------------------------------------------------------------------------------------------------- l=21 a=1 ma*

-----------------------------------------------------------------------------------------------------------------------------------------------------------------------------------------------------------AUUGGAUGAGCUGGUUUAUGACC l=23 a=2 
--------------------------------------------------------------------------------------------------------------------------------------------------------------UGUUUAGGUCCCUUAGUU-------------------------------------------------- l=18 a=2 
--------------------------------------------------------------------------------------------------------------------------------------------------------------UGUUUAGGUCCCUUAGUUUC------------------------------------------------ l=20 a=1 
-------------------------------------------------------------------------------------------------------------------------------------------------------------UUGUUUAGGUCCCUUAGUU-------------------------------------------------- l=19 a=4 
-------------------------------------------------------------------------------------------------------------------------------------------------------------UUGUUUAGGUCCCUUAGUUU------------------------------------------------- l=20 a=3 
-------------------------------------------------------------------------------------------------------------------------------------------------------------UUGUUUAGGUCCCUUAGUUa------------------------------------------------- l=20 a=1 
-------------------------------------------------------------------------------------------------------------------------------------------------------------UUGUUUAGGUCCCUUAGUUUu------------------------------------------------ l=21 a=3 
-------------------------------------------------------------------------------------------------------------------------------------------------------------UUGUUUAGGUCCCUUAGUUUC------------------------------------------------ l=21 a=40 (ma)
-------------------------------------------------------------------------------------------------------------------------------------------------------------UUGUcUAGGUCCCUUAGUUUC------------------------------------------------ l=21 a=1 
-------------------------------------------------------------------------------------------------------------------------------------------------------------UUGUUUAGGUCCCUUAGUUUa------------------------------------------------ l=21 a=2 
-------------------------------------------------------------------------------------------------------------------------------------------------------------UUGUUUAGGUCuCUUAGUUUC------------------------------------------------ l=21 a=1 
-------------------------------------------------------------------------------------------------------------------------------------------------------------UcGUUUAGGUCCCUUAGUUUC------------------------------------------------ l=21 a=1 
-------------------------------------------------------------------------------------------------------------------------------------------------------------UUGUUUAGGUCCCUUAGUUUCU----------------------------------------------- l=22 a=6 (c*)
-------------------------------------------------------------------------------------------------------------------------------------------------------------UUGUUUAGGUCCCUUAGUUUCc----------------------------------------------- l=22 a=2 
--------------------------------------------------------------------------GGUAAACGGCU--------------------------------------------------------------------------------------------------------------------------------------------- l=11 a=1 
--------------------------------------------------CACUGAAGGACCUAAACUAAC----------------------------------------------------------------------------------------------------------------------------------------------------------- l=21 a=1 (ma*)
--------------------------------------------------CACUaAAGGACCUAAACUAAC----------------------------------------------------------------------------------------------------------------------------------------------------------- l=21 a=1 
--------------------------------------------------CACUGAAGGACCUAAACUAACu---------------------------------------------------------------------------------------------------------------------------------------------------------- l=22 a=2 
-------------------------------------------------ACACUGAAGGACCUAAACU-------------------------------------------------------------------------------------------------------------------------------------------------------------- l=19 a=4 
-------------------------------------------------ACACUGAAGGACCUAAACc-------------------------------------------------------------------------------------------------------------------------------------------------------------- l=19 a=1 
-------------------------------------------------ACACUGAAGGACCUAAACUc------------------------------------------------------------------------------------------------------------------------------------------------------------- l=20 a=1 
-------------------------------------------------ACACUGAAGGACCUAAACUu------------------------------------------------------------------------------------------------------------------------------------------------------------- l=20 a=1 
-------------------------------------------------ACACUGAAGGgCCUAAACUAAC----------------------------------------------------------------------------------------------------------------------------------------------------------- l=22 a=1 
-------------------------------------------------ACACUGAAGGACCUAAACUAAC----------------------------------------------------------------------------------------------------------------------------------------------------------- l=22 a=7 (c)
-------------------------------------------------ACACUGAAGGACCUAAACUAAu----------------------------------------------------------------------------------------------------------------------------------------------------------- l=22 a=1 
-------------------------------------------------ACACUGAAGGACCUAAACUAACu---------------------------------------------------------------------------------------------------------------------------------------------------------- l=23 a=4 
-------------------------------------------------ACACUGAAGGACCUAAACUAACc---------------------------------------------------------------------------------------------------------------------------------------------------------- l=23 a=2 
-----------------------------------------------AGACACUGAAGGACCUAAACUAAC----------------------------------------------------------------------------------------------------------------------------------------------------------- l=24 a=1 
--------------------------------------------GGAAGACACUGAAGGACCUAAACU-------------------------------------------------------------------------------------------------------------------------------------------------------------- l=24 a=2 

mb-01111
ax-1111011
ku-01
ss-111111111111
fn-111
```
