## Supplementary material for "Comprehensive re-analysis of hairpin RNAs in fungi reveals ancestral links": File S1: MI0005396.ath-MIR840.SRR9216053.txt

```
species:   Artha
pid:       MI0005396
parent:    ath-MIR840
paralog:   
locus:     2:771337-771562
matures:   ['ACACUGAAGGACCUAAACUAAC', 'UUGUUUAGGUCCCUUAGUUUCU']
srr:       SRR9216053
genome:    /Users/jax/+Genomes/Plant_genomes/Artha.TAIR10_chr_all.fa
alignment: /media/data/njohnson/+SeqLibraries/FunHP_libraries/Artha.SRR9216053.cram
call:      samtools view /media/data/njohnson/+SeqLibraries/FunHP_libraries/Artha.SRR9216053.cram 2:771337-771562

1 out of bounds
49 alignments
47 proper strand
38 stranded perfect matches

                                                ***********************                                                                                    ***********************                                                
CGUAAAGCAGGUGAUUCACCAAUUUAGGUUUACAUCCACAGUGUGGAAGACACUGAAGGACCUAAACUAACAAAGGUAAACGGCUCAGUGUGCGGGGUAUUACACUCGGUUUAAUGUCUGAAUGCGAUAAUCCGCACGAUGAUCUCUUUAUCUUUGUUUGUUUAGGUCCCUUAGUUUCUUCUAUACCGUGAAUCCAAUCCUGUAUUGGAUGAGCUGGUUUAUGACC
((((((.(((.(.((...(((((.((((........(((.((((((((((.(((((.((((((((((.((((((((((((.((.(((.((((((((.((((.((.((((........)))).)).)))).)))))))).))).)).)))))))))))).)))))))))).))))).)))))))))).)))........)))).))))))).).))).))))))...
-------------------------------------------------ACACUGAAGGACCUAAACUAAC----------------------------------------------------------------------------------------------------------------------------------------------------------- l=22 a=6 c
-------------------------------------------------------------------------------------------------------------------------------------------------------------UUGUUUAGGUCCCUUAGUUUCU----------------------------------------------- l=22 a=9 c*
-------------------------------------------------------------------------------------------------------------------------------------------------------------UUGUUUAGGUCCCUUAGUUUC------------------------------------------------ l=21 a=15 ma
--------------------------------------------------CACUGAAGGACCUAAACUAAC----------------------------------------------------------------------------------------------------------------------------------------------------------- l=21 a=4 ma*

-----------------------------------------------------------------------------------------------------------------------------------------------------------------------------------UCUAUACCGUGAuU--------------------------------- l=14 a=1 
-------------------------------------------------------------------------------------------------------------------------------------------------------------UUGUUUAGGUCCCUUAGUUUC------------------------------------------------ l=21 a=15 (ma)
-------------------------------------------------------------------------------------------------------------------------------------------------------------UUGUUUAGGUCCCgUAGUUUC------------------------------------------------ l=21 a=1 
-------------------------------------------------------------------------------------------------------------------------------------------------------------cUGUUUAGGUCCCUUAGUUUC------------------------------------------------ l=21 a=1 
-------------------------------------------------------------------------------------------------------------------------------------------------------------UUGUUUAGGUCCCUUAGUUUu------------------------------------------------ l=21 a=1 
-------------------------------------------------------------------------------------------------------------------------------------------------------------UUGUUUAGGUCCCUUAGUUUCU----------------------------------------------- l=22 a=9 (c*)
-------------------------------------------------------------------------------------------------------------------------------------------------------------UUGUUUAGGUCCCUUAGUUUCc----------------------------------------------- l=22 a=1 
-------------------------------------------------------------------------------------------------------------------------------------------------------------UUGUUUAGGUCCCUUAGUUUCa----------------------------------------------- l=22 a=1 
-------------------------------------------------------------------------------------------------------------------------------------------UGAUCUCUUUAUCUUUGUUUG------------------------------------------------------------------ l=21 a=1 
-------------------------------------------------------------------------------------------------------------------GUCUGAAUGCGAUAAUCCGCAC----------------------------------------------------------------------------------------- l=22 a=1 
---------------------------------------------------ACUGAAGGACCUAAACUAACA---------------------------------------------------------------------------------------------------------------------------------------------------------- l=21 a=1 
---------------------------------------------------ACUGAAGGACCUAAACUAACAAAa------------------------------------------------------------------------------------------------------------------------------------------------------- l=24 a=1 
--------------------------------------------------CACUGAAGGACCUAAACc-------------------------------------------------------------------------------------------------------------------------------------------------------------- l=18 a=1 
--------------------------------------------------CACUGAAGGACCUAAACU-------------------------------------------------------------------------------------------------------------------------------------------------------------- l=18 a=1 
--------------------------------------------------CACUGAAGGACCUAAACUAAC----------------------------------------------------------------------------------------------------------------------------------------------------------- l=21 a=4 (ma*)
-------------------------------------------------ACACUGAAGGACCUgAACUAAC----------------------------------------------------------------------------------------------------------------------------------------------------------- l=22 a=1 
-------------------------------------------------ACACUGAAGGACCUAAACUAAC----------------------------------------------------------------------------------------------------------------------------------------------------------- l=22 a=6 (c)

mb-01011
ax-1111011
ku-01
ss-111111111111
fn-111
```
