## Supplementary material for "Comprehensive re-analysis of hairpin RNAs in fungi reveals ancestral links": File S1: MI0005397.ath-MIR841a.SRR9216049.txt

```
species:   Artha
pid:       MI0005397
parent:    ath-MIR841a
paralog:   
locus:     4:7885251-7885462
matures:   ['UACGAGCCACUUGAAACUGAA', 'CAAUUUCUAGUGGGUCGUAUU']
srr:       SRR9216049
genome:    /Users/jax/+Genomes/Plant_genomes/Artha.TAIR10_chr_all.fa
alignment: /media/data/njohnson/+SeqLibraries/FunHP_libraries/Artha.SRR9216049.cram
call:      samtools view /media/data/njohnson/+SeqLibraries/FunHP_libraries/Artha.SRR9216049.cram 4:7885251-7885462

1 out of bounds
6 alignments
6 proper strand
6 stranded perfect matches

                                     ***********************                                                                                            ***********************                                     
GCACCAACACUACUAUGUGCAGAAACUCUGUUCUUAAGUUGCUUGUGAAUACGAGCCACUUGAAACUGAAAGAAACAAAGAAACAAUAUCAGUAUAAAAUUUUAUCAAAUUAUACUACAAAAAAUGAAAUUUCUUUGUUUAUUUCAAUUUCUAGUGGGUCGUAUUCACAUGCAACUCAAGACUAGAGUAUCUACAACAUGGUCGACUUGGUG
.((((((..(.((((((((.(((.((((((.((((.((((((.(((((((((((.(((((.((((.(((((.(((((((((((((.....(((((((............)))))))........))...))))))))))).))))).)))).))))).))))))))))).)))))).)))).)))))).))).).))))))).)..))))))
-------------------------------------------------UACGAGCCACUUGAAACUGAA---------------------------------------------------------------------------------------------------------------------------------------------- l=21 a=0 c
------------------------------------------------------------------------------------------------------------------------------------------------CAAUUUCUAGUGGGUCGUAUU----------------------------------------------- l=21 a=0 c*
----------------------------------------------------------------------------------------------------------------------------------------------------------UGGGUCGUAUUCACAUGCAAC------------------------------------- l=21 a=2 ma
---------------------------------------UGCUUGUGAAUACGAGCCACU-------------------------------------------------------------------------------------------------------------------------------------------------------- l=21 a=0 ma*

-----------------------------------------------------------------------------------------------------------------------------------------------------------------UAUUCACAUGCAACUCAAGAC------------------------------ l=21 a=1 
-----------------------------------------------------------------------------------------------------------------------------------------------------------------UAUUCACAUGCAACUCAAGACU----------------------------- l=22 a=1 
----------------------------------------------------------------------------------------------------------------------------------------------------------UGGGUCGUAUUCACAUGCAAC------------------------------------- l=21 a=2 (ma)
--------------------------------------------------------------------------------------------------------------------------------------------------AUUUCUAGUGGGUCGUA------------------------------------------------- l=17 a=1 
-------------------------------UCUUAAGUUGCUUGUGAAUACG--------------------------------------------------------------------------------------------------------------------------------------------------------------- l=22 a=1 

mb-01011
ax-1011011
ku-01
ss-111111111100
fn-011
```
