## Supplementary material for "Comprehensive re-analysis of hairpin RNAs in fungi reveals ancestral links": File S1: MI0005397.ath-MIR841a.SRR9216050.txt

```
species:   Artha
pid:       MI0005397
parent:    ath-MIR841a
paralog:   
locus:     4:7885251-7885462
matures:   ['UACGAGCCACUUGAAACUGAA', 'CAAUUUCUAGUGGGUCGUAUU']
srr:       SRR9216050
genome:    /Users/jax/+Genomes/Plant_genomes/Artha.TAIR10_chr_all.fa
alignment: /media/data/njohnson/+SeqLibraries/FunHP_libraries/Artha.SRR9216050.cram
call:      samtools view /media/data/njohnson/+SeqLibraries/FunHP_libraries/Artha.SRR9216050.cram 4:7885251-7885462

2 out of bounds
22 alignments
22 proper strand
17 stranded perfect matches

                                             ***********************                                                                            ***********************                                             
GCACCAACACUACUAUGUGCAGAAACUCUGUUCUUAAGUUGCUUGUGAAUACGAGCCACUUGAAACUGAAAGAAACAAAGAAACAAUAUCAGUAUAAAAUUUUAUCAAAUUAUACUACAAAAAAUGAAAUUUCUUUGUUUAUUUCAAUUUCUAGUGGGUCGUAUUCACAUGCAACUCAAGACUAGAGUAUCUACAACAUGGUCGACUUGGUG
.((((((..(.((((((((.(((.((((((.((((.((((((.(((((((((((.(((((.((((.(((((.(((((((((((((.....(((((((............)))))))........))...))))))))))).))))).)))).))))).))))))))))).)))))).)))).)))))).))).).))))))).)..))))))
-------------------------------------------------UACGAGCCACUUGAAACUGAA---------------------------------------------------------------------------------------------------------------------------------------------- l=21 a=0 c
------------------------------------------------------------------------------------------------------------------------------------------------CAAUUUCUAGUGGGUCGUAUU----------------------------------------------- l=21 a=1 c*
-----------------------------------------------AAUACGAGCCACUUGAAACUG------------------------------------------------------------------------------------------------------------------------------------------------ l=21 a=7 ma
--------------------------------------------------------------------------------------------------------------------------------------------------AUUUCUAGUGGGUCGUAUUCA--------------------------------------------- l=21 a=0 ma*

--------------------------------------------------------------------------------------------------------------------------------------------------------------------------------CAAGACUAGAGUAUCUACAACAUGGU---------- l=26 a=1 
--------------------------------------------------------------------------------------------------------------------------------------------------------------------UCACAUGCAACUCAAGACUAG--------------------------- l=21 a=1 
-----------------------------------------------------------------------------------------------------------------------------------------------------------uGGUCGUAUUCACAUGCAAC------------------------------------- l=20 a=1 
----------------------------------------------------------------------------------------------------------------------------------------------------------UGGGUCGUAUUCACAUGCAAC------------------------------------- l=21 a=1 
----------------------------------------------------------------------------------------------------------------------------------------------------UUCUAGUGGGUCGUAUUCACAUGu---------------------------------------- l=24 a=1 
--------------------------------------------------------------------------------------------------------------------------------------------------AUUUCUAGUGGGUCGUA------------------------------------------------- l=17 a=1 
------------------------------------------------------------------------------------------------------------------------------------------------CAAUUUCUAGUGGGUCGUAUU----------------------------------------------- l=21 a=1 (c*)
-----------------------------------------------------------------------------------------------------------------------------------------------UCAAUUUCUAGUGGGUCGUAc------------------------------------------------ l=21 a=1 
--------------------------------------------------ACGAGCCACUUGAAACUGAAA--------------------------------------------------------------------------------------------------------------------------------------------- l=21 a=1 
-----------------------------------------------AAUACGAGCCACUUGAAACUG------------------------------------------------------------------------------------------------------------------------------------------------ l=21 a=7 (ma)
-----------------------------------------------AAUACGAGCCACUUGAAACUu------------------------------------------------------------------------------------------------------------------------------------------------ l=21 a=1 
-----------------------------------------------AAUACGAGCCACUUGAAACUa------------------------------------------------------------------------------------------------------------------------------------------------ l=21 a=1 
----------------------------------------------GAAUACGAGCCACUUGAAACU------------------------------------------------------------------------------------------------------------------------------------------------- l=21 a=1 
--------------------------UCUGUUCUUAAGUUGCUUGUG--------------------------------------------------------------------------------------------------------------------------------------------------------------------- l=21 a=2 
-----------------------AACUCUGUUCUUAAGUUGCUUGUG--------------------------------------------------------------------------------------------------------------------------------------------------------------------- l=24 a=1 

mb-01011
ax-1011011
ku-01
ss-111111111100
fn-111
```
