## Supplementary material for "Comprehensive re-analysis of hairpin RNAs in fungi reveals ancestral links": File S1: MI0005397.ath-MIR841a.SRR9216053.txt

```
species:   Artha
pid:       MI0005397
parent:    ath-MIR841a
paralog:   
locus:     4:7885251-7885462
matures:   ['UACGAGCCACUUGAAACUGAA', 'CAAUUUCUAGUGGGUCGUAUU']
srr:       SRR9216053
genome:    /Users/jax/+Genomes/Plant_genomes/Artha.TAIR10_chr_all.fa
alignment: /media/data/njohnson/+SeqLibraries/FunHP_libraries/Artha.SRR9216053.cram
call:      samtools view /media/data/njohnson/+SeqLibraries/FunHP_libraries/Artha.SRR9216053.cram 4:7885251-7885462

6 out of bounds
15 alignments
14 proper strand
12 stranded perfect matches

                                        **************************                                                                                **************************                                        
GCACCAACACUACUAUGUGCAGAAACUCUGUUCUUAAGUUGCUUGUGAAUACGAGCCACUUGAAACUGAAAGAAACAAAGAAACAAUAUCAGUAUAAAAUUUUAUCAAAUUAUACUACAAAAAAUGAAAUUUCUUUGUUUAUUUCAAUUUCUAGUGGGUCGUAUUCACAUGCAACUCAAGACUAGAGUAUCUACAACAUGGUCGACUUGGUG
.((((((..(.((((((((.(((.((((((.((((.((((((.(((((((((((.(((((.((((.(((((.(((((((((((((.....(((((((............)))))))........))...))))))))))).))))).)))).))))).))))))))))).)))))).)))).)))))).))).).))))))).)..))))))
-------------------------------------------------UACGAGCCACUUGAAACUGAA---------------------------------------------------------------------------------------------------------------------------------------------- l=21 a=0 c
------------------------------------------------------------------------------------------------------------------------------------------------CAAUUUCUAGUGGGUCGUAUU----------------------------------------------- l=21 a=0 c*
------------------------------------------UUGUGAAUACGAGCCACUUGAAAC-------------------------------------------------------------------------------------------------------------------------------------------------- l=24 a=2 ma
----------------------------------------------------------------------------------------------------------------------------------------------------UUCUAGUGGGUCGUAUUCACAUGC---------------------------------------- l=24 a=0 ma*

-------------------------------------------------------------------------------------------------------------------------------------------------------------------------------------------UAUCUACAACAUGGUCGACUUGGUG l=25 a=1 
--------------------------------------------------------------------------------------------------------------------------------------------------------------------------------CAAGACUAGAGUAUCUACAACAUGG----------- l=25 a=1 
--------------------------------------------------------------------------------------------------------------------------------------------------------------------UCACAUGCAACUCAAGACUAG--------------------------- l=21 a=1 
-----------------------------------------------------------------------------------------------------------------------------------------------------------------UAUUCACAUGCAACUCAAGAC------------------------------ l=21 a=1 
-----------------------------------------------------------------------------------------------------------------------------------------------------------------UAUUCACAUGCAACUCAAGACUAG--------------------------- l=24 a=1 
--------------------------------------------------------------------------------------------------------------------------------------------------AUUUCUAGUGGGUCGUAUUCA--------------------------------------------- l=21 a=1 
--------------------------------------------------------------------------------------------------------------------------------------------AUUUCAAUUUCUAGUGGGUCG--------------------------------------------------- l=21 a=1 
-----------------------------------------------AAUACGAGCCACUUGAAACUG------------------------------------------------------------------------------------------------------------------------------------------------ l=21 a=1 
------------------------------------------UUGUGAAUACGAGCCACUUGAAAa-------------------------------------------------------------------------------------------------------------------------------------------------- l=24 a=1 
------------------------------------------UUGUGAAUACGAGCCACUUGAAAC-------------------------------------------------------------------------------------------------------------------------------------------------- l=24 a=2 (ma)
----------------------------UGUUCUUAAGUUGCUUGUGAA------------------------------------------------------------------------------------------------------------------------------------------------------------------- l=21 a=1 
------------------------ACUCUGUUCUUAAGUUGCUUGUGu-------------------------------------------------------------------------------------------------------------------------------------------------------------------- l=24 a=1 
------------------------ACUCUGUUCUUAAGUUGCUUGUGA-------------------------------------------------------------------------------------------------------------------------------------------------------------------- l=24 a=1 

mb-01011
ax-1011011
ku-01
ss-111111111100
fn-011
```
