## Supplementary material for "Comprehensive re-analysis of hairpin RNAs in fungi reveals ancestral links": File S1: MI0005398.ath-MIR842.SRR9216053.txt

```
species:   Artha
pid:       MI0005398
parent:    ath-MIR842
paralog:   
locus:     1:22577067-22577265
matures:   ['UCAUGGUCAGAUCCGUCAUCC', 'AUGAUGAAUCCGACCAUGAUG']
srr:       SRR9216053
genome:    /Users/jax/+Genomes/Plant_genomes/Artha.TAIR10_chr_all.fa
alignment: /media/data/njohnson/+SeqLibraries/FunHP_libraries/Artha.SRR9216053.cram
call:      samtools view /media/data/njohnson/+SeqLibraries/FunHP_libraries/Artha.SRR9216053.cram 1:22577067-22577265

0 out of bounds
9 alignments
8 proper strand
8 stranded perfect matches

                                                   ***********************                                                   ***********************                                                   
CAGUACCGUUCAGGGUGACAGAAACAUUUUCGAAAAGAGAGGCUAUAAGCGGGAUGAUGAAUCCGACCAUGAUGGUGUUGCAGAAAUUUAUGUAUGAUGUAGUUAUUGUCCAGGGAUCGAAACACCAUCAUGGUCAGAUCCGUCAUCCCACUUAUGUUUUCUUAGGUCAACAAAUAUGGACAAUUGAAAAGUGAAGCUC
...((((......))))......((.(((((((...((((((.((((((.(((((((((.(((.(((((((((((((((...((..(((.((.((((((....)))))).)).)))))..))))))))))))))).))).))))))))).)))))).))))))..(((..........)))..))))))))).......
-------------------------------------------------------------------------------------------------------------------------------UCAUGGUCAGAUCCGUCAUCC--------------------------------------------------- l=21 a=3 c
-----------------------------------------------------AUGAUGAAUCCGACCAUGAUG----------------------------------------------------------------------------------------------------------------------------- l=21 a=0 c*
-------------------------------------------------------------------------------------------------------------------------------UCAUGGUCAGAUCCGUCAUCC--------------------------------------------------- l=21 a=3 ma
-----------------------------------------------------AUGAUGAAUCCGACCAUGAUG----------------------------------------------------------------------------------------------------------------------------- l=21 a=0 ma*

------------------------------------------------------------------------------------------------------------------------------AUCAUGGUCAGAUCCGUCAUC---------------------------------------------------- l=21 a=3 
-------------------------------------------------------------------------------------------------------------------------------UCAUGGUCAGAUCCGUCAUCC--------------------------------------------------- l=21 a=3 (c,ma)
--------------------------------------------------------------------------------------------------------------------------------CAUGGUCAGAUCCGUCAUCCC-------------------------------------------------- l=21 a=1 
----------------------------------------------------------------------------------------------------------------------------------UGGUCAGAUCCGUCAUCCCACU----------------------------------------------- l=22 a=1 

mb-01011
ax-1011111
ku-01
ss-111111111110
fn-111
```
