## Supplementary material for "Comprehensive re-analysis of hairpin RNAs in fungi reveals ancestral links": File S1: MI0005399.ath-MIR843.SRR9216049.txt

```
species:   Artha
pid:       MI0005399
parent:    ath-MIR843
paralog:   
locus:     3:17742098-17742302
matures:   ['UUUAGGUCGAGCUUCAUUGGA', 'CUGUGAAGCUCGAUCUAAAAG']
srr:       SRR9216049
genome:    /Users/jax/+Genomes/Plant_genomes/Artha.TAIR10_chr_all.fa
alignment: /media/data/njohnson/+SeqLibraries/FunHP_libraries/Artha.SRR9216049.cram
call:      samtools view /media/data/njohnson/+SeqLibraries/FunHP_libraries/Artha.SRR9216049.cram 3:17742098-17742302

0 out of bounds
12 alignments
3 proper strand
2 stranded perfect matches

                                               ***********************                                                                 ***********************                                               
AAUGCCCAACAACUUCGCGUUAUUUCUGAAAACUUCAUAUCUAUUUUCUUUUAGGUCGAGCUUCAUUGGAACCAAAUGGUGGCUCAUCCAUCUAUUACUAAAGCUAUACAGCAGGUGGACAAGCCAUCAUCAUGUUCCUGUGAAGCUCGAUCUAAAAGACUACAGAUUUGAGAUUUUCAAAAAUAACAUGAAGUACAUUCUCCAC
...........((((((.(((((((.((((((.((((.((((.(..((((((((((((((((((((.(((((...(((((((((..(((((((.........(((....))))))))))..)))))))))...))))).))))))))))))))))))))..).)))).)))).)))))).))))))).))))))...........
-------------------------------------------------UUUAGGUCGAGCUUCAUUGGA--------------------------------------------------------------------------------------------------------------------------------------- l=21 a=0 c
-----------------------------------------------------------------------------------------------------------------------------------------CUGUGAAGCUCGAUCUAAAAG----------------------------------------------- l=21 a=0 c*
---------------------------------------------------------------------------------------------------AAAGCUAUACAGCAGGUGGACAAGC--------------------------------------------------------------------------------- l=25 a=1 ma
-----------------------------------------------------------------------------------------------------------------------------------------CUGUGAAGCUCGAUCUAAAAG----------------------------------------------- l=21 a=0 ma*

-------------------------------------------------UaUAGGUCGAGCUUCAUUGGA--------------------------------------------------------------------------------------------------------------------------------------- l=21 a=1 
---------------------------------------------------------------------------------------------------AAAGCUAUACAGCAGGUGGACAAGC--------------------------------------------------------------------------------- l=25 a=1 (ma)
------------------------------------------------------------------------------------------------------------------------------------------UGUGAAGCUCGAUCUAAAAG----------------------------------------------- l=20 a=1 

mb-00110
ax-1011001
ku-01
ss-100010011100
fn-001
```
