## Supplementary material for "Comprehensive re-analysis of hairpin RNAs in fungi reveals ancestral links": File S1: MI0005399.ath-MIR843.SRR9216050.txt

```
species:   Artha
pid:       MI0005399
parent:    ath-MIR843
paralog:   
locus:     3:17742098-17742302
matures:   ['UUUAGGUCGAGCUUCAUUGGA', 'CUGUGAAGCUCGAUCUAAAAG']
srr:       SRR9216050
genome:    /Users/jax/+Genomes/Plant_genomes/Artha.TAIR10_chr_all.fa
alignment: /media/data/njohnson/+SeqLibraries/FunHP_libraries/Artha.SRR9216050.cram
call:      samtools view /media/data/njohnson/+SeqLibraries/FunHP_libraries/Artha.SRR9216050.cram 3:17742098-17742302

0 out of bounds
18 alignments
16 proper strand
15 stranded perfect matches

                                               ***********************                                                                 ***********************                                               
AAUGCCCAACAACUUCGCGUUAUUUCUGAAAACUUCAUAUCUAUUUUCUUUUAGGUCGAGCUUCAUUGGAACCAAAUGGUGGCUCAUCCAUCUAUUACUAAAGCUAUACAGCAGGUGGACAAGCCAUCAUCAUGUUCCUGUGAAGCUCGAUCUAAAAGACUACAGAUUUGAGAUUUUCAAAAAUAACAUGAAGUACAUUCUCCAC
...........((((((.(((((((.((((((.((((.((((.(..((((((((((((((((((((.(((((...(((((((((..(((((((.........(((....))))))))))..)))))))))...))))).))))))))))))))))))))..).)))).)))).)))))).))))))).))))))...........
-------------------------------------------------UUUAGGUCGAGCUUCAUUGGA--------------------------------------------------------------------------------------------------------------------------------------- l=21 a=6 c
-----------------------------------------------------------------------------------------------------------------------------------------CUGUGAAGCUCGAUCUAAAAG----------------------------------------------- l=21 a=0 c*
-------------------------------------------------UUUAGGUCGAGCUUCAUUGGA--------------------------------------------------------------------------------------------------------------------------------------- l=21 a=6 ma
-----------------------------------------------------------------------------------------------------------------------------------------CUGUGAAGCUCGAUCUAAAAG----------------------------------------------- l=21 a=0 ma*

-------------------------------------------------UUUAGGUCGAGCUUCAUU------------------------------------------------------------------------------------------------------------------------------------------ l=18 a=3 
-------------------------------------------------UUUAGGUCGAGCUUCAUUGGA--------------------------------------------------------------------------------------------------------------------------------------- l=21 a=6 (c,ma)
---------------------------------------------------------------------------------------------------------------------------------------UCCUGUGAAGCUCGAUCUAAA------------------------------------------------- l=21 a=1 
-----------------------------------------------------------------------------------------------------------------------------------------CUGUGAAGCUCGAUCUAAAA------------------------------------------------ l=20 a=2 
-----------------------------------------------------------------------------------------------------------------------------------------CUGaGAAGCUCGAUCUAAAAG----------------------------------------------- l=21 a=1 
------------------------------------------------------------------------------------------------------------------------------------------UGUGAAGCUCGAUCUAAAAG----------------------------------------------- l=20 a=1 
-------------------------------------------------------------------------------------------------------------------------------------------------CUCGAUCUAAAAGACUACAGAUU------------------------------------- l=23 a=1 
------------------------------------------------------------------------------------------------------------------------------------------------------------AGACUACAGAUUUGAGAUUUUCA-------------------------- l=23 a=1 

mb-01011
ax-1011011
ku-01
ss-111111111100
fn-111
```
