## Supplementary material for "Comprehensive re-analysis of hairpin RNAs in fungi reveals ancestral links": File S1: MI0005399.ath-MIR843.SRR9216053.txt

```
species:   Artha
pid:       MI0005399
parent:    ath-MIR843
paralog:   
locus:     3:17742098-17742302
matures:   ['UUUAGGUCGAGCUUCAUUGGA', 'CUGUGAAGCUCGAUCUAAAAG']
srr:       SRR9216053
genome:    /Users/jax/+Genomes/Plant_genomes/Artha.TAIR10_chr_all.fa
alignment: /media/data/njohnson/+SeqLibraries/FunHP_libraries/Artha.SRR9216053.cram
call:      samtools view /media/data/njohnson/+SeqLibraries/FunHP_libraries/Artha.SRR9216053.cram 3:17742098-17742302

0 out of bounds
18 alignments
5 proper strand
3 stranded perfect matches

                                                     **************************                                               **************************                                                     
AAUGCCCAACAACUUCGCGUUAUUUCUGAAAACUUCAUAUCUAUUUUCUUUUAGGUCGAGCUUCAUUGGAACCAAAUGGUGGCUCAUCCAUCUAUUACUAAAGCUAUACAGCAGGUGGACAAGCCAUCAUCAUGUUCCUGUGAAGCUCGAUCUAAAAGACUACAGAUUUGAGAUUUUCAAAAAUAACAUGAAGUACAUUCUCCAC
...........((((((.(((((((.((((((.((((.((((.(..((((((((((((((((((((.(((((...(((((((((..(((((((.........(((....))))))))))..)))))))))...))))).))))))))))))))))))))..).)))).)))).)))))).))))))).))))))...........
-------------------------------------------------UUUAGGUCGAGCUUCAUUGGA--------------------------------------------------------------------------------------------------------------------------------------- l=21 a=0 c
-----------------------------------------------------------------------------------------------------------------------------------------CUGUGAAGCUCGAUCUAAAAG----------------------------------------------- l=21 a=0 c*
--------------------------------------------------------------------------------------------------------------------------------AUCAUGUUCCUGUGAAGCUCGAUC----------------------------------------------------- l=24 a=2 ma
-------------------------------------------------------UCGAGCUUCAUUGGAACCAAAUGG------------------------------------------------------------------------------------------------------------------------------ l=24 a=1 ma*

-------------------------------------------------------UCGAGCUUCAUUGGAACCAAAUGG------------------------------------------------------------------------------------------------------------------------------ l=24 a=1 (ma*)
-------------------------------------------------------UCGAGCUUCAUUGGAACCAAAUGa------------------------------------------------------------------------------------------------------------------------------ l=24 a=1 
--------------------------------------------------------------------------------------------------------------------------------AUCAUGUUCCUGUGAAGCUCGAUC----------------------------------------------------- l=24 a=2 (ma)
--------------------------------------------------------------------------------------------------------------------------------AUCAUGUUCCUGUGAAGCUCGAUu----------------------------------------------------- l=24 a=1 

mb-01111
ax-1111011
ku-01
ss-111110011101
fn-001
```
