## Supplementary material for "Comprehensive re-analysis of hairpin RNAs in fungi reveals ancestral links": File S1: MI0005400.ath-MIR844.SRR9216049.txt

```
species:   Artha
pid:       MI0005400
parent:    ath-MIR844
paralog:   
locus:     2:9942151-9942335
matures:   ['UGGUAAGAUUGCUUAUAAGCU', 'CUUAUAAGCCAUCUUACUAGU']
srr:       SRR9216049
genome:    /Users/jax/+Genomes/Plant_genomes/Artha.TAIR10_chr_all.fa
alignment: /media/data/njohnson/+SeqLibraries/FunHP_libraries/Artha.SRR9216049.cram
call:      samtools view /media/data/njohnson/+SeqLibraries/FunHP_libraries/Artha.SRR9216049.cram 2:9942151-9942335

0 out of bounds
63 alignments
63 proper strand
55 stranded perfect matches

                                                   ***********************                                     ***********************                                                   
GGAAGGAGAUGUUUGCAGUUGGUUUAAUGAAUCUUUUACAUUGAAGAGAAGGAAUGGUAAGAUUGCUUAUAAGCUGGAUCUUGAGGGUGAGUGGUCUCUUCUACGCAUUGGGCUUAUAAGCCAUCUUACUAGUUCUUCUUUUCAAUGUUGUCUAAGGACGCUGCUUUUAUCAGGUGAUCAUUUGU
.......((((...(((((.(((((...)))))....((((((((((((((((.(((((((((.(((((((((((.(((....((((.(((....)))))))....))).))))))))))).))))))))).)))))))))))))))).(((....))))))))...))))..............
------------------------------------------------------UGGUAAGAUUGCUUAUAAGCU-------------------------------------------------------------------------------------------------------------- l=21 a=1 c
----------------------------------------------------------------------------------------------------------------CUUAUAAGCCAUCUUACUAGU---------------------------------------------------- l=21 a=2 c*
-----------------------------------------------------------------------------------------------------------------UUAUAAGCCAUCUUACUAGUU--------------------------------------------------- l=21 a=19 ma
-----------------------------------------------------AUGGUAAGAUUGCUUAUAAGC--------------------------------------------------------------------------------------------------------------- l=21 a=6 ma*

---------------------------------------------------------------------------------------------------------------------------UCUUACUAGUUCUUCUUUUCA----------------------------------------- l=21 a=1 
--------------------------------------------------------------------------------------------------------------------UAAGCCAUCUUACUAGUUCUUC----------------------------------------------- l=22 a=3 
-----------------------------------------------------------------------------------------------------------------UUAUAAGCCAUCUUACUAGU---------------------------------------------------- l=20 a=3 
-----------------------------------------------------------------------------------------------------------------UUAUAAGCCAUCUUACUAGc---------------------------------------------------- l=20 a=1 
-----------------------------------------------------------------------------------------------------------------UUAUAAGCCAUCUUACUAGUU--------------------------------------------------- l=21 a=19 (ma)
-----------------------------------------------------------------------------------------------------------------UUAUAAGCCAUCUUACUAGUc--------------------------------------------------- l=21 a=2 
-----------------------------------------------------------------------------------------------------------------UUAUAAGCCAUCUUACUAGUg--------------------------------------------------- l=21 a=1 
-----------------------------------------------------------------------------------------------------------------UUAUAAGCCAUCUUACUAGUUu-------------------------------------------------- l=22 a=1 
-----------------------------------------------------------------------------------------------------------------UUAUAAGCCAUCUUACUAGUUC-------------------------------------------------- l=22 a=1 
----------------------------------------------------------------------------------------------------------------CUUAUAAGCCAUCUUACUAGU---------------------------------------------------- l=21 a=2 (c*)
----------------------------------------------------------------------------------------------------------------CUUAUAAGCCAUCUUACUAGc---------------------------------------------------- l=21 a=1 
--------------------------------------------------------------------------UGGAUCUUGAGG--------------------------------------------------------------------------------------------------- l=12 a=1 
------------------------------------------------------UGGUAAGAUUGCUUAUAAGC--------------------------------------------------------------------------------------------------------------- l=20 a=1 
------------------------------------------------------UGGUAAGAUUGCUUAUAAGCU-------------------------------------------------------------------------------------------------------------- l=21 a=1 (c)
------------------------------------------------------UGGUAAGAUUGCUUAUAAGCUGG------------------------------------------------------------------------------------------------------------ l=23 a=1 
------------------------------------------------------UGGUAAGAUUGCUUAUAAGCUGGA----------------------------------------------------------------------------------------------------------- l=24 a=3 
-----------------------------------------------------AUGGUAAGAUUGCUUAUAAGC--------------------------------------------------------------------------------------------------------------- l=21 a=6 (ma*)
-----------------------------------------------------AUGGUAAGAUUGCUUAUAAGu--------------------------------------------------------------------------------------------------------------- l=21 a=1 
-------------------------------------------------AGGAAUGGUAAGAUUGCUUAUA------------------------------------------------------------------------------------------------------------------ l=22 a=1 
---------------------------------------------GAGAAGGAAUGGUAAGAUUGC----------------------------------------------------------------------------------------------------------------------- l=21 a=1 
---------------------------------------------GAGAAGGAAUGGUAAGAUUGu----------------------------------------------------------------------------------------------------------------------- l=21 a=1 
--------------------------------------------AGAGAAGGAAUGGUA------------------------------------------------------------------------------------------------------------------------------ l=15 a=3 
--------------------------------------------AGAGAAGGAAUGGUAAGAUUG------------------------------------------------------------------------------------------------------------------------ l=21 a=4 
------------------------------------------GAAGAGAAGGAAUGGUA------------------------------------------------------------------------------------------------------------------------------ l=17 a=1 
------------------------------------------GAAGAGAAGGAAUGGUAAGAUU------------------------------------------------------------------------------------------------------------------------- l=22 a=2 
---------------------------------------AUUGAAGAGAAGGAAUGGUAA----------------------------------------------------------------------------------------------------------------------------- l=21 a=1 

mb-01011
ax-1111011
ku-01
ss-111111111111
fn-111
```
