## Supplementary material for "Comprehensive re-analysis of hairpin RNAs in fungi reveals ancestral links": File S1: MI0005400.ath-MIR844.SRR9216050.txt

```
species:   Artha
pid:       MI0005400
parent:    ath-MIR844
paralog:   
locus:     2:9942151-9942335
matures:   ['UGGUAAGAUUGCUUAUAAGCU', 'CUUAUAAGCCAUCUUACUAGU']
srr:       SRR9216050
genome:    /Users/jax/+Genomes/Plant_genomes/Artha.TAIR10_chr_all.fa
alignment: /media/data/njohnson/+SeqLibraries/FunHP_libraries/Artha.SRR9216050.cram
call:      samtools view /media/data/njohnson/+SeqLibraries/FunHP_libraries/Artha.SRR9216050.cram 2:9942151-9942335

0 out of bounds
64 alignments
64 proper strand
45 stranded perfect matches

                                                   ***********************                                     ***********************                                                   
GGAAGGAGAUGUUUGCAGUUGGUUUAAUGAAUCUUUUACAUUGAAGAGAAGGAAUGGUAAGAUUGCUUAUAAGCUGGAUCUUGAGGGUGAGUGGUCUCUUCUACGCAUUGGGCUUAUAAGCCAUCUUACUAGUUCUUCUUUUCAAUGUUGUCUAAGGACGCUGCUUUUAUCAGGUGAUCAUUUGU
.......((((...(((((.(((((...)))))....((((((((((((((((.(((((((((.(((((((((((.(((....((((.(((....)))))))....))).))))))))))).))))))))).)))))))))))))))).(((....))))))))...))))..............
------------------------------------------------------UGGUAAGAUUGCUUAUAAGCU-------------------------------------------------------------------------------------------------------------- l=21 a=0 c
----------------------------------------------------------------------------------------------------------------CUUAUAAGCCAUCUUACUAGU---------------------------------------------------- l=21 a=1 c*
-----------------------------------------------------------------------------------------------------------------UUAUAAGCCAUCUUACUAGUU--------------------------------------------------- l=21 a=27 ma
-----------------------------------------------------AUGGUAAGAUUGCUUAUAAGC--------------------------------------------------------------------------------------------------------------- l=21 a=4 ma*

---------------------------------------------------------------------------------------------------------------------AAGCCAUCUUACUAGUUCUUCU---------------------------------------------- l=22 a=1 
-----------------------------------------------------------------------------------------------------------------UUAUAAGCCAUCUUACUAGU---------------------------------------------------- l=20 a=1 
-----------------------------------------------------------------------------------------------------------------UUAUAAGCCAUCUUACUAGc---------------------------------------------------- l=20 a=1 
-----------------------------------------------------------------------------------------------------------------UUAUAAGCCAUCUUACUAGUU--------------------------------------------------- l=21 a=27 (ma)
-----------------------------------------------------------------------------------------------------------------UUAUAAGCCAUCUUACUAGgU--------------------------------------------------- l=21 a=1 
-----------------------------------------------------------------------------------------------------------------UUAUAAGCCAUCUUACUAGUc--------------------------------------------------- l=21 a=6 
-----------------------------------------------------------------------------------------------------------------UUAUAgGCCAUCUUACUAGUU--------------------------------------------------- l=21 a=1 
-----------------------------------------------------------------------------------------------------------------UUAUAAGCCAUCUUACUAGUUu-------------------------------------------------- l=22 a=3 
-----------------------------------------------------------------------------------------------------------------UUAUAAGCCAUCUUACUAGUUa-------------------------------------------------- l=22 a=1 
----------------------------------------------------------------------------------------------------------------CUUAUAAGCCAUCUUACUAGU---------------------------------------------------- l=21 a=1 (c*)
------------------------------------------------------UGGUAAGAUUGCUU--------------------------------------------------------------------------------------------------------------------- l=14 a=1 
------------------------------------------------------UGGUAAGAUUGCUUAUAAGC--------------------------------------------------------------------------------------------------------------- l=20 a=1 
------------------------------------------------------UGGUAAGgUUGCUUAUAAGCUGG------------------------------------------------------------------------------------------------------------ l=23 a=1 
------------------------------------------------------UGGUAAGAUUGCUUAUAAGCUGGA----------------------------------------------------------------------------------------------------------- l=24 a=1 
-----------------------------------------------------AUGGUAAGAUUGCUUAUAAGC--------------------------------------------------------------------------------------------------------------- l=21 a=4 (ma*)
-----------------------------------------------------AUGGUAAGAUUGCUUAUAAGa--------------------------------------------------------------------------------------------------------------- l=21 a=2 
-----------------------------------------------------AUGGUAAGAUUGCUUAUAAGu--------------------------------------------------------------------------------------------------------------- l=21 a=1 
-----------------------------------------------------AUGGUAAGAUUGCUUAUAAGCUGG------------------------------------------------------------------------------------------------------------ l=24 a=3 
---------------------------------------------GAGAAGGAAUGGUAAGAUUGu----------------------------------------------------------------------------------------------------------------------- l=21 a=1 
--------------------------------------------AGAGAAGGAAUGGUAAGAcUG------------------------------------------------------------------------------------------------------------------------ l=21 a=1 
-------------------------------------------AAGAGAAGGAAUGGUAAGAUU------------------------------------------------------------------------------------------------------------------------- l=21 a=1 
---------------------------------------AUUGAAGAGAAGGAAUGGUA------------------------------------------------------------------------------------------------------------------------------ l=20 a=1 
---------------------------------------AUUGAAGAGAAGGAAUGGUAA----------------------------------------------------------------------------------------------------------------------------- l=21 a=3 

mb-01011
ax-1111011
ku-01
ss-111111111111
fn-111
```
