## Supplementary material for "Comprehensive re-analysis of hairpin RNAs in fungi reveals ancestral links": File S1: MI0005400.ath-MIR844.SRR9216053.txt

```
species:   Artha
pid:       MI0005400
parent:    ath-MIR844
paralog:   
locus:     2:9942151-9942335
matures:   ['UGGUAAGAUUGCUUAUAAGCU', 'CUUAUAAGCCAUCUUACUAGU']
srr:       SRR9216053
genome:    /Users/jax/+Genomes/Plant_genomes/Artha.TAIR10_chr_all.fa
alignment: /media/data/njohnson/+SeqLibraries/FunHP_libraries/Artha.SRR9216053.cram
call:      samtools view /media/data/njohnson/+SeqLibraries/FunHP_libraries/Artha.SRR9216053.cram 2:9942151-9942335

0 out of bounds
43 alignments
43 proper strand
38 stranded perfect matches

                                                   ***********************                                     ***********************                                                   
GGAAGGAGAUGUUUGCAGUUGGUUUAAUGAAUCUUUUACAUUGAAGAGAAGGAAUGGUAAGAUUGCUUAUAAGCUGGAUCUUGAGGGUGAGUGGUCUCUUCUACGCAUUGGGCUUAUAAGCCAUCUUACUAGUUCUUCUUUUCAAUGUUGUCUAAGGACGCUGCUUUUAUCAGGUGAUCAUUUGU
.......((((...(((((.(((((...)))))....((((((((((((((((.(((((((((.(((((((((((.(((....((((.(((....)))))))....))).))))))))))).))))))))).)))))))))))))))).(((....))))))))...))))..............
------------------------------------------------------UGGUAAGAUUGCUUAUAAGCU-------------------------------------------------------------------------------------------------------------- l=21 a=0 c
----------------------------------------------------------------------------------------------------------------CUUAUAAGCCAUCUUACUAGU---------------------------------------------------- l=21 a=2 c*
-----------------------------------------------------------------------------------------------------------------UUAUAAGCCAUCUUACUAGUU--------------------------------------------------- l=21 a=16 ma
-----------------------------------------------------AUGGUAAGAUUGCUUAUAAGC--------------------------------------------------------------------------------------------------------------- l=21 a=2 ma*

--------------------------------------------------------------------------------------------------------------------------AUCUUACUAGUUCUUC----------------------------------------------- l=16 a=2 
-------------------------------------------------------------------------------------------------------------------------CAUCUUACUAGUUCUUCUUUUC------------------------------------------ l=22 a=1 
------------------------------------------------------------------------------------------------------------------UAUAAGCCAUCUUACUAGUUC-------------------------------------------------- l=21 a=3 
-----------------------------------------------------------------------------------------------------------------UUAUAAGCCAUCUUACUAGU---------------------------------------------------- l=20 a=4 
-----------------------------------------------------------------------------------------------------------------UUAUAAGCCAUCUUACUuGU---------------------------------------------------- l=20 a=1 
-----------------------------------------------------------------------------------------------------------------UUAUAAGCCAUCUUACUAGc---------------------------------------------------- l=20 a=1 
-----------------------------------------------------------------------------------------------------------------UUAUAAGCCAUCUUACUAGUU--------------------------------------------------- l=21 a=16 (ma)
-----------------------------------------------------------------------------------------------------------------UUAUAAGCCAUCUUACUAGUc--------------------------------------------------- l=21 a=1 
-----------------------------------------------------------------------------------------------------------------UUAUAgGCCAUCUUACUAGUU--------------------------------------------------- l=21 a=1 
----------------------------------------------------------------------------------------------------------------CUUAUAAGCCAUCUUACUAGc---------------------------------------------------- l=21 a=1 
----------------------------------------------------------------------------------------------------------------CUUAUAAGCCAUCUUACUAGU---------------------------------------------------- l=21 a=2 (c*)
------------------------------------------------------UGGUAAGAUUGCUUAUAAGCUGGA----------------------------------------------------------------------------------------------------------- l=24 a=4 
-----------------------------------------------------AUGGUAAGAUUGCUUAUAAGC--------------------------------------------------------------------------------------------------------------- l=21 a=2 (ma*)
----------------------------------------------------AAUGGUAAGAUUGCUUAUAAG---------------------------------------------------------------------------------------------------------------- l=21 a=1 
-------------------------------------------AAGAGAAGGAAUGGUAAGAUU------------------------------------------------------------------------------------------------------------------------- l=21 a=1 
---------------------------------------AUUGAAGAGAAGGAAUGGUAA----------------------------------------------------------------------------------------------------------------------------- l=21 a=2 

mb-01011
ax-1111011
ku-01
ss-111111111111
fn-111
```
