## Supplementary material for "Comprehensive re-analysis of hairpin RNAs in fungi reveals ancestral links": File S1: MI0005401.ath-MIR845a.SRR9216049.txt

```
species:   Artha
pid:       MI0005401
parent:    ath-MIR845a
paralog:   
locus:     4:12217406-12217568
matures:   ['CGGCUCUGAUACCAAUUGAUG', 'UCGAUUGCUGUCAGAGCCACG']
srr:       SRR9216049
genome:    /Users/jax/+Genomes/Plant_genomes/Artha.TAIR10_chr_all.fa
alignment: /media/data/njohnson/+SeqLibraries/FunHP_libraries/Artha.SRR9216049.cram
call:      samtools view /media/data/njohnson/+SeqLibraries/FunHP_libraries/Artha.SRR9216049.cram 4:12217406-12217568

0 out of bounds
10 alignments
10 proper strand
8 stranded perfect matches

                                                   ***********************               ***********************                                                   
AGAUAAGGGAUUGCACGAUUUCUCAAUAGUUCCGUCGCUGCGUUUCCAUCACGUCGAUUGCUGUCAGAGCCACGCCUAUGAAGAAUUUGUGCGGCUCUGAUACCAAUUGAUGCUAUGGAAACAUCGAUAUUGCCUGAUUCCGUGUUUCCUUUUACCUUGUUGU
....((((((..(((((.....(((...((...((((....((((((((..(((((((((.((((((((((.(((..((.....))..))).)))))))))).)))))))))..))))))))..))))...)).)))...))))).))))))...........
-------------------------------------------------------------------------------------------CGGCUCUGAUACCAAUUGAUG--------------------------------------------------- l=21 a=8 c
-----------------------------------------------------UCGAUUGCUGUCAGAGCCACG----------------------------------------------------------------------------------------- l=21 a=0 c*
-------------------------------------------------------------------------------------------CGGCUCUGAUACCAAUUGAUG--------------------------------------------------- l=21 a=8 ma
-----------------------------------------------------UCGAUUGCUGUCAGAGCCACG----------------------------------------------------------------------------------------- l=21 a=0 ma*

-------------------------------------------------------------------------------------------CGGCUCUGAUACCAAUUGAUG--------------------------------------------------- l=21 a=8 (c,ma)
-------------------------------------------------------------------------------------------CGGCUCUGAUACCAAUUGAUa--------------------------------------------------- l=21 a=1 
-----------------------------------------------------UCGAUUGCUGUCAGAGCCACGu---------------------------------------------------------------------------------------- l=22 a=1 

mb-01111
ax-1011111
ku-01
ss-111111111110
fn-111
```
