## Supplementary material for "Comprehensive re-analysis of hairpin RNAs in fungi reveals ancestral links": File S1: MI0005401.ath-MIR845a.SRR9216050.txt

```
species:   Artha
pid:       MI0005401
parent:    ath-MIR845a
paralog:   
locus:     4:12217406-12217568
matures:   ['CGGCUCUGAUACCAAUUGAUG', 'UCGAUUGCUGUCAGAGCCACG']
srr:       SRR9216050
genome:    /Users/jax/+Genomes/Plant_genomes/Artha.TAIR10_chr_all.fa
alignment: /media/data/njohnson/+SeqLibraries/FunHP_libraries/Artha.SRR9216050.cram
call:      samtools view /media/data/njohnson/+SeqLibraries/FunHP_libraries/Artha.SRR9216050.cram 4:12217406-12217568

0 out of bounds
23 alignments
23 proper strand
20 stranded perfect matches

                                                   ***********************               ***********************                                                   
AGAUAAGGGAUUGCACGAUUUCUCAAUAGUUCCGUCGCUGCGUUUCCAUCACGUCGAUUGCUGUCAGAGCCACGCCUAUGAAGAAUUUGUGCGGCUCUGAUACCAAUUGAUGCUAUGGAAACAUCGAUAUUGCCUGAUUCCGUGUUUCCUUUUACCUUGUUGU
....((((((..(((((.....(((...((...((((....((((((((..(((((((((.((((((((((.(((..((.....))..))).)))))))))).)))))))))..))))))))..))))...)).)))...))))).))))))...........
-------------------------------------------------------------------------------------------CGGCUCUGAUACCAAUUGAUG--------------------------------------------------- l=21 a=20 c
-----------------------------------------------------UCGAUUGCUGUCAGAGCCACG----------------------------------------------------------------------------------------- l=21 a=0 c*
-------------------------------------------------------------------------------------------CGGCUCUGAUACCAAUUGAUG--------------------------------------------------- l=21 a=20 ma
-----------------------------------------------------UCGAUUGCUGUCAGAGCCACG----------------------------------------------------------------------------------------- l=21 a=0 ma*

-------------------------------------------------------------------------------------------CGGCUCUGAUACCAAUUGAUG--------------------------------------------------- l=21 a=20 (c,ma)
-------------------------------------------------------------------------------------------CGGCgCUGAUACCAAUUGAUG--------------------------------------------------- l=21 a=1 
-------------------------------------------------------------------------------------------CGGCUCUGAUACCAAUUGAUa--------------------------------------------------- l=21 a=2 

mb-01011
ax-1011111
ku-01
ss-111111111110
fn-111
```
