## Supplementary material for "Comprehensive re-analysis of hairpin RNAs in fungi reveals ancestral links": File S1: MI0005402.ath-MIR846.SRR9216049.txt

```
species:   Artha
pid:       MI0005402
parent:    ath-MIR846
paralog:   
locus:     1:22577375-22577733
matures:   ['UUGAAUUGAAGUGCUUGAAUU', 'UUCAAGGACUUCUAUUCAGAA']
srr:       SRR9216049
genome:    /Users/jax/+Genomes/Plant_genomes/Artha.TAIR10_chr_all.fa
alignment: /media/data/njohnson/+SeqLibraries/FunHP_libraries/Artha.SRR9216049.cram
call:      samtools view /media/data/njohnson/+SeqLibraries/FunHP_libraries/Artha.SRR9216049.cram 1:22577375-22577733

0 out of bounds
421 alignments
420 proper strand
348 stranded perfect matches

                                                   ***********************                                                                                                                                                                                                                   ***********************                                                   
CAAACAUCUUGAAUCCGUUGAGGUUGAUCACGAUGAUGCCACAUCCGGUUUCAUUCAAGGACUUCUAUUCAGAACAAACUUCAUGAUUUCUGAACUAAUUGGAUAUGAUAAAUGGUAACAAGUAUUCACUUGCAUUCAAGGGACAAAAAAUCAUUGGGAUAUAUGAUUAUGACAAACACGAUUGGAAGCUGAAUGGUUGCGGGAGGCAAGCAGUGGGAUAAUGAUCUGCAAGUGGAAACUUCUUACUUUUAUCAUAUCCCAUCAGCUCGAAAGUCUUGAUGUUAGUUUUGAAUUGAAGUGCUUGAAUUACACCAGAUUUAUUGUGCUCGUGUAUCCCGGUAAAUUCGACUAAUGACCAA
....(((.(((((((((..((...(((.((((((((......(((.(((...(((((((.(((((.(((((((((.(((.(((.(((((.(((.((.((.((((((((((((.(((((.((((.((((((((((..............((((((........))))))...........(((((....((.(.((.((((.....)))).)).).))....))))))))))))))).)))).))))))))))))))))).)).)).))).))))).))).))).))))))))).))))).)))))))...))).))))))))))).)))....)).)))...))))))...))).....
-----------------------------------------------------------------------------------------------------------------------------------------------------------------------------------------------------------------------------------------------------------------------------------------------UUGAAUUGAAGUGCUUGAAUU--------------------------------------------------- l=21 a=276 c
-----------------------------------------------------UUCAAGGACUUCUAUUCAGAA--------------------------------------------------------------------------------------------------------------------------------------------------------------------------------------------------------------------------------------------------------------------------------------------- l=21 a=9 c*
-----------------------------------------------------------------------------------------------------------------------------------------------------------------------------------------------------------------------------------------------------------------------------------------------UUGAAUUGAAGUGCUUGAAUU--------------------------------------------------- l=21 a=276 ma
-----------------------------------------------------UUCAAGGACUUCUAUUCAGAA--------------------------------------------------------------------------------------------------------------------------------------------------------------------------------------------------------------------------------------------------------------------------------------------- l=21 a=9 ma*

--------------------------------------------------UCAUUCAAGGACUUCUAUUCAGA---------------------------------------------------------------------------------------------------------------------------------------------------------------------------------------------------------------------------------------------------------------------------------------------- l=23 a=1 
---------------------------------------------------CAUUCAAGGACUUCUAUUCAG----------------------------------------------------------------------------------------------------------------------------------------------------------------------------------------------------------------------------------------------------------------------------------------------- l=21 a=19 
---------------------------------------------------CAUUCAAGGACUUCUAUUCAa----------------------------------------------------------------------------------------------------------------------------------------------------------------------------------------------------------------------------------------------------------------------------------------------- l=21 a=1 
---------------------------------------------------CAUUCAAGGACUUCUAUUCAu----------------------------------------------------------------------------------------------------------------------------------------------------------------------------------------------------------------------------------------------------------------------------------------------- l=21 a=1 
----------------------------------------------------AUUCAAGGACUUCUAUUCAGA---------------------------------------------------------------------------------------------------------------------------------------------------------------------------------------------------------------------------------------------------------------------------------------------- l=21 a=3 
-----------------------------------------------------UUCAAGGACUUCUA---------------------------------------------------------------------------------------------------------------------------------------------------------------------------------------------------------------------------------------------------------------------------------------------------- l=14 a=1 
-----------------------------------------------------UUCAAGGACUUCUAUUCAG----------------------------------------------------------------------------------------------------------------------------------------------------------------------------------------------------------------------------------------------------------------------------------------------- l=19 a=1 
-----------------------------------------------------UUCAAGGACUUCUAUUCAGA---------------------------------------------------------------------------------------------------------------------------------------------------------------------------------------------------------------------------------------------------------------------------------------------- l=20 a=12 
-----------------------------------------------------UUCAAGGACUUCUAUUCAGu---------------------------------------------------------------------------------------------------------------------------------------------------------------------------------------------------------------------------------------------------------------------------------------------- l=20 a=1 
-----------------------------------------------------UUCAAGGACUUCUAUUCAGAu--------------------------------------------------------------------------------------------------------------------------------------------------------------------------------------------------------------------------------------------------------------------------------------------- l=21 a=5 
-----------------------------------------------------UUCAAGGACUUCUAUUCAGAA--------------------------------------------------------------------------------------------------------------------------------------------------------------------------------------------------------------------------------------------------------------------------------------------- l=21 a=9 (c*,ma*)
-----------------------------------------------------UUCAAGGACUUCUAUUCAGAuC-------------------------------------------------------------------------------------------------------------------------------------------------------------------------------------------------------------------------------------------------------------------------------------------- l=22 a=2 
-----------------------------------------------------UUCAAGGACUUCUAUUCAGAAa-------------------------------------------------------------------------------------------------------------------------------------------------------------------------------------------------------------------------------------------------------------------------------------------- l=22 a=1 
-----------------------------------------------------UUCAAGGACUUCUAUUCAGAAu-------------------------------------------------------------------------------------------------------------------------------------------------------------------------------------------------------------------------------------------------------------------------------------------- l=22 a=1 
------------------------------------------------------UCAAGGACUUCUAUUCAGA---------------------------------------------------------------------------------------------------------------------------------------------------------------------------------------------------------------------------------------------------------------------------------------------- l=19 a=1 
------------------------------------------------------UCAAGGACUUCUAUUCAGAAu-------------------------------------------------------------------------------------------------------------------------------------------------------------------------------------------------------------------------------------------------------------------------------------------- l=21 a=1 
------------------------------------------------------UCAAGGACUUCUAUUCAGAACu------------------------------------------------------------------------------------------------------------------------------------------------------------------------------------------------------------------------------------------------------------------------------------------- l=22 a=3 
------------------------------------------------------------------------------------------------AAUUGGAUAUGAUAAAUGG---------------------------------------------------------------------------------------------------------------------------------------------------------------------------------------------------------------------------------------------------- l=19 a=1 
--------------------------------------------------------------------------------------------------UUGGAUAUGAUAAAUGGUAAC------------------------------------------------------------------------------------------------------------------------------------------------------------------------------------------------------------------------------------------------ l=21 a=1 
--------------------------------------------------------------------------------------------------------------------------------------------------------------------------------------------------------------CAAGCAGUGGGA--------------------------------------------------------------------------------------------------------------------------------------------- l=12 a=1 
----------------------------------------------------------------------------------------------------------------------------------------------------------------------------------------------------------------------------------------------------ACUUUUAUCAUAUCCCAUCAGCa-------------------------------------------------------------------------------------------- l=23 a=1 
-------------------------------------------------------------------------------------------------------------------------------------------------------------------------------------------------------------------------------------------------------------------------CUCGAAAGUCUUGAUGUUAGUU------------------------------------------------------------------------ l=22 a=1 
-----------------------------------------------------------------------------------------------------------------------------------------------------------------------------------------------------------------------------------------------------------------------------------------UaAGUUUUGAAUUGAAGUGCU--------------------------------------------------------- l=21 a=1 
-----------------------------------------------------------------------------------------------------------------------------------------------------------------------------------------------------------------------------------------------------------------------------------------UUAGUUUUGAAUUGAAGUGCc--------------------------------------------------------- l=21 a=1 
-----------------------------------------------------------------------------------------------------------------------------------------------------------------------------------------------------------------------------------------------------------------------------------------UUAGUUUUGAAUUGAAGUGCU--------------------------------------------------------- l=21 a=1 
-----------------------------------------------------------------------------------------------------------------------------------------------------------------------------------------------------------------------------------------------------------------------------------------UUAGUUUUGAAUUGAAGUGCUc-------------------------------------------------------- l=22 a=1 
------------------------------------------------------------------------------------------------------------------------------------------------------------------------------------------------------------------------------------------------------------------------------------------UAGUUUUGAAUUGAAGUGCUU-------------------------------------------------------- l=21 a=1 
----------------------------------------------------------------------------------------------------------------------------------------------------------------------------------------------------------------------------------------------------------------------------------------------UUUGAAUUGAAGUGCUUGAAU---------------------------------------------------- l=21 a=6 
----------------------------------------------------------------------------------------------------------------------------------------------------------------------------------------------------------------------------------------------------------------------------------------------UUUGAAUUGAAGUGCUUGAAc---------------------------------------------------- l=21 a=3 
----------------------------------------------------------------------------------------------------------------------------------------------------------------------------------------------------------------------------------------------------------------------------------------------UUUGAAUUGAAGUGCUUGAAUc--------------------------------------------------- l=22 a=2 
----------------------------------------------------------------------------------------------------------------------------------------------------------------------------------------------------------------------------------------------------------------------------------------------UUUGAgUUGAAGUGCUUGAAUU--------------------------------------------------- l=22 a=1 
----------------------------------------------------------------------------------------------------------------------------------------------------------------------------------------------------------------------------------------------------------------------------------------------UUUGAAUUGAAGUGCUUGAAUUu-------------------------------------------------- l=23 a=1 
-----------------------------------------------------------------------------------------------------------------------------------------------------------------------------------------------------------------------------------------------------------------------------------------------UUGAAUUGAAGUGCUc-------------------------------------------------------- l=16 a=1 
-----------------------------------------------------------------------------------------------------------------------------------------------------------------------------------------------------------------------------------------------------------------------------------------------UUGAAUUGAAGUGCUUG------------------------------------------------------- l=17 a=9 
-----------------------------------------------------------------------------------------------------------------------------------------------------------------------------------------------------------------------------------------------------------------------------------------------UUGAAUUGAAGUGCUUa------------------------------------------------------- l=17 a=2 
-----------------------------------------------------------------------------------------------------------------------------------------------------------------------------------------------------------------------------------------------------------------------------------------------UUGAAUUGAAGUGCUUGA------------------------------------------------------ l=18 a=1 
-----------------------------------------------------------------------------------------------------------------------------------------------------------------------------------------------------------------------------------------------------------------------------------------------UUGAAUUGAAGUGCUUGAAUU--------------------------------------------------- l=21 a=276 (c,ma)
-----------------------------------------------------------------------------------------------------------------------------------------------------------------------------------------------------------------------------------------------------------------------------------------------UUGAAUUGAAGUGCUUGAAUc--------------------------------------------------- l=21 a=25 
-----------------------------------------------------------------------------------------------------------------------------------------------------------------------------------------------------------------------------------------------------------------------------------------------UUGAAaUGAAGUGCUUGAAUU--------------------------------------------------- l=21 a=1 
-----------------------------------------------------------------------------------------------------------------------------------------------------------------------------------------------------------------------------------------------------------------------------------------------cUGAAUUGAAGUGCUUGAAUU--------------------------------------------------- l=21 a=2 
-----------------------------------------------------------------------------------------------------------------------------------------------------------------------------------------------------------------------------------------------------------------------------------------------UUGAAUcGAAGUGCUUGAAUU--------------------------------------------------- l=21 a=1 
-----------------------------------------------------------------------------------------------------------------------------------------------------------------------------------------------------------------------------------------------------------------------------------------------UUGAAUUGAAGUGCUUGgAUU--------------------------------------------------- l=21 a=1 
-----------------------------------------------------------------------------------------------------------------------------------------------------------------------------------------------------------------------------------------------------------------------------------------------aUGAAUUGAAGUGCUUGAAUU--------------------------------------------------- l=21 a=1 
-----------------------------------------------------------------------------------------------------------------------------------------------------------------------------------------------------------------------------------------------------------------------------------------------UUGAAUUGAAGUGCcUGAAUU--------------------------------------------------- l=21 a=1 
-----------------------------------------------------------------------------------------------------------------------------------------------------------------------------------------------------------------------------------------------------------------------------------------------UUGAAUUGAgGUGCUUGAAUU--------------------------------------------------- l=21 a=2 
-----------------------------------------------------------------------------------------------------------------------------------------------------------------------------------------------------------------------------------------------------------------------------------------------UgGAAUUGAAGUGCUUGAAUU--------------------------------------------------- l=21 a=1 
-----------------------------------------------------------------------------------------------------------------------------------------------------------------------------------------------------------------------------------------------------------------------------------------------UUGAAUUGAAGUGCUUaAAUU--------------------------------------------------- l=21 a=1 
-----------------------------------------------------------------------------------------------------------------------------------------------------------------------------------------------------------------------------------------------------------------------------------------------gUGAAUUGAAGUGCUUGAAUU--------------------------------------------------- l=21 a=1 
-----------------------------------------------------------------------------------------------------------------------------------------------------------------------------------------------------------------------------------------------------------------------------------------------UUGAAcUGAAGUGCUUGAAUU--------------------------------------------------- l=21 a=1 
-----------------------------------------------------------------------------------------------------------------------------------------------------------------------------------------------------------------------------------------------------------------------------------------------UUGAAUUGuAGUGCUUGAAUU--------------------------------------------------- l=21 a=1 
-----------------------------------------------------------------------------------------------------------------------------------------------------------------------------------------------------------------------------------------------------------------------------------------------UUGAAUUGAAGUGCUUGAAUUA-------------------------------------------------- l=22 a=2 
-----------------------------------------------------------------------------------------------------------------------------------------------------------------------------------------------------------------------------------------------------------------------------------------------UUGAAUUGAAGUGCUUGAAUUc-------------------------------------------------- l=22 a=2 
-----------------------------------------------------------------------------------------------------------------------------------------------------------------------------------------------------------------------------------------------------------------------------------------------UUGAAUUGAAGUGCUUGAAUUuC------------------------------------------------- l=23 a=1 
-------------------------------------------------------------------------------------------------------------------------------------------------------------------------------------------------------------------------------------------------------------------------------------------------GAAUUGAAGUGCUUGAAUUAC------------------------------------------------- l=21 a=1 

mb-01111
ax-1110011
ku-11
ss-111101111111
fn-111
```
