## Supplementary material for "Comprehensive re-analysis of hairpin RNAs in fungi reveals ancestral links": File S1: MI0005403.ath-MIR848.SRR9216049.txt

```
species:   Artha
pid:       MI0005403
parent:    ath-MIR848
paralog:   
locus:     5:4479397-4479591
matures:   ['UGACAUGGGACUGCCUAAGCUA', 'GCUUGGCAAUCUCAUGUCAAA']
srr:       SRR9216049
genome:    /Users/jax/+Genomes/Plant_genomes/Artha.TAIR10_chr_all.fa
alignment: /media/data/njohnson/+SeqLibraries/FunHP_libraries/Artha.SRR9216049.cram
call:      samtools view /media/data/njohnson/+SeqLibraries/FunHP_libraries/Artha.SRR9216049.cram 5:4479397-4479591

0 out of bounds
88 alignments
87 proper strand
75 stranded perfect matches

                                               ***********************                                                       ***********************                                               
AAAACUUUCAGAUUGCACAAGAGAAUAUGAAAAAGUAUUAACACAAGCCUUAUAGCUUGGCAAUCUCAUGUCAAAUAAGGAAAAGAAGAGGAACCCAAGGUAUGUUUCUCAUCUACCUUCUUUGACAUGGGACUGCCUAAGCUAAAGGCUUGCCAUGUUAUCACAUCCUUCUUUCAUUUCGUCGCAACCACUUUA
..........(.(((((((((.(((...(((...((..(((((((((((((.((((((((((.((((((((((((.((((...(((.(((((((.........))))))).))).)))).)))))))))))).)))).))))))))))))))...)))))..))....))).))).))).)).)))).)......
--------------------------------------------------------------------------------------------------------------------------UGACAUGGGACUGCCUAAGCUA--------------------------------------------------- l=22 a=7 c
------------------------------------------------------GCUUGGCAAUCUCAUGUCAAA------------------------------------------------------------------------------------------------------------------------ l=21 a=0 c*
-------------------------------------------------UUAUAGCUUGGCAAUCUCAUG----------------------------------------------------------------------------------------------------------------------------- l=21 a=31 ma
-------------------------------------------------------------------------------------------------------------------------------UGGGACUGCCUAAGCUAAAGG----------------------------------------------- l=21 a=0 ma*

-------------------------------------------------------------------------------------------------------------------------------UGGGACUGCCUAAGCUAAA------------------------------------------------- l=19 a=1 
-------------------------------------------------------------------------------------------------------------------------------UGGGACUGCCUAAGCUAAAGGC---------------------------------------------- l=22 a=3 
-------------------------------------------------------------------------------------------------------------------------------UGGGACUGCCUAAGCUAAAGGCUU-------------------------------------------- l=24 a=18 
-------------------------------------------------------------------------------------------------------------------------------UGGGACUGCCUAgGCUAAAGGCUU-------------------------------------------- l=24 a=1 
-------------------------------------------------------------------------------------------------------------------------------UGGGACUGCCUAAGCUAAAGGCUc-------------------------------------------- l=24 a=3 
-------------------------------------------------------------------------------------------------------------------------------UGGGACUGCCUAAGCUgAAGGCUU-------------------------------------------- l=24 a=1 
-----------------------------------------------------------------------------------------------------------------------------CAUGGGACUGCCUAAGCUAAAGGC---------------------------------------------- l=24 a=1 
--------------------------------------------------------------------------------------------------------------------------UGACAUGGGACUGCCUAAGCU---------------------------------------------------- l=21 a=5 
--------------------------------------------------------------------------------------------------------------------------UGACAUGGGACUGCCUAAGCc---------------------------------------------------- l=21 a=1 
--------------------------------------------------------------------------------------------------------------------------UGACAUGGGACUGCCUAAGCUA--------------------------------------------------- l=22 a=7 (c)
-------------------------------------------------------------------------------------------------------------------------UUGACAUGGGACUGCCUAAGC----------------------------------------------------- l=21 a=7 
-------------------------------------------------------------------------------------------------------------------------UUGACAUGGGACUGCCUAAGu----------------------------------------------------- l=21 a=1 
-------------------------------------------------UUAUAGCUUGGCAAUCUCAUG----------------------------------------------------------------------------------------------------------------------------- l=21 a=31 (ma)
-------------------------------------------------UUAUAGCUaGGCAAUCUCAUG----------------------------------------------------------------------------------------------------------------------------- l=21 a=1 
-------------------------------------------------UUAUAGCUUGGCAAUCUCAUa----------------------------------------------------------------------------------------------------------------------------- l=21 a=3 
-------------------------------------------------UUAUuGCUUGGCAAUCUCAUG----------------------------------------------------------------------------------------------------------------------------- l=21 a=1 
-----------------------------------------------CCUUAUAGCUUGGCAAUCUCAUG----------------------------------------------------------------------------------------------------------------------------- l=23 a=1 
----------------------------------------------GCCUUAUAGCUUGGCAAUCUCAUG----------------------------------------------------------------------------------------------------------------------------- l=24 a=1 

mb-01111
ax-1011011
ku-01
ss-111111111100
fn-111
```
