## Supplementary material for "Comprehensive re-analysis of hairpin RNAs in fungi reveals ancestral links": File S1: MI0005403.ath-MIR848.SRR9216053.txt

```
species:   Artha
pid:       MI0005403
parent:    ath-MIR848
paralog:   
locus:     5:4479397-4479591
matures:   ['UGACAUGGGACUGCCUAAGCUA', 'GCUUGGCAAUCUCAUGUCAAA']
srr:       SRR9216053
genome:    /Users/jax/+Genomes/Plant_genomes/Artha.TAIR10_chr_all.fa
alignment: /media/data/njohnson/+SeqLibraries/FunHP_libraries/Artha.SRR9216053.cram
call:      samtools view /media/data/njohnson/+SeqLibraries/FunHP_libraries/Artha.SRR9216053.cram 5:4479397-4479591

0 out of bounds
120 alignments
119 proper strand
99 stranded perfect matches

                                            **************************                                                       **************************                                            
AAAACUUUCAGAUUGCACAAGAGAAUAUGAAAAAGUAUUAACACAAGCCUUAUAGCUUGGCAAUCUCAUGUCAAAUAAGGAAAAGAAGAGGAACCCAAGGUAUGUUUCUCAUCUACCUUCUUUGACAUGGGACUGCCUAAGCUAAAGGCUUGCCAUGUUAUCACAUCCUUCUUUCAUUUCGUCGCAACCACUUUA
..........(.(((((((((.(((...(((...((..(((((((((((((.((((((((((.((((((((((((.((((...(((.(((((((.........))))))).))).)))).)))))))))))).)))).))))))))))))))...)))))..))....))).))).))).)).)))).)......
--------------------------------------------------------------------------------------------------------------------------UGACAUGGGACUGCCUAAGCUA--------------------------------------------------- l=22 a=6 c
------------------------------------------------------GCUUGGCAAUCUCAUGUCAAA------------------------------------------------------------------------------------------------------------------------ l=21 a=0 c*
-------------------------------------------------------------------------------------------------------------------------------UGGGACUGCCUAAGCUAAAGGCUU-------------------------------------------- l=24 a=33 ma
----------------------------------------------GCCUUAUAGCUUGGCAAUCUCAUG----------------------------------------------------------------------------------------------------------------------------- l=24 a=0 ma*

-------------------------------------------------------------------------------------------------------------------------------UGGGACUGCCUAAGCUAA-------------------------------------------------- l=18 a=1 
-------------------------------------------------------------------------------------------------------------------------------UGGGACUGCCUAAGCUAAAGGC---------------------------------------------- l=22 a=12 
-------------------------------------------------------------------------------------------------------------------------------UGGGACUGCCUAAGCUAAAGGu---------------------------------------------- l=22 a=2 
-------------------------------------------------------------------------------------------------------------------------------UGGGACUGCCUAAGCUAAAGGCUU-------------------------------------------- l=24 a=33 (ma)
-------------------------------------------------------------------------------------------------------------------------------UGGGACaGCCUAAGCUAAAGGCUU-------------------------------------------- l=24 a=1 
-------------------------------------------------------------------------------------------------------------------------------UGGGACUGCCUAAGCUAAAGGCUc-------------------------------------------- l=24 a=5 
-------------------------------------------------------------------------------------------------------------------------------UGGGACUGCCcAAGCUAAAGGCUU-------------------------------------------- l=24 a=1 
-------------------------------------------------------------------------------------------------------------------------------UGGGACUGCCUAgGCUAAAGGCUU-------------------------------------------- l=24 a=1 
-------------------------------------------------------------------------------------------------------------------------------aGGGACUGCCUAAGCUAAAGGCUU-------------------------------------------- l=24 a=1 
--------------------------------------------------------------------------------------------------------------------------UGACAUGGGACUGCCUAAGC----------------------------------------------------- l=20 a=1 
--------------------------------------------------------------------------------------------------------------------------UGACAUGGGACUGCCUAAGCU---------------------------------------------------- l=21 a=3 
--------------------------------------------------------------------------------------------------------------------------UGACAUGGGACUGCCUAAGCUA--------------------------------------------------- l=22 a=6 (c)
-------------------------------------------------------------------------------------------------------------------------UUGACAUGGGACUGCCUAAGC----------------------------------------------------- l=21 a=12 
-------------------------------------------------------------------------------------------------------------------------UUGACAUGGGACUGCCUAAGu----------------------------------------------------- l=21 a=1 
------------------------------------------------------------------------------------------------------------------------UUUGACAUGGGACUGCCUAAGC----------------------------------------------------- l=22 a=1 
-----------------------------------------------------------------UCAUGUCAAAUAAGGAAAAGAAGAGG-------------------------------------------------------------------------------------------------------- l=26 a=1 
-------------------------------------------------UUAUAGCUUGGCAAUCUCAUG----------------------------------------------------------------------------------------------------------------------------- l=21 a=27 
-------------------------------------------------UUAUAGCUUGGuAAUCUCAUG----------------------------------------------------------------------------------------------------------------------------- l=21 a=1 
-------------------------------------------------UUAUAGCUUGGCAAUCUCAUa----------------------------------------------------------------------------------------------------------------------------- l=21 a=2 
-------------------------------------------------UUAUAGCUUGGCgAUCUCAUG----------------------------------------------------------------------------------------------------------------------------- l=21 a=1 
-------------------------------------------------UUAUAGCUUGGCAAUCUCAUGa---------------------------------------------------------------------------------------------------------------------------- l=22 a=2 
-------------------------------------------------UUAUAGCUUGGCAAUCUCAUGUu--------------------------------------------------------------------------------------------------------------------------- l=23 a=2 
-------------------------------------------------UUAUAGCUUGGCAAUCUCAUGUC--------------------------------------------------------------------------------------------------------------------------- l=23 a=1 
------------------------------------------------CUUAUAGCUUGGCAAUCUCAUG----------------------------------------------------------------------------------------------------------------------------- l=22 a=1 

mb-01111
ax-1011011
ku-01
ss-111111111100
fn-111
```
