## Supplementary material for "Comprehensive re-analysis of hairpin RNAs in fungi reveals ancestral links": File S1: MI0005404.ath-MIR849.SRR9216053.txt

```
species:   Artha
pid:       MI0005404
parent:    ath-MIR849
paralog:   
locus:     3:16072449-16072637
matures:   ['UAACUAAACAUUGGUGUAGUA', 'CUAGACCAAUGUUUAGUUAGU']
srr:       SRR9216053
genome:    /Users/jax/+Genomes/Plant_genomes/Artha.TAIR10_chr_all.fa
alignment: /media/data/njohnson/+SeqLibraries/FunHP_libraries/Artha.SRR9216053.cram
call:      samtools view /media/data/njohnson/+SeqLibraries/FunHP_libraries/Artha.SRR9216053.cram 3:16072449-16072637

1 out of bounds
9 alignments
0 proper strand
0 stranded perfect matches

                   **************************************                                                                           **************************                               
UAAUUUGGUUAAAUGUUUUCAACAUUUUUUAUUUAUUUAUGAUUGGACAACUACUAGACCAAUGUUUAGUUAGUACAUCCAAUGUUAUAAGUACAAAAUAAUAUGUGUUGGAUCUACUAACUAAACAUUGGUGUAGUAGUUGUCCGACUCUAUUGUUGGGAGCGAGAAGAUUGAUCCCUGGUUUAAUUG
..............((((((((((................((((((((((((((((.((((((((((((((((((.((((((((((((.........)))))....))))))).)))))))))))))))))).)))))))))))))).))...)))))))))).....((((((........)))))).
---------------------------------------------------------------------------------------------------------------------UAACUAAACAUUGGUGUAGUA--------------------------------------------------- l=21 a=0 c
-----------------------------------------------------CUAGACCAAUGUUUAGUUAGU------------------------------------------------------------------------------------------------------------------- l=21 a=0 c*
---------------------------------------------------------------------------------------------------------------------UAACUAAACAUUGGUGUAGUA--------------------------------------------------- l=21 a=0 ma
-----------------------------------------------------CUAGACCAAUGUUUAGUUAGU------------------------------------------------------------------------------------------------------------------- l=21 a=0 ma*


No alignments to locus

mb-01011
ax-1001011
ku-01
ss-110111001000
fn-001
```
