## Supplementary material for "Comprehensive re-analysis of hairpin RNAs in fungi reveals ancestral links": File S1: MI0005405.ath-MIR850.SRR9216049.txt

```
species:   Artha
pid:       MI0005405
parent:    ath-MIR850
paralog:   
locus:     4:7845707-7845927
matures:   ['UAAGAUCCGGACUACAACAAAG', 'UAGUUGUCGUCGUAUCUUUGU']
srr:       SRR9216049
genome:    /Users/jax/+Genomes/Plant_genomes/Artha.TAIR10_chr_all.fa
alignment: /media/data/njohnson/+SeqLibraries/FunHP_libraries/Artha.SRR9216049.cram
call:      samtools view /media/data/njohnson/+SeqLibraries/FunHP_libraries/Artha.SRR9216049.cram 4:7845707-7845927

0 out of bounds
16 alignments
15 proper strand
12 stranded perfect matches

                                                ************************                                                                              ***********************                                                
UUUUAGAUAGUGUUAUGUAUUUAUUUCUUACCUAUAGAAACCUGUCAGCUAAGAUCCGGACUACAACAAAGCACGUCUACUCUACUAUAUUCUUUUGCGAUAAUCAAUAGAUUCUUCUAACAUCGUAAAGGAAGACAAAAGAGUAUACAUACUUAGUUGUCGUCGUAUCUUUGUUGAGAAGUUUCUAAAUGGCACAUAGAAAGUACAUAAAACUAUAUGAA
.((((.(((((.((((((((...(((((..((..(((((((.(.(((((.(((((.((.((.(((((.(((...((.((((((......((((((((((((......((((....))))..))))))))))))......)))))).))...))).))))).)))).))))).))))).).)))))))...)).....))))))))))))).))))).))))
-------------------------------------------------UAAGAUCCGGACUACAACAAAG------------------------------------------------------------------------------------------------------------------------------------------------------ l=22 a=0 c
---------------------------------------------------------------------------------------------------------------------------------------------------------UAGUUGUCGUCGUAUCUUUGU----------------------------------------------- l=21 a=0 c*
--------------------------------------------------------------------------------------------------------------------------------------------------------UUAGUUGUCGUCGUAUCUUUG------------------------------------------------ l=21 a=5 ma
--------------------------------------------------AAGAUCCGGACUACAACAAAGC----------------------------------------------------------------------------------------------------------------------------------------------------- l=22 a=1 ma*

------------------------------------------UGUCAGCUAAGAUCCGGACUACAAC---------------------------------------------------------------------------------------------------------------------------------------------------------- l=25 a=1 
--------------------------------------------------AAGAUCCGGACUACAACAAAGC----------------------------------------------------------------------------------------------------------------------------------------------------- l=22 a=1 (ma*)
----------------------------------------------------------------AACAAAGCACGUCUACUCUAu---------------------------------------------------------------------------------------------------------------------------------------- l=21 a=1 
--------------------------------------------------------------------------------------------------------------------------------------------------------UUAGUUGUCGUCGUAUCUUU------------------------------------------------- l=20 a=1 
--------------------------------------------------------------------------------------------------------------------------------------------------------UUAGUUGUCGUCGUAUCUUUG------------------------------------------------ l=21 a=5 (ma)
--------------------------------------------------------------------------------------------------------------------------------------------------------UUAGUUGUCGUCGUAUCUUUu------------------------------------------------ l=21 a=2 
---------------------------------------------------------------------------------------------------------------------------------------------------------UAGUUGUCGUCGUAUCUUUG------------------------------------------------ l=20 a=1 
-------------------------------------------------------------------------------------------------------------------------------------------------------------UGUCGUCGUAUCUUUGUUGAG------------------------------------------- l=21 a=2 
--------------------------------------------------------------------------------------------------------------------------------------------------------------GUCGUCGUAUCUUUGUUGAGA------------------------------------------ l=21 a=1 

mb-01011
ax-1111011
ku-01
ss-111111101101
fn-111
```
