## Supplementary material for "Comprehensive re-analysis of hairpin RNAs in fungi reveals ancestral links": File S1: MI0005405.ath-MIR850.SRR9216050.txt

```
species:   Artha
pid:       MI0005405
parent:    ath-MIR850
paralog:   
locus:     4:7845707-7845927
matures:   ['UAAGAUCCGGACUACAACAAAG', 'UAGUUGUCGUCGUAUCUUUGU']
srr:       SRR9216050
genome:    /Users/jax/+Genomes/Plant_genomes/Artha.TAIR10_chr_all.fa
alignment: /media/data/njohnson/+SeqLibraries/FunHP_libraries/Artha.SRR9216050.cram
call:      samtools view /media/data/njohnson/+SeqLibraries/FunHP_libraries/Artha.SRR9216050.cram 4:7845707-7845927

0 out of bounds
15 alignments
15 proper strand
14 stranded perfect matches

                                                ***********************                                                                                **********************                                                
UUUUAGAUAGUGUUAUGUAUUUAUUUCUUACCUAUAGAAACCUGUCAGCUAAGAUCCGGACUACAACAAAGCACGUCUACUCUACUAUAUUCUUUUGCGAUAAUCAAUAGAUUCUUCUAACAUCGUAAAGGAAGACAAAAGAGUAUACAUACUUAGUUGUCGUCGUAUCUUUGUUGAGAAGUUUCUAAAUGGCACAUAGAAAGUACAUAAAACUAUAUGAA
.((((.(((((.((((((((...(((((..((..(((((((.(.(((((.(((((.((.((.(((((.(((...((.((((((......((((((((((((......((((....))))..))))))))))))......)))))).))...))).))))).)))).))))).))))).).)))))))...)).....))))))))))))).))))).))))
-------------------------------------------------UAAGAUCCGGACUACAACAAAG------------------------------------------------------------------------------------------------------------------------------------------------------ l=22 a=1 c
---------------------------------------------------------------------------------------------------------------------------------------------------------UAGUUGUCGUCGUAUCUUUGU----------------------------------------------- l=21 a=0 c*
---------------------------------------------------------------------------------------------------------------------------------------------------------UAGUUGUCGUCGUAUCUUUG------------------------------------------------ l=20 a=4 ma
--------------------------------------------------AAGAUCCGGACUACAACAAAG------------------------------------------------------------------------------------------------------------------------------------------------------ l=21 a=0 ma*

--------------------------------------------UCAGCUAAGAUCCGGACUAC------------------------------------------------------------------------------------------------------------------------------------------------------------- l=20 a=2 
--------------------------------------------UCAGCUAAGAUCCGGACUACA------------------------------------------------------------------------------------------------------------------------------------------------------------ l=21 a=2 
-------------------------------------------------UAAGAUCCGGACUACAACAAAG------------------------------------------------------------------------------------------------------------------------------------------------------ l=22 a=1 (c)
-------------------------------------------------UAAGAUCCGGACUACAACAAAGu----------------------------------------------------------------------------------------------------------------------------------------------------- l=23 a=1 
--------------------------------------------------AAGAUCCGGACUACAACAAAGC----------------------------------------------------------------------------------------------------------------------------------------------------- l=22 a=2 
---------------------------------------------------------------------------------------------------------------------------------------------------------UAGUUGUCGUCGUAUCUUUG------------------------------------------------ l=20 a=4 (ma)
------------------------------------------------------------------------------------------------------------------------------------------------------------UUGUCGUCGUAUCUUUGUUGAG------------------------------------------- l=22 a=1 
-------------------------------------------------------------------------------------------------------------------------------------------------------------UGUCGUCGUAUCUUUGUUGAG------------------------------------------- l=21 a=1 
--------------------------------------------------------------------------------------------------------------------------------------------------------------GUCGUCGUAUCUUUGUUGAGA------------------------------------------ l=21 a=1 

mb-01111
ax-1011011
ku-01
ss-111111111100
fn-111
```
