## Supplementary material for "Comprehensive re-analysis of hairpin RNAs in fungi reveals ancestral links": File S1: MI0005405.ath-MIR850.SRR9216053.txt

```
species:   Artha
pid:       MI0005405
parent:    ath-MIR850
paralog:   
locus:     4:7845707-7845927
matures:   ['UAAGAUCCGGACUACAACAAAG', 'UAGUUGUCGUCGUAUCUUUGU']
srr:       SRR9216053
genome:    /Users/jax/+Genomes/Plant_genomes/Artha.TAIR10_chr_all.fa
alignment: /media/data/njohnson/+SeqLibraries/FunHP_libraries/Artha.SRR9216053.cram
call:      samtools view /media/data/njohnson/+SeqLibraries/FunHP_libraries/Artha.SRR9216053.cram 4:7845707-7845927

0 out of bounds
11 alignments
11 proper strand
9 stranded perfect matches

                                                ************************                                                                              ***********************                                                
UUUUAGAUAGUGUUAUGUAUUUAUUUCUUACCUAUAGAAACCUGUCAGCUAAGAUCCGGACUACAACAAAGCACGUCUACUCUACUAUAUUCUUUUGCGAUAAUCAAUAGAUUCUUCUAACAUCGUAAAGGAAGACAAAAGAGUAUACAUACUUAGUUGUCGUCGUAUCUUUGUUGAGAAGUUUCUAAAUGGCACAUAGAAAGUACAUAAAACUAUAUGAA
.((((.(((((.((((((((...(((((..((..(((((((.(.(((((.(((((.((.((.(((((.(((...((.((((((......((((((((((((......((((....))))..))))))))))))......)))))).))...))).))))).)))).))))).))))).).)))))))...)).....))))))))))))).))))).))))
-------------------------------------------------UAAGAUCCGGACUACAACAAAG------------------------------------------------------------------------------------------------------------------------------------------------------ l=22 a=2 c
---------------------------------------------------------------------------------------------------------------------------------------------------------UAGUUGUCGUCGUAUCUUUGU----------------------------------------------- l=21 a=0 c*
--------------------------------------------------------------------------------------------------------------------------------------------------------UUAGUUGUCGUCGUAUCUUUG------------------------------------------------ l=21 a=3 ma
--------------------------------------------------AAGAUCCGGACUACAACAAAGC----------------------------------------------------------------------------------------------------------------------------------------------------- l=22 a=0 ma*

--------------------------------------------UCAGCUAAGAUCCGGACU--------------------------------------------------------------------------------------------------------------------------------------------------------------- l=18 a=1 
--------------------------------------------UCAGCUAAGAUCCGGACUACA------------------------------------------------------------------------------------------------------------------------------------------------------------ l=21 a=1 
-------------------------------------------------UAAGAUCCGGACUACAACAAAG------------------------------------------------------------------------------------------------------------------------------------------------------ l=22 a=2 (c)
--------------------------------------------------AAGAUCCGGACUACAACAAAGu----------------------------------------------------------------------------------------------------------------------------------------------------- l=22 a=2 
--------------------------------------------------------------------------------------------------------------------------------------------------------UUAGUUGUCGUCGUAUCUUUG------------------------------------------------ l=21 a=3 (ma)
-------------------------------------------------------------------------------------------------------------------------------------------------------------UGUCGUCGUAUCUUUGUUGAG------------------------------------------- l=21 a=1 
-------------------------------------------------------------------------------------------------------------------------------------------------------------UGUCGUCGUAUCUUUGUUGAGA------------------------------------------ l=22 a=1 

mb-01011
ax-1011011
ku-01
ss-111111101100
fn-111
```
