## Supplementary material for "Comprehensive re-analysis of hairpin RNAs in fungi reveals ancestral links": File S1: MI0005406.ath-MIR851.SRR9216053.txt

```
species:   Artha
pid:       MI0005406
parent:    ath-MIR851
paralog:   
locus:     3:19659532-19659715
matures:   ['UCUCGGUUCGCGAUCCACAAG', 'UGUGGGUGGCAAACAAAGACG']
srr:       SRR9216053
genome:    /Users/jax/+Genomes/Plant_genomes/Artha.TAIR10_chr_all.fa
alignment: /media/data/njohnson/+SeqLibraries/FunHP_libraries/Artha.SRR9216053.cram
call:      samtools view /media/data/njohnson/+SeqLibraries/FunHP_libraries/Artha.SRR9216053.cram 3:19659532-19659715

0 out of bounds
3 alignments
3 proper strand
2 stranded perfect matches

                                               ***********************                                            ***********************                                               
UUUUCUUUCUUUUCCUUUUCGUUUGAUUUUGGAAAGCAAGGGACUGUCGUCUCGGUUCGCGAUCCACAAGUAAUCUUUUGUGGAGAUUAUGAAAACAAUCAUCACGAGAGGCUACGUGUGGGUGGCAAACAAAGACGACAAUCCCUAUUCCAGUUCCAUCAGAACUUGAAAUAUCAUGUGAACU
.........((((((...((....))....))))))..(((((.((((((((..(((.((.(((((((.(((.((((((((((.((((........)))).)))))))))).))).))))))).)).)))..)))))))).))))).(((.(((((.....))))).)))..............
-------------------------------------------------UCUCGGUUCGCGAUCCACAAG------------------------------------------------------------------------------------------------------------------ l=21 a=2 c
--------------------------------------------------------------------------------------------------------------------UGUGGGUGGCAAACAAAGACG----------------------------------------------- l=21 a=0 c*
-------------------------------------------------UCUCGGUUCGCGAUCCACAAG------------------------------------------------------------------------------------------------------------------ l=21 a=2 ma
--------------------------------------------------------------------------------------------------------------------UGUGGGUGGCAAACAAAGACG----------------------------------------------- l=21 a=0 ma*

-------------------------------------------------UCUCGGUUCGCGAUCCACAAG------------------------------------------------------------------------------------------------------------------ l=21 a=2 (c,ma)
-------------------------------------------------UCUCGGUUCGCGAUCCACAAa------------------------------------------------------------------------------------------------------------------ l=21 a=1 

mb-01011
ax-1011011
ku-01
ss-111111111110
fn-011
```
