## Supplementary material for "Comprehensive re-analysis of hairpin RNAs in fungi reveals ancestral links": File S1: MI0005407.ath-MIR852.SRR9216050.txt

```
species:   Artha
pid:       MI0005407
parent:    ath-MIR852
paralog:   
locus:     4:8336166-8336373
matures:   ['AAGAUAAGCGCCUUAGUUCUG', 'GAGCUAAGGCGCUUAUCUUCU']
srr:       SRR9216050
genome:    /Users/jax/+Genomes/Plant_genomes/Artha.TAIR10_chr_all.fa
alignment: /media/data/njohnson/+SeqLibraries/FunHP_libraries/Artha.SRR9216050.cram
call:      samtools view /media/data/njohnson/+SeqLibraries/FunHP_libraries/Artha.SRR9216050.cram 4:8336166-8336373

0 out of bounds
25 alignments
25 proper strand
22 stranded perfect matches

                                                   ***********************                                                            ***********************                                                   
UUUAUCCUAAACAUCCUAUUAAGUUUUUAUGCUGAAACAAAGCUCAAAGCUCAGAGCUAAGGCGCUUAUCUUCUUUGAUAUUGCAUGGAGUAUGCUUCUACUUCUCUAGGAGAUGCGUUUUAUGGAAAUAUCAAAGAAGAUAAGCGCCUUAGUUCUGAAGAUAAGCGCCUUAUUCACAAAAUGCAUAAGGUUGUAUUCUUUGUUAGGU
.....(((((.((........((((((...(((.......)))..))))))(((((((((((((((((((((((((((((((.((((((((((.((((((......))))))))))..))))))..)))))))))))))))))))))))))))))))((((..(..(((((((.((.....)).)))))))..)..))))))))))).
----------------------------------------------------------------------------------------------------------------------------------------AAGAUAAGCGCCUUAGUUCUG--------------------------------------------------- l=21 a=17 c
-----------------------------------------------------GAGCUAAGGCGCUUAUCUUCU-------------------------------------------------------------------------------------------------------------------------------------- l=21 a=0 c*
----------------------------------------------------------------------------------------------------------------------------------------AAGAUAAGCGCCUUAGUUCUG--------------------------------------------------- l=21 a=17 ma
-----------------------------------------------------GAGCUAAGGCGCUUAUCUUCU-------------------------------------------------------------------------------------------------------------------------------------- l=21 a=0 ma*

--------------------------------------------------UCAGAGCUAAGGCGCUUAUCUUCc-------------------------------------------------------------------------------------------------------------------------------------- l=24 a=1 
--------------------------------------------------UCAGAGCUAAGGCGCUUAUCUUCa-------------------------------------------------------------------------------------------------------------------------------------- l=24 a=1 
---------------------------------------------------------------------------------------------------------------------------------------GAAGAUAAGCGCCUUAGUUCU---------------------------------------------------- l=21 a=2 
----------------------------------------------------------------------------------------------------------------------------------------AAGAUAAGCGCCUUAGUUCU---------------------------------------------------- l=20 a=1 
----------------------------------------------------------------------------------------------------------------------------------------AAGAUAAGCGCCUUAGUUCUG--------------------------------------------------- l=21 a=17 (c,ma)
----------------------------------------------------------------------------------------------------------------------------------------AAGAUAAGCGCCUUAGUUCUa--------------------------------------------------- l=21 a=1 
----------------------------------------------------------------------------------------------------------------------------------------AAGAUAAGCGCCUUAGUUCUGAAG------------------------------------------------ l=24 a=1 
-----------------------------------------------------------------------------------------------------------------------------------------AGAUAAGCGCCUUAGUUCUGA-------------------------------------------------- l=21 a=1 

mb-01111
ax-1011111
ku-00
ss-111111111110
fn-111
```
