## Supplementary material for "Comprehensive re-analysis of hairpin RNAs in fungi reveals ancestral links": File S1: MI0005407.ath-MIR852.SRR9216053.txt

```
species:   Artha
pid:       MI0005407
parent:    ath-MIR852
paralog:   
locus:     4:8336166-8336373
matures:   ['AAGAUAAGCGCCUUAGUUCUG', 'GAGCUAAGGCGCUUAUCUUCU']
srr:       SRR9216053
genome:    /Users/jax/+Genomes/Plant_genomes/Artha.TAIR10_chr_all.fa
alignment: /media/data/njohnson/+SeqLibraries/FunHP_libraries/Artha.SRR9216053.cram
call:      samtools view /media/data/njohnson/+SeqLibraries/FunHP_libraries/Artha.SRR9216053.cram 4:8336166-8336373

0 out of bounds
17 alignments
17 proper strand
14 stranded perfect matches

                                                   ***********************                                                            ***********************                                                   
UUUAUCCUAAACAUCCUAUUAAGUUUUUAUGCUGAAACAAAGCUCAAAGCUCAGAGCUAAGGCGCUUAUCUUCUUUGAUAUUGCAUGGAGUAUGCUUCUACUUCUCUAGGAGAUGCGUUUUAUGGAAAUAUCAAAGAAGAUAAGCGCCUUAGUUCUGAAGAUAAGCGCCUUAUUCACAAAAUGCAUAAGGUUGUAUUCUUUGUUAGGU
.....(((((.((........((((((...(((.......)))..))))))(((((((((((((((((((((((((((((((.((((((((((.((((((......))))))))))..))))))..)))))))))))))))))))))))))))))))((((..(..(((((((.((.....)).)))))))..)..))))))))))).
----------------------------------------------------------------------------------------------------------------------------------------AAGAUAAGCGCCUUAGUUCUG--------------------------------------------------- l=21 a=3 c
-----------------------------------------------------GAGCUAAGGCGCUUAUCUUCU-------------------------------------------------------------------------------------------------------------------------------------- l=21 a=0 c*
----------------------------------------------------------------------------------------------------------------------------------------AAGAUAAGCGCCUUAGUUCUGA-------------------------------------------------- l=22 a=10 ma
-----------------------------------------------------GAGCUAAGGCGCUUAUCUUCU-------------------------------------------------------------------------------------------------------------------------------------- l=21 a=0 ma*

----------------------------------------------------------------------------------------------------------------------------------------AAGAUAAGCGCCUUAGUUCUG--------------------------------------------------- l=21 a=3 (c)
----------------------------------------------------------------------------------------------------------------------------------------AAGAUAAGCGCCUUAGUUCUa--------------------------------------------------- l=21 a=1 
----------------------------------------------------------------------------------------------------------------------------------------AAGAUAAGCGCCcUAGUUCUG--------------------------------------------------- l=21 a=1 
----------------------------------------------------------------------------------------------------------------------------------------AAGAUAAGCGCCUUAGUUCUGA-------------------------------------------------- l=22 a=10 (ma)
----------------------------------------------------------------------------------------------------------------------------------------AAGAaAAGCGCCUUAGUUCUGA-------------------------------------------------- l=22 a=1 
-----------------------------------------------------------------------------------------------------------------------------------------AGAUAAGCGCCUUAGUUCUGA-------------------------------------------------- l=21 a=1 

mb-01011
ax-1011111
ku-00
ss-111111111110
fn-111
```
