## Supplementary material for "Comprehensive re-analysis of hairpin RNAs in fungi reveals ancestral links": File S1: MI0005408.ath-MIR853.SRR9216049.txt

```
species:   Artha
pid:       MI0005408
parent:    ath-MIR853
paralog:   
locus:     3:8346367-8346656
matures:   ['UCCCCUCUUUAGCUUGGAGAAG', 'UCUGCAACCGGAAAGGGGAGC']
srr:       SRR9216049
genome:    /Users/jax/+Genomes/Plant_genomes/Artha.TAIR10_chr_all.fa
alignment: /media/data/njohnson/+SeqLibraries/FunHP_libraries/Artha.SRR9216049.cram
call:      samtools view /media/data/njohnson/+SeqLibraries/FunHP_libraries/Artha.SRR9216049.cram 3:8346367-8346656

0 out of bounds
32 alignments
32 proper strand
19 stranded perfect matches

                                               ************************                                                                                                                                                     ***********************                                               
GAGAGGAACAAUUAGGGUUGUUUCAAACAGGGUAAAGUGUUCCUGCUGCUCCCCUCUUUAGCUUGGAGAAGCCAGUAAAUAUCUUUCUCUUCAAGGAACUUGUGGGCCUCAAGAAAACCUGCUAUAAUUCUAGUUUUUCAACAUUCCUCCUUCUGAUAUCAGCAACAACUCCUUACCCUUAAGAAUGGAGAAUGGAACUUCCUCAAAGAUAUUUACUUGGCCUCUGCAACCGGAAAGGGGAGCAGCAUGAAACUCUUUUAACCCUUACCCUGUAUUUGUCAAAAACAGAU
....((((((((....))))))))..((((((((((((.(((.((((((((((((.(((.(.(((.(((.((((((((((((((((.......(((..(....)..)))...(((((...((((......)))))))))..(((((.(((((((...........................)))).))))))))..........)))))))))))).)))).))).)))).))).)))))))))))).))))))..........)))))))))((((((.....))))))
-------------------------------------------------UCCCCUCUUUAGCUUGGAGAAG--------------------------------------------------------------------------------------------------------------------------------------------------------------------------------------------------------------------------- l=22 a=1 c
------------------------------------------------------------------------------------------------------------------------------------------------------------------------------------------------------------------------------UCUGCAACCGGAAAGGGGAGC----------------------------------------------- l=21 a=18 c*
------------------------------------------------------------------------------------------------------------------------------------------------------------------------------------------------------------------------------UCUGCAACCGGAAAGGGGAGC----------------------------------------------- l=21 a=18 ma
-------------------------------------------------UCCCCUCUUUAGCUUGGAGAAG--------------------------------------------------------------------------------------------------------------------------------------------------------------------------------------------------------------------------- l=22 a=1 ma*

-------------------------------------------------UCCCCUCUUUAGCUUGGAGAAG--------------------------------------------------------------------------------------------------------------------------------------------------------------------------------------------------------------------------- l=22 a=1 (c,ma*)
----------------------------------------------------------------------------------------------------------------------------------------------------------------------------------------------------------------------ACUUGGCCUCUGCAACCGGAAAGGGGAGu----------------------------------------------- l=29 a=1 
------------------------------------------------------------------------------------------------------------------------------------------------------------------------------------------------------------------------------UCUGCAACCGGAAAGGGGAGu----------------------------------------------- l=21 a=9 
------------------------------------------------------------------------------------------------------------------------------------------------------------------------------------------------------------------------------UCUGCAACCGGAAAGGGGAGC----------------------------------------------- l=21 a=18 (c*,ma)
------------------------------------------------------------------------------------------------------------------------------------------------------------------------------------------------------------------------------UCUGCAACgGGAAAGGGGAGC----------------------------------------------- l=21 a=1 
------------------------------------------------------------------------------------------------------------------------------------------------------------------------------------------------------------------------------UCUGCAuCCGGAAAGGGGAGC----------------------------------------------- l=21 a=1 
-------------------------------------------------------------------------------------------------------------------------------------------------------------------------------------------------------------------------------------------------GCAGCAUGAAACUCUUUUAACCa-------------------------- l=23 a=1 

mb-01111
ax-1111011
ku-01
ss-111111111111
fn-111
```
