## Supplementary material for "Comprehensive re-analysis of hairpin RNAs in fungi reveals ancestral links": File S1: MI0005410.ath-MIR847.SRR9216049.txt

```
species:   Artha
pid:       MI0005410
parent:    ath-MIR847
paralog:   
locus:     1:2165517-2165746
matures:   ['UCACUCCUCUUCUUCUUGAUG', 'UCUUGAUGAAGAGGAAUGGGA']
srr:       SRR9216049
genome:    /Users/jax/+Genomes/Plant_genomes/Artha.TAIR10_chr_all.fa
alignment: /media/data/njohnson/+SeqLibraries/FunHP_libraries/Artha.SRR9216049.cram
call:      samtools view /media/data/njohnson/+SeqLibraries/FunHP_libraries/Artha.SRR9216049.cram 1:2165517-2165746

0 out of bounds
46 alignments
41 proper strand
39 stranded perfect matches

                                                         ***********************                                                                      ***********************                                                         
CAUUUUCUUGUAUUCAAAGUAUCUUAAGUUAAGAAGAGAAUAAGAUUCUUACAUCUUGAUGAAGAGGAAUGGGAAGCCGAAAUCUAAACUGAAACAGAGGCGUCACCCAAUUAUCAAUUGGUAAGUGAUAUCUAUGUUUCGAUCUGUAUCUCGGCCUUUCACUCCUCUUCUUCUUGAUGUAAGAAUUUGUUAUUCGACACAUUAGAUGGAGUGAAAAAUCUGUUAGAUAU
..((((((((...................))))))))((((((((((((((((((..((.((((((((.(((((.(((((.........(((((((.(((.(((((((((((...))))))...))))).))).))))))).........))))).))))).)))))))).))..))))))))))))..)))))).....(((.((((((........)))))).)))..
--------------------------------------------------------------------------------------------------------------------------------------------------------------UCACUCCUCUUCUUCUUGAUG--------------------------------------------------- l=21 a=10 c
-----------------------------------------------------UCUUGAUGAAGAGGAAUGGGA------------------------------------------------------------------------------------------------------------------------------------------------------------ l=21 a=11 c*
-----------------------------------------------------------UGAAGAGGAAUGGGAAGCCGA------------------------------------------------------------------------------------------------------------------------------------------------------ l=21 a=16 ma
--------------------------------------------------------------------------------------------------------------------------------------------------------GGCCUUUCACUCCUCUUCUUC--------------------------------------------------------- l=21 a=0 ma*

-----------------------------------------------------UCUUGAUGAAGAGGAAUGGGA------------------------------------------------------------------------------------------------------------------------------------------------------------ l=21 a=11 (c*)
-----------------------------------------------------UCUUGAUGAAGAGGAgUGGGA------------------------------------------------------------------------------------------------------------------------------------------------------------ l=21 a=1 
-----------------------------------------------------------UGAAGAGGAAUGGGAAGCCGA------------------------------------------------------------------------------------------------------------------------------------------------------ l=21 a=16 (ma)
-----------------------------------------------------------UGAAGAGGAAUGGGAAGCCGu------------------------------------------------------------------------------------------------------------------------------------------------------ l=21 a=1 
--------------------------------------------------------------------------------------------------------------------------------------------------------------UCACUCCUCUUCUUCUUGAU---------------------------------------------------- l=20 a=2 
--------------------------------------------------------------------------------------------------------------------------------------------------------------UCACUCCUCUUCUUCUUGAUG--------------------------------------------------- l=21 a=10 (c)

mb-01111
ax-1011011
ku-01
ss-111111111100
fn-111
```
