## Supplementary material for "Comprehensive re-analysis of hairpin RNAs in fungi reveals ancestral links": File S1: MI0005410.ath-MIR847.SRR9216050.txt

```
species:   Artha
pid:       MI0005410
parent:    ath-MIR847
paralog:   
locus:     1:2165517-2165746
matures:   ['UCACUCCUCUUCUUCUUGAUG', 'UCUUGAUGAAGAGGAAUGGGA']
srr:       SRR9216050
genome:    /Users/jax/+Genomes/Plant_genomes/Artha.TAIR10_chr_all.fa
alignment: /media/data/njohnson/+SeqLibraries/FunHP_libraries/Artha.SRR9216050.cram
call:      samtools view /media/data/njohnson/+SeqLibraries/FunHP_libraries/Artha.SRR9216050.cram 1:2165517-2165746

0 out of bounds
33 alignments
28 proper strand
25 stranded perfect matches

                                                   ***********************                                                                                  ***********************                                                   
CAUUUUCUUGUAUUCAAAGUAUCUUAAGUUAAGAAGAGAAUAAGAUUCUUACAUCUUGAUGAAGAGGAAUGGGAAGCCGAAAUCUAAACUGAAACAGAGGCGUCACCCAAUUAUCAAUUGGUAAGUGAUAUCUAUGUUUCGAUCUGUAUCUCGGCCUUUCACUCCUCUUCUUCUUGAUGUAAGAAUUUGUUAUUCGACACAUUAGAUGGAGUGAAAAAUCUGUUAGAUAU
..((((((((...................))))))))((((((((((((((((((..((.((((((((.(((((.(((((.........(((((((.(((.(((((((((((...))))))...))))).))).))))))).........))))).))))).)))))))).))..))))))))))))..)))))).....(((.((((((........)))))).)))..
--------------------------------------------------------------------------------------------------------------------------------------------------------------UCACUCCUCUUCUUCUUGAUG--------------------------------------------------- l=21 a=10 c
-----------------------------------------------------UCUUGAUGAAGAGGAAUGGGA------------------------------------------------------------------------------------------------------------------------------------------------------------ l=21 a=2 c*
--------------------------------------------------------------------------------------------------------------------------------------------------------------UCACUCCUCUUCUUCUUGAUG--------------------------------------------------- l=21 a=10 ma
-----------------------------------------------------UCUUGAUGAAGAGGAAUGGGA------------------------------------------------------------------------------------------------------------------------------------------------------------ l=21 a=2 ma*

-----------------------------------------------------UCUUGAUGAAGAGGAAU---------------------------------------------------------------------------------------------------------------------------------------------------------------- l=17 a=1 
-----------------------------------------------------UCUUGAUGAAGAGGAAUGGGg------------------------------------------------------------------------------------------------------------------------------------------------------------ l=21 a=1 
-----------------------------------------------------UCUUGAUGAAGAGGAAUGGGA------------------------------------------------------------------------------------------------------------------------------------------------------------ l=21 a=2 (c*,ma*)
-----------------------------------------------------UCUUGAUGAAGAGGAgUGGGA------------------------------------------------------------------------------------------------------------------------------------------------------------ l=21 a=1 
-----------------------------------------------------------UGAAGAGGAAUGGGA------------------------------------------------------------------------------------------------------------------------------------------------------------ l=15 a=1 
-----------------------------------------------------------UGAAGAGGAAUGGGAAGCCG------------------------------------------------------------------------------------------------------------------------------------------------------- l=20 a=2 
-----------------------------------------------------------UGAAGAGGAAUGGGAAGCCGA------------------------------------------------------------------------------------------------------------------------------------------------------ l=21 a=8 
--------------------------------------------------------------------------------------------------------------------------------------------------------------UCACUCCUCUUCUUCUUGAUG--------------------------------------------------- l=21 a=10 (c,ma)
--------------------------------------------------------------------------------------------------------------------------------------------------------------UCACUCCUCUUCUUCUUGAUa--------------------------------------------------- l=21 a=1 
----------------------------------------------------------------------------------------------------------------------------------------------------------------ACUCCUCUUCUUCUUGAUGUA------------------------------------------------- l=21 a=1 

mb-01111
ax-1111011
ku-01
ss-111111111101
fn-111
```
