## Supplementary material for "Comprehensive re-analysis of hairpin RNAs in fungi reveals ancestral links": File S1: MI0005410.ath-MIR847.SRR9216053.txt

```
species:   Artha
pid:       MI0005410
parent:    ath-MIR847
paralog:   
locus:     1:2165517-2165746
matures:   ['UCACUCCUCUUCUUCUUGAUG', 'UCUUGAUGAAGAGGAAUGGGA']
srr:       SRR9216053
genome:    /Users/jax/+Genomes/Plant_genomes/Artha.TAIR10_chr_all.fa
alignment: /media/data/njohnson/+SeqLibraries/FunHP_libraries/Artha.SRR9216053.cram
call:      samtools view /media/data/njohnson/+SeqLibraries/FunHP_libraries/Artha.SRR9216053.cram 1:2165517-2165746

0 out of bounds
22 alignments
22 proper strand
20 stranded perfect matches

                                                   ***********************                                                                                  ***********************                                                   
CAUUUUCUUGUAUUCAAAGUAUCUUAAGUUAAGAAGAGAAUAAGAUUCUUACAUCUUGAUGAAGAGGAAUGGGAAGCCGAAAUCUAAACUGAAACAGAGGCGUCACCCAAUUAUCAAUUGGUAAGUGAUAUCUAUGUUUCGAUCUGUAUCUCGGCCUUUCACUCCUCUUCUUCUUGAUGUAAGAAUUUGUUAUUCGACACAUUAGAUGGAGUGAAAAAUCUGUUAGAUAU
..((((((((...................))))))))((((((((((((((((((..((.((((((((.(((((.(((((.........(((((((.(((.(((((((((((...))))))...))))).))).))))))).........))))).))))).)))))))).))..))))))))))))..)))))).....(((.((((((........)))))).)))..
--------------------------------------------------------------------------------------------------------------------------------------------------------------UCACUCCUCUUCUUCUUGAUG--------------------------------------------------- l=21 a=11 c
-----------------------------------------------------UCUUGAUGAAGAGGAAUGGGA------------------------------------------------------------------------------------------------------------------------------------------------------------ l=21 a=4 c*
--------------------------------------------------------------------------------------------------------------------------------------------------------------UCACUCCUCUUCUUCUUGAUG--------------------------------------------------- l=21 a=11 ma
-----------------------------------------------------UCUUGAUGAAGAGGAAUGGGA------------------------------------------------------------------------------------------------------------------------------------------------------------ l=21 a=4 ma*

-----------------------------------------------------UCUUGAUGAAGAGGAAUGGGA------------------------------------------------------------------------------------------------------------------------------------------------------------ l=21 a=4 (c*,ma*)
-----------------------------------------------------------UGAAGAGGAAUGGGAAGCCGA------------------------------------------------------------------------------------------------------------------------------------------------------ l=21 a=3 
--------------------------------------------------------------------------------------------------------------------------------------------------------------UCACUCCUCUUCUUCUUGAUG--------------------------------------------------- l=21 a=11 (c,ma)
--------------------------------------------------------------------------------------------------------------------------------------------------------------UCACUCCcCUUCUUCUUGAUG--------------------------------------------------- l=21 a=1 
--------------------------------------------------------------------------------------------------------------------------------------------------------------UCAuUCCUCUUCUUCUUGAUG--------------------------------------------------- l=21 a=1 
----------------------------------------------------------------------------------------------------------------------------------------------------------------ACUCCUCUUCUUCUUGAUGUA------------------------------------------------- l=21 a=2 

mb-01111
ax-1111011
ku-01
ss-111111111111
fn-111
```
