## Supplementary material for "Comprehensive re-analysis of hairpin RNAs in fungi reveals ancestral links": File S1: MI0005411.ath-MIR855.SRR9216049.txt

```
species:   Artha
pid:       MI0005411
parent:    ath-MIR855
paralog:   
locus:     2:4674427-4674698
matures:   ['AGCAAAAGCUAAGGAAAAGGAA', 'CUUUUAUCAAGCUUUUGCAAA']
srr:       SRR9216049
genome:    /Users/jax/+Genomes/Plant_genomes/Artha.TAIR10_chr_all.fa
alignment: /media/data/njohnson/+SeqLibraries/FunHP_libraries/Artha.SRR9216049.cram
call:      samtools view /media/data/njohnson/+SeqLibraries/FunHP_libraries/Artha.SRR9216049.cram 2:4674427-4674698

0 out of bounds
1 alignments
1 proper strand
1 stranded perfect matches

                                                                                                                                                         **************************  **************************                                                                 
UUUUGGAGCAAAAGCUAAGGAAAAGGAAGAUAAGGACGAUUUUGGUUCUGGAAUUAGCGAGGAGUGUCGAUCGACACACUCUUGGUGUCGAUCGACACCAGUUUCGGCCCAGCAAAAACCCUAGACGCUUUCGAGUUUACAAGAGCUCAAGUUUGCCCUAGAAGAUUUCAUUAUUUGCAUUAUUAGUCCGUGGACGUUUUUAGGGUCUAUAUAUAUUGUUUUUAGACCUAAGUUUCUUUUAUCAAGUCUUUUAUCAAGCUUUUGCAAAACCA
.......(((((((((..((.((((((.((((((((.(((((.(((.((((((..(((((((.((((((((((((((.(....)))))))))))))))..((((..((...))..)))))))...))))...((((((....))))))......((((((((((..(((((...(((......)))...)))))..)))))))))).............))))))))).))))))).))))))...)))))).)).))))))))).......
------AGCAAAAGCUAAGGAAAAGGAA---------------------------------------------------------------------------------------------------------------------------------------------------------------------------------------------------------------------------------------------------- l=22 a=0 c
-------------------------------------------------------------------------------------------------------------------------------------------------------------------------------------------------------------------------------------------------------CUUUUAUCAAGCUUUUGCAAA---- l=21 a=0 c*
---------------------------------------------------------------------------------------------------------------------------------------------------------------------------------------UAGUCCGUGGACGUUUUUAGGGUC----------------------------------------------------------------- l=24 a=1 ma
-----------------------------------------------------------------------------------------------------------------------------------------------------------CCCUAGAAGAUUUCAUUAUUUGCA--------------------------------------------------------------------------------------------- l=24 a=0 ma*

---------------------------------------------------------------------------------------------------------------------------------------------------------------------------------------UAGUCCGUGGACGUUUUUAGGGUC----------------------------------------------------------------- l=24 a=1 (ma)

mb-01011
ax-1001111
ku-01
ss-110111101110
fn-011
```
