## Supplementary material for "Comprehensive re-analysis of hairpin RNAs in fungi reveals ancestral links": File S1: MI0005411.ath-MIR855.SRR9216050.txt

```
species:   Artha
pid:       MI0005411
parent:    ath-MIR855
paralog:   
locus:     2:4674427-4674698
matures:   ['AGCAAAAGCUAAGGAAAAGGAA', 'CUUUUAUCAAGCUUUUGCAAA']
srr:       SRR9216050
genome:    /Users/jax/+Genomes/Plant_genomes/Artha.TAIR10_chr_all.fa
alignment: /media/data/njohnson/+SeqLibraries/FunHP_libraries/Artha.SRR9216050.cram
call:      samtools view /media/data/njohnson/+SeqLibraries/FunHP_libraries/Artha.SRR9216050.cram 2:4674427-4674698

0 out of bounds
0 alignments
0 proper strand
0 stranded perfect matches

                                                                                                                                                         **************************  **************************                                                                 
UUUUGGAGCAAAAGCUAAGGAAAAGGAAGAUAAGGACGAUUUUGGUUCUGGAAUUAGCGAGGAGUGUCGAUCGACACACUCUUGGUGUCGAUCGACACCAGUUUCGGCCCAGCAAAAACCCUAGACGCUUUCGAGUUUACAAGAGCUCAAGUUUGCCCUAGAAGAUUUCAUUAUUUGCAUUAUUAGUCCGUGGACGUUUUUAGGGUCUAUAUAUAUUGUUUUUAGACCUAAGUUUCUUUUAUCAAGUCUUUUAUCAAGCUUUUGCAAAACCA
.......(((((((((..((.((((((.((((((((.(((((.(((.((((((..(((((((.((((((((((((((.(....)))))))))))))))..((((..((...))..)))))))...))))...((((((....))))))......((((((((((..(((((...(((......)))...)))))..)))))))))).............))))))))).))))))).))))))...)))))).)).))))))))).......
------AGCAAAAGCUAAGGAAAAGGAA---------------------------------------------------------------------------------------------------------------------------------------------------------------------------------------------------------------------------------------------------- l=22 a=0 c
-------------------------------------------------------------------------------------------------------------------------------------------------------------------------------------------------------------------------------------------------------CUUUUAUCAAGCUUUUGCAAA---- l=21 a=0 c*
------AGCAAAAGCUAAGGAAAAGGAA---------------------------------------------------------------------------------------------------------------------------------------------------------------------------------------------------------------------------------------------------- l=22 a=0 ma
-------------------------------------------------------------------------------------------------------------------------------------------------------------------------------------------------------------------------------------------------------CUUUUAUCAAGCUUUUGCAAA---- l=21 a=0 ma*


No alignments to locus

mb-01011
ax-1001011
ku-01
ss-000110001100
fn-001
```
