## Supplementary material for "Comprehensive re-analysis of hairpin RNAs in fungi reveals ancestral links": File S1: MI0005413.ath-MIR854b.SRR9216049.txt

```
species:   Artha
pid:       MI0005413
parent:    ath-MIR854b
paralog:   
locus:     5:11324370-11324590
matures:   ['GAUGAGGAUAGGGAGGAGGAG', 'UCUCUUCUACCACAGCUAUUCCG']
srr:       SRR9216049
genome:    /Users/jax/+Genomes/Plant_genomes/Artha.TAIR10_chr_all.fa
alignment: /media/data/njohnson/+SeqLibraries/FunHP_libraries/Artha.SRR9216049.cram
call:      samtools view /media/data/njohnson/+SeqLibraries/FunHP_libraries/Artha.SRR9216049.cram 5:11324370-11324590

10 out of bounds
19 alignments
6 proper strand
5 stranded perfect matches

***********************                                                                                                                                                                             *************************
CGGAUGAGGAUAGGGAGGAGGAGUAUGAUACGAGCAUGUAUCAUUUCAGUGAGCACGUACCUCCAGCGCGGGAGAGCAAGAGCUUGAGUGAAGCUCACAGAAACAACAGUAAGUUGCAGAGGUGGUGCAAGAAACAAGAUAGGUUACUUAUCAAGUGCUUCAAGGCCAUCACGUUUCUGACGGACAAGAUAAGUUGCUUCUCUUCUACCACAGCUAUUCCG
((((..((.....((((((((((((((((((......)))))).........((((.((((((....((......))..((((((.....)))))).......((((.....))))..)))))))))).................(((((((..((.(.(((((((......)))).))).).))..))))))))))))))))))).......))..))))
--GAUGAGGAUAGGGAGGAGGAG------------------------------------------------------------------------------------------------------------------------------------------------------------------------------------------------------ l=21 a=0 c
------------------------------------------------------------------------------------------------------------------------------------------------------------------------------------------------------UCUCUUCUACCACAGCUAUUCCG l=23 a=0 c*
---------------------------------------------------------------------GGGAGAGCAAGAGCUUGAGUGA---------------------------------------------------------------------------------------------------------------------------------- l=22 a=2 ma
------------------------------------------------------------------------------------------------------------------------------------------------------------------------------------------------------UCUCUUCUACCACAGCUAUUCCG l=23 a=0 ma*

-------------------------------------------------------------------------------------------------------------------GCAGAGGUGGUGCAAGAAACA------------------------------------------------------------------------------------- l=21 a=1 
---------------------------------------------------------------------GGGAGAGCAAGAGCUUGAGUGA---------------------------------------------------------------------------------------------------------------------------------- l=22 a=2 (ma)
------------------------------CGAGCAUGUAUCAUUUCAGUGAGC----------------------------------------------------------------------------------------------------------------------------------------------------------------------- l=24 a=1 
---------------AGGAGGAGUAUGAUACGAGCAUGU-------------------------------------------------------------------------------------------------------------------------------------------------------------------------------------- l=24 a=1 
--------------GAGGAGGAGUAUGAUACGAGu------------------------------------------------------------------------------------------------------------------------------------------------------------------------------------------ l=21 a=1 

mb-00010
ax-1001011
ku-01
ss-111110001100
fn-001
```
