## Supplementary material for "Comprehensive re-analysis of hairpin RNAs in fungi reveals ancestral links": File S1: MI0005414.ath-MIR854c.SRR9216049.txt

```
species:   Artha
pid:       MI0005414
parent:    ath-MIR854c
paralog:   
locus:     5:11838096-11838316
matures:   ['GAUGAGGAUAGGGAGGAGGAG', 'UCUCUUCUACUACAGCUAUUCCG']
srr:       SRR9216049
genome:    /Users/jax/+Genomes/Plant_genomes/Artha.TAIR10_chr_all.fa
alignment: /media/data/njohnson/+SeqLibraries/FunHP_libraries/Artha.SRR9216049.cram
call:      samtools view /media/data/njohnson/+SeqLibraries/FunHP_libraries/Artha.SRR9216049.cram 5:11838096-11838316

0 out of bounds
0 alignments
0 proper strand
0 stranded perfect matches

***********************                                                                                                                                                                             *************************
CGGAUGAGGAUAGGGAGGAGGAGUAUGAUACGAGCAUGUAUCAUUUCAGUGAGCACGUACCUCCAGCGCGGGAGAGCAAGAGCUUGAGUGAAGCUCACAGAACCAACAGUAAGUUGCAGAGGUGGUGCAAGAAACAAGAUAGGCUACUUAUCAAGUGCUUCAAAGCCAUCACGUUUCUGACAGACAAGAUAAGCUGCUUCUCUUCUACUACAGCUAUUCCG
((((..((..(((((((((((((((((((((......)))))).........((((.((((((((((((......))..((((((.....))))))................))))..)))))))))).((((((..(((.((((((((...)))).......)))))))..))))))................)))))))))))).)))...))..))))
--GAUGAGGAUAGGGAGGAGGAG------------------------------------------------------------------------------------------------------------------------------------------------------------------------------------------------------ l=21 a=0 c
------------------------------------------------------------------------------------------------------------------------------------------------------------------------------------------------------UCUCUUCUACUACAGCUAUUCCG l=23 a=0 c*
--GAUGAGGAUAGGGAGGAGGAG------------------------------------------------------------------------------------------------------------------------------------------------------------------------------------------------------ l=21 a=0 ma
------------------------------------------------------------------------------------------------------------------------------------------------------------------------------------------------------UCUCUUCUACUACAGCUAUUCCG l=23 a=0 ma*


No alignments to locus

mb-01011
ax-1011011
ku-01
ss-000110011100
fn-001
```
