## Supplementary material for "Comprehensive re-analysis of hairpin RNAs in fungi reveals ancestral links": File S1: MI0005433.ath-MIR856.SRR9216053.txt

```
species:   Artha
pid:       MI0005433
parent:    ath-MIR856
paralog:   
locus:     1:11957460-11957730
matures:   ['UAAUCCUACCAAUAACUUCAGC', 'UGAAGUUAUUUGUGGUAUAAA']
srr:       SRR9216053
genome:    /Users/jax/+Genomes/Plant_genomes/Artha.TAIR10_chr_all.fa
alignment: /media/data/njohnson/+SeqLibraries/FunHP_libraries/Artha.SRR9216053.cram
call:      samtools view /media/data/njohnson/+SeqLibraries/FunHP_libraries/Artha.SRR9216053.cram 1:11957460-11957730

0 out of bounds
3 alignments
2 proper strand
2 stranded perfect matches

                         ************************                                                                                                                                                                                  ***********************                     
AUGUAUAAGAGGUGAGACUGUUGGCUUUAAUCCUACCAAUAACUUCAGCUGCAUCAUGAAGAGUAGACAGAGAUUCUGGCGGUUGAGGGUUUCUUCGUAGAGGUUGAUCGAUUCUUAAUGUCCUGUGGAUUUUAAGUUCCCAAAACUGUUGCUUAGGACAUACAAGAUCGUUCAAUGUCCAAGAAGAAACCUGAGCCGCUACAAUCAUCGGUCUAAUCUCUUUAGCAGAUGAAGUUAUUUGUGGUAUAAAACCCACAGUUUUAUCAUGCAU
((((((....(((((((((((.((.((((..((.((.((((((((((.((((....((((((((((((.((((((.((((((((..((((((((((...((.(((((.((((.(((.((((((((.(.(.....((((.....))))..).).))))))))..))))))).))))).))...)))))))))).)))))))).)))).)).)))))..))))))))))).)))))))))).))))..)))).)).)))))))))))))))))
---------------------------UAAUCCUACCAAUAACUUCAGC------------------------------------------------------------------------------------------------------------------------------------------------------------------------------------------------------------------------------ l=22 a=2 c
-------------------------------------------------------------------------------------------------------------------------------------------------------------------------------------------------------------------------------------UGAAGUUAUUUGUGGUAUAAA--------------------- l=21 a=0 c*
---------------------------UAAUCCUACCAAUAACUUCAGC------------------------------------------------------------------------------------------------------------------------------------------------------------------------------------------------------------------------------ l=22 a=2 ma
-------------------------------------------------------------------------------------------------------------------------------------------------------------------------------------------------------------------------------------UGAAGUUAUUUGUGGUAUAAA--------------------- l=21 a=0 ma*

---------------------------UAAUCCUACCAAUAACUUCAGC------------------------------------------------------------------------------------------------------------------------------------------------------------------------------------------------------------------------------ l=22 a=2 (c,ma)

mb-01011
ax-1011011
ku-01
ss-101110111110
fn-001
```
