## Supplementary material for "Comprehensive re-analysis of hairpin RNAs in fungi reveals ancestral links": File S1: MI0005434.ath-MIR857.SRR9216049.txt

```
species:   Artha
pid:       MI0005434
parent:    ath-MIR857
paralog:   
locus:     4:7878185-7878561
matures:   ['UUUUGUAUGUUGAAGGUGUAU', 'AAACUUUCACCAUACAAAAUA']
srr:       SRR9216049
genome:    /Users/jax/+Genomes/Plant_genomes/Artha.TAIR10_chr_all.fa
alignment: /media/data/njohnson/+SeqLibraries/FunHP_libraries/Artha.SRR9216049.cram
call:      samtools view /media/data/njohnson/+SeqLibraries/FunHP_libraries/Artha.SRR9216049.cram 4:7878185-7878561

0 out of bounds
0 alignments
0 proper strand
0 stranded perfect matches

             ***********************                                                                                                                                                                                                                                                                                                                 ***********************             
UUCGACUCCUACAACAAACUUUCACCAUACAAAAUAAUGAAGAAAACACCCAAAAAGGUUUGAAUGUGUGAGGUUAGUCUCAUUUUUAAAAUAGUGACUUGUUUUUUUUAAAAUGUUUUUUAAGAAUGUUUUUUCAGCUUUUUAUUUUAUUUUAAACCUAAAGGUAGCGUGACUAUUGUGGAGAAAUAAAGAAACAUAAGAAAAAAUAUUUUUGGUUUAUAGUAAGAUGUUGUUUUAAAAUAUAUAUUUAAAAACAAUGUCACUAUUUUAAACGGAAUAUAGACAUUUUCUAUUAAUGAGAUUAACGUCGAGCAUUUGAAUUUCUAGAUUUUUUUCUAAGUUAUUUUGUAUGUUGAAGGUGUAUUGUAGGAAUCGGA
(((((.((((((((...(((((((.(((((((((((((..((((((.........((((((((((((.(((.(((((((((((((((((((((((((((((((((((((((((....))))))))(((((((..((((.....((((((((.((((((.(((((((.........(((((..............))))).......))))))))))))).))))))))))))....))))))).......))))))).))))))))))))))......(((((.....))))).)))))))))))).))).))))))))))))........))))))..))))))))))))).)))))))...)))))))).)))))
-------------------------------------------------------------------------------------------------------------------------------------------------------------------------------------------------------------------------------------------------------------------------------------------------------------------------------------------------------UUUUGUAUGUUGAAGGUGUAU------------- l=21 a=0 c
---------------AAACUUUCACCAUACAAAAUA----------------------------------------------------------------------------------------------------------------------------------------------------------------------------------------------------------------------------------------------------------------------------------------------------------------------------------------------------- l=21 a=0 c*
-------------------------------------------------------------------------------------------------------------------------------------------------------------------------------------------------------------------------------------------------------------------------------------------------------------------------------------------------------UUUUGUAUGUUGAAGGUGUAU------------- l=21 a=0 ma
---------------AAACUUUCACCAUACAAAAUA----------------------------------------------------------------------------------------------------------------------------------------------------------------------------------------------------------------------------------------------------------------------------------------------------------------------------------------------------- l=21 a=0 ma*


No alignments to locus

mb-01011
ax-1010011
ku-01
ss-000100011100
fn-001
```
