## Supplementary material for "Comprehensive re-analysis of hairpin RNAs in fungi reveals ancestral links": File S1: MI0005434.ath-MIR857.SRR9216050.txt

```
species:   Artha
pid:       MI0005434
parent:    ath-MIR857
paralog:   
locus:     4:7878185-7878561
matures:   ['UUUUGUAUGUUGAAGGUGUAU', 'AAACUUUCACCAUACAAAAUA']
srr:       SRR9216050
genome:    /Users/jax/+Genomes/Plant_genomes/Artha.TAIR10_chr_all.fa
alignment: /media/data/njohnson/+SeqLibraries/FunHP_libraries/Artha.SRR9216050.cram
call:      samtools view /media/data/njohnson/+SeqLibraries/FunHP_libraries/Artha.SRR9216050.cram 4:7878185-7878561

0 out of bounds
1 alignments
1 proper strand
1 stranded perfect matches

             ***********************                                                                                                                                                                                                                                                                                                                 ***********************             
UUCGACUCCUACAACAAACUUUCACCAUACAAAAUAAUGAAGAAAACACCCAAAAAGGUUUGAAUGUGUGAGGUUAGUCUCAUUUUUAAAAUAGUGACUUGUUUUUUUUAAAAUGUUUUUUAAGAAUGUUUUUUCAGCUUUUUAUUUUAUUUUAAACCUAAAGGUAGCGUGACUAUUGUGGAGAAAUAAAGAAACAUAAGAAAAAAUAUUUUUGGUUUAUAGUAAGAUGUUGUUUUAAAAUAUAUAUUUAAAAACAAUGUCACUAUUUUAAACGGAAUAUAGACAUUUUCUAUUAAUGAGAUUAACGUCGAGCAUUUGAAUUUCUAGAUUUUUUUCUAAGUUAUUUUGUAUGUUGAAGGUGUAUUGUAGGAAUCGGA
(((((.((((((((...(((((((.(((((((((((((..((((((.........((((((((((((.(((.(((((((((((((((((((((((((((((((((((((((((....))))))))(((((((..((((.....((((((((.((((((.(((((((.........(((((..............))))).......))))))))))))).))))))))))))....))))))).......))))))).))))))))))))))......(((((.....))))).)))))))))))).))).))))))))))))........))))))..))))))))))))).)))))))...)))))))).)))))
-------------------------------------------------------------------------------------------------------------------------------------------------------------------------------------------------------------------------------------------------------------------------------------------------------------------------------------------------------UUUUGUAUGUUGAAGGUGUAU------------- l=21 a=0 c
---------------AAACUUUCACCAUACAAAAUA----------------------------------------------------------------------------------------------------------------------------------------------------------------------------------------------------------------------------------------------------------------------------------------------------------------------------------------------------- l=21 a=0 c*
---------------------------------------------------------------------------------------------------------------------------------------------------------------------AGCGUGACUAUUGUGGAGAAAUA--------------------------------------------------------------------------------------------------------------------------------------------------------------------------------------------- l=23 a=1 ma
---------------AAACUUUCACCAUACAAAAUA----------------------------------------------------------------------------------------------------------------------------------------------------------------------------------------------------------------------------------------------------------------------------------------------------------------------------------------------------- l=21 a=0 ma*

---------------------------------------------------------------------------------------------------------------------------------------------------------------------AGCGUGACUAUUGUGGAGAAAUA--------------------------------------------------------------------------------------------------------------------------------------------------------------------------------------------- l=23 a=1 (ma)

mb-00010
ax-1010111
ku-01
ss-110101111110
fn-011
```
