## Supplementary material for "Comprehensive re-analysis of hairpin RNAs in fungi reveals ancestral links": File S1: MI0005435.ath-MIR858a.SRR9216049.txt

```
species:   Artha
pid:       MI0005435
parent:    ath-MIR858a
paralog:   
locus:     1:26773539-26773725
matures:   ['UUUCGUUGUCUGUUCGACCUU', 'GGUAGAUAGACGAUCGAAACU']
srr:       SRR9216049
genome:    /Users/jax/+Genomes/Plant_genomes/Artha.TAIR10_chr_all.fa
alignment: /media/data/njohnson/+SeqLibraries/FunHP_libraries/Artha.SRR9216049.cram
call:      samtools view /media/data/njohnson/+SeqLibraries/FunHP_libraries/Artha.SRR9216049.cram 1:26773539-26773725

1 out of bounds
74 alignments
73 proper strand
60 stranded perfect matches

        ***********************                                                                                                                        ***********************             
CUCAUCUUUGUUUCGUUGUCUGUUCGACCUUGGUCUCGAUCUCUCCUCAAAACCCUAAUACGCGCUUUAUCGUUUAUUUCAUUCAUCCAUCCUUCUUAUGAUCAUCAUAAACUAACGUACAUGGUUUAUCGGUUUGUUAUUGAUGGGGAUUGGGGUAGAUAGACGAUCGAAACUUUUGAUUUCUGAG
((((((...(((((((((((((((..(((((((((((.(((........(((((..((((.(((......))).))))((((...............)))).....((((((((.......)))))))).)))))......))).))))))))))).))))))))).))))))....))....))))
----------UUUCGUUGUCUGUUCGACCUU------------------------------------------------------------------------------------------------------------------------------------------------------------ l=21 a=32 c
---------------------------------------------------------------------------------------------------------------------------------------------------------GGUAGAUAGACGAUCGAAACU------------- l=21 a=0 c*
----------UUUCGUUGUCUGUUCGACCUU------------------------------------------------------------------------------------------------------------------------------------------------------------ l=21 a=32 ma
---------------------------------------------------------------------------------------------------------------------------------------------------------GGUAGAUAGACGAUCGAAACU------------- l=21 a=0 ma*

------------UCGUUGUCUGUUCGACCUUGG---------------------------------------------------------------------------------------------------------------------------------------------------------- l=21 a=1 
-----------UUCGUUGUCUGUUCGACCU------------------------------------------------------------------------------------------------------------------------------------------------------------- l=19 a=1 
-----------UUCGUUGUCUGUUCGACCc------------------------------------------------------------------------------------------------------------------------------------------------------------- l=19 a=1 
-----------UUCGUUGUCUGUUCGACCUUG----------------------------------------------------------------------------------------------------------------------------------------------------------- l=21 a=25 
-----------UcCGUUGUCUGUUCGACCUUG----------------------------------------------------------------------------------------------------------------------------------------------------------- l=21 a=1 
-----------UUCGUUGUCUGUUCGACCUUa----------------------------------------------------------------------------------------------------------------------------------------------------------- l=21 a=1 
-----------UUCGUUGUCUGcUCGACCUUG----------------------------------------------------------------------------------------------------------------------------------------------------------- l=21 a=1 
-----------UUCGUUGUCUGUUCGACCUUGc---------------------------------------------------------------------------------------------------------------------------------------------------------- l=22 a=1 
----------UUUCGUUGUCUGUUCGACC-------------------------------------------------------------------------------------------------------------------------------------------------------------- l=19 a=1 
----------UUUCGUUGUCUGUUCGACCUU------------------------------------------------------------------------------------------------------------------------------------------------------------ l=21 a=32 (c,ma)
----------UUUCGUUGUCUGUUCGACCUc------------------------------------------------------------------------------------------------------------------------------------------------------------ l=21 a=5 
----------UUUCGUUGUCUGUUCGACCUa------------------------------------------------------------------------------------------------------------------------------------------------------------ l=21 a=1 
----------UUUCGUUGcCUGUUCGACCUU------------------------------------------------------------------------------------------------------------------------------------------------------------ l=21 a=1 
----------UUUCGUUGUCUGUUCGACCUUu----------------------------------------------------------------------------------------------------------------------------------------------------------- l=22 a=1 

mb-01011
ax-1011111
ku-01
ss-111111111110
fn-111
```
