## Supplementary material for "Comprehensive re-analysis of hairpin RNAs in fungi reveals ancestral links": File S1: MI0005435.ath-MIR858a.SRR9216050.txt

```
species:   Artha
pid:       MI0005435
parent:    ath-MIR858a
paralog:   
locus:     1:26773539-26773725
matures:   ['UUUCGUUGUCUGUUCGACCUU', 'GGUAGAUAGACGAUCGAAACU']
srr:       SRR9216050
genome:    /Users/jax/+Genomes/Plant_genomes/Artha.TAIR10_chr_all.fa
alignment: /media/data/njohnson/+SeqLibraries/FunHP_libraries/Artha.SRR9216050.cram
call:      samtools view /media/data/njohnson/+SeqLibraries/FunHP_libraries/Artha.SRR9216050.cram 1:26773539-26773725

0 out of bounds
177 alignments
176 proper strand
143 stranded perfect matches

         ***********************                                                                                                                      ***********************              
CUCAUCUUUGUUUCGUUGUCUGUUCGACCUUGGUCUCGAUCUCUCCUCAAAACCCUAAUACGCGCUUUAUCGUUUAUUUCAUUCAUCCAUCCUUCUUAUGAUCAUCAUAAACUAACGUACAUGGUUUAUCGGUUUGUUAUUGAUGGGGAUUGGGGUAGAUAGACGAUCGAAACUUUUGAUUUCUGAG
((((((...(((((((((((((((..(((((((((((.(((........(((((..((((.(((......))).))))((((...............)))).....((((((((.......)))))))).)))))......))).))))))))))).))))))))).))))))....))....))))
----------UUUCGUUGUCUGUUCGACCUU------------------------------------------------------------------------------------------------------------------------------------------------------------ l=21 a=49 c
---------------------------------------------------------------------------------------------------------------------------------------------------------GGUAGAUAGACGAUCGAAACU------------- l=21 a=0 c*
-----------UUCGUUGUCUGUUCGACCUUG----------------------------------------------------------------------------------------------------------------------------------------------------------- l=21 a=73 ma
--------------------------------------------------------------------------------------------------------------------------------------------------------GGGUAGAUAGACGAUCGAAAC-------------- l=21 a=0 ma*

-----------------------------------------------------------------------------------------------------------------------------------------------------------------GACGAUCGAAACU------------- l=13 a=1 
------------UCGUUGUCUGUUCGACCUUGG---------------------------------------------------------------------------------------------------------------------------------------------------------- l=21 a=2 
-----------UUCGUUGUCUGUUCGACCU------------------------------------------------------------------------------------------------------------------------------------------------------------- l=19 a=1 
-----------UUCGUUGUCUGUUCGACCUc------------------------------------------------------------------------------------------------------------------------------------------------------------ l=20 a=1 
-----------UUCGUUGUCUGUUCGACCUU------------------------------------------------------------------------------------------------------------------------------------------------------------ l=20 a=8 
-----------UUCGUUGUCUGUUCGACCUUG----------------------------------------------------------------------------------------------------------------------------------------------------------- l=21 a=73 (ma)
-----------UUCGUUGUCUGUUCGACCUUa----------------------------------------------------------------------------------------------------------------------------------------------------------- l=21 a=6 
-----------UUCGUUGUCUGUUCGACCUcG----------------------------------------------------------------------------------------------------------------------------------------------------------- l=21 a=2 
-----------UUCGUUGUCUGUUCGACCcUG----------------------------------------------------------------------------------------------------------------------------------------------------------- l=21 a=1 
-----------UUCGUUGUCUGUUCGACCUUGu---------------------------------------------------------------------------------------------------------------------------------------------------------- l=22 a=3 
----------UUUCGUUGUCUGUUCGACC-------------------------------------------------------------------------------------------------------------------------------------------------------------- l=19 a=2 
----------UUUCGUUGUCUGUUCGACCUU------------------------------------------------------------------------------------------------------------------------------------------------------------ l=21 a=49 (c)
----------UUUCGUUGUCUGUUCGACCUc------------------------------------------------------------------------------------------------------------------------------------------------------------ l=21 a=5 
----------aUUCGUUGUCUGUUCGACCUU------------------------------------------------------------------------------------------------------------------------------------------------------------ l=21 a=1 
----------UUUCGUUGUCUGcUCGACCUU------------------------------------------------------------------------------------------------------------------------------------------------------------ l=21 a=1 
----------UaUCGUUGUCUGUUCGACCUU------------------------------------------------------------------------------------------------------------------------------------------------------------ l=21 a=3 
----------UUUCGcUGUCUGUUCGACCUU------------------------------------------------------------------------------------------------------------------------------------------------------------ l=21 a=1 
----------UUUCGUUGUCUGUUCGACCUg------------------------------------------------------------------------------------------------------------------------------------------------------------ l=21 a=1 
----------UUUCGUUGUCUGUUCGACCUUc----------------------------------------------------------------------------------------------------------------------------------------------------------- l=22 a=3 
----------UUUCGUUGUCUGUUCGACCUUu----------------------------------------------------------------------------------------------------------------------------------------------------------- l=22 a=3 
----------UUUCGUUGUCUGUUCGACCUUG----------------------------------------------------------------------------------------------------------------------------------------------------------- l=22 a=6 
----------UUUCGUUGUCUGUUCGACCUcG----------------------------------------------------------------------------------------------------------------------------------------------------------- l=22 a=1 
--------UGUUUCGUUGUCUGUUCGACC-------------------------------------------------------------------------------------------------------------------------------------------------------------- l=21 a=1 
--------UGUUUCGUUGUCUGUUCGACa-------------------------------------------------------------------------------------------------------------------------------------------------------------- l=21 a=1 

mb-01111
ax-1011111
ku-01
ss-111111111110
fn-111
```
