## Supplementary material for "Comprehensive re-analysis of hairpin RNAs in fungi reveals ancestral links": File S1: MI0005435.ath-MIR858a.SRR9216053.txt

```
species:   Artha
pid:       MI0005435
parent:    ath-MIR858a
paralog:   
locus:     1:26773539-26773725
matures:   ['UUUCGUUGUCUGUUCGACCUU', 'GGUAGAUAGACGAUCGAAACU']
srr:       SRR9216053
genome:    /Users/jax/+Genomes/Plant_genomes/Artha.TAIR10_chr_all.fa
alignment: /media/data/njohnson/+SeqLibraries/FunHP_libraries/Artha.SRR9216053.cram
call:      samtools view /media/data/njohnson/+SeqLibraries/FunHP_libraries/Artha.SRR9216053.cram 1:26773539-26773725

0 out of bounds
247 alignments
247 proper strand
198 stranded perfect matches

         ***********************                                                                                                                      ***********************              
CUCAUCUUUGUUUCGUUGUCUGUUCGACCUUGGUCUCGAUCUCUCCUCAAAACCCUAAUACGCGCUUUAUCGUUUAUUUCAUUCAUCCAUCCUUCUUAUGAUCAUCAUAAACUAACGUACAUGGUUUAUCGGUUUGUUAUUGAUGGGGAUUGGGGUAGAUAGACGAUCGAAACUUUUGAUUUCUGAG
((((((...(((((((((((((((..(((((((((((.(((........(((((..((((.(((......))).))))((((...............)))).....((((((((.......)))))))).)))))......))).))))))))))).))))))))).))))))....))....))))
----------UUUCGUUGUCUGUUCGACCUU------------------------------------------------------------------------------------------------------------------------------------------------------------ l=21 a=75 c
---------------------------------------------------------------------------------------------------------------------------------------------------------GGUAGAUAGACGAUCGAAACU------------- l=21 a=0 c*
-----------UUCGUUGUCUGUUCGACCUUG----------------------------------------------------------------------------------------------------------------------------------------------------------- l=21 a=91 ma
--------------------------------------------------------------------------------------------------------------------------------------------------------GGGUAGAUAGACGAUCGAAAC-------------- l=21 a=0 ma*

-----------UUCGUUGUCUGUUCGACCc------------------------------------------------------------------------------------------------------------------------------------------------------------- l=19 a=1 
-----------UUCGUUGUCUGUUCGACCUU------------------------------------------------------------------------------------------------------------------------------------------------------------ l=20 a=11 
-----------UUCGUUGUCUGUUCGACCUc------------------------------------------------------------------------------------------------------------------------------------------------------------ l=20 a=1 
-----------UUCGUUGUCUGUUCGACCUUG----------------------------------------------------------------------------------------------------------------------------------------------------------- l=21 a=91 (ma)
-----------UUCGUUGUCUGUUCGACCUUa----------------------------------------------------------------------------------------------------------------------------------------------------------- l=21 a=8 
-----------UcCGUUGUCUGUUCGACCUUG----------------------------------------------------------------------------------------------------------------------------------------------------------- l=21 a=1 
-----------UUCGUUGUCUGUUCGACCUUu----------------------------------------------------------------------------------------------------------------------------------------------------------- l=21 a=2 
-----------UUCGUUGUCUGUUCGACaUUG----------------------------------------------------------------------------------------------------------------------------------------------------------- l=21 a=1 
-----------UUCGUUGUCUGcUCGACCUUG----------------------------------------------------------------------------------------------------------------------------------------------------------- l=21 a=2 
-----------UUCGUaGUCUGUUCGACCUUG----------------------------------------------------------------------------------------------------------------------------------------------------------- l=21 a=1 
-----------UUCGUgGUCUGUUCGACCUUG----------------------------------------------------------------------------------------------------------------------------------------------------------- l=21 a=1 
-----------UUCGUUGUCUGUUCGACCUUGc---------------------------------------------------------------------------------------------------------------------------------------------------------- l=22 a=1 
-----------UUCGUUGUCUGUUCGACCUUGu---------------------------------------------------------------------------------------------------------------------------------------------------------- l=22 a=1 
----------UUUCGUUGUCUGUUCGACC-------------------------------------------------------------------------------------------------------------------------------------------------------------- l=19 a=4 
----------UUUCGUUGUCUGUUCGACa-------------------------------------------------------------------------------------------------------------------------------------------------------------- l=19 a=1 
----------UUUCGUUGUCUGUUCGACu-------------------------------------------------------------------------------------------------------------------------------------------------------------- l=19 a=2 
----------UUUCGUUGUCUGUUCGACCU------------------------------------------------------------------------------------------------------------------------------------------------------------- l=20 a=2 
----------UUUCGUUGUCUGUUCGACCUU------------------------------------------------------------------------------------------------------------------------------------------------------------ l=21 a=75 (c)
----------UUUCGUUGUCUGUUCGACCUc------------------------------------------------------------------------------------------------------------------------------------------------------------ l=21 a=7 
----------UUUCGUUGUCUGUUCGgCCUU------------------------------------------------------------------------------------------------------------------------------------------------------------ l=21 a=1 
----------UUUCGUUGcCUGUUCGACCUU------------------------------------------------------------------------------------------------------------------------------------------------------------ l=21 a=1 
----------UUUCGUUGUCUGUUCaACCUU------------------------------------------------------------------------------------------------------------------------------------------------------------ l=21 a=1 
----------UcUCGUUGUCUGUUCGACCUU------------------------------------------------------------------------------------------------------------------------------------------------------------ l=21 a=1 
----------UUUCGUUGUCUGUUCGACCcU------------------------------------------------------------------------------------------------------------------------------------------------------------ l=21 a=1 
----------UUUCGUUGUCUGUUCGACCUa------------------------------------------------------------------------------------------------------------------------------------------------------------ l=21 a=1 
----------UUUCGUUGUCcGUUCGACCUU------------------------------------------------------------------------------------------------------------------------------------------------------------ l=21 a=1 
----------UUUuGUUGUCUGUUCGACCUU------------------------------------------------------------------------------------------------------------------------------------------------------------ l=21 a=1 
----------UUUCGUUGUCUGUUCGACCUUG----------------------------------------------------------------------------------------------------------------------------------------------------------- l=22 a=15 
----------UUUCGUUGUCUGUUCGACCUUa----------------------------------------------------------------------------------------------------------------------------------------------------------- l=22 a=2 
----------UUUCGUUGUCUGUUCGACCUUu----------------------------------------------------------------------------------------------------------------------------------------------------------- l=22 a=4 
----------UUUCGUUGUCUGUUCGACCUUc----------------------------------------------------------------------------------------------------------------------------------------------------------- l=22 a=2 
----------UUUCGUUGUCUGUUCGACCcUG----------------------------------------------------------------------------------------------------------------------------------------------------------- l=22 a=1 
--------UGUUUCGUUGUCUGUUCGACa-------------------------------------------------------------------------------------------------------------------------------------------------------------- l=21 a=1 
--------UGUUUCGUUGUCUGUUCGACu-------------------------------------------------------------------------------------------------------------------------------------------------------------- l=21 a=1 

mb-01011
ax-1011111
ku-01
ss-111111111110
fn-111
```
