## Supplementary material for "Comprehensive re-analysis of hairpin RNAs in fungi reveals ancestral links": File S1: MI0005436.ath-MIR859.SRR9216049.txt

```
species:   Artha
pid:       MI0005436
parent:    ath-MIR859
paralog:   
locus:     1:22149718-22149843
matures:   ['UCUCUCUGUUGUGAAGUCAAA', 'UGGUUUCACAGUAGAUAGAUA']
srr:       SRR9216049
genome:    /Users/jax/+Genomes/Plant_genomes/Artha.TAIR10_chr_all.fa
alignment: /media/data/njohnson/+SeqLibraries/FunHP_libraries/Artha.SRR9216049.cram
call:      samtools view /media/data/njohnson/+SeqLibraries/FunHP_libraries/Artha.SRR9216049.cram 1:22149718-22149843

0 out of bounds
1 alignments
1 proper strand
1 stranded perfect matches

               ***********************                                                  ***********************               
AAAGGUAGAUGUCGAAAUCUCUCUGUUGUGAAGUCAAACAUGAGUAUGAAUUAACAUUAAUGGAUCUUUUUGAUUCAUAAUACUCAUGUUUGGUUUCACAGUAGAUAGAUAUCGACGUCUAUCUUU
(((((((((((((((.((((.((((((((((((((((((((((((((............(((((((.....))))))).)))))))))))))))))))))))))).)))).)))))))))))))))
-----------------UCUCUCUGUUGUGAAGUCAAA---------------------------------------------------------------------------------------- l=21 a=1 c
------------------------------------------------------------------------------------------UGGUUUCACAGUAGAUAGAUA--------------- l=21 a=0 c*
-----------------UCUCUCUGUUGUGAAGUCAAA---------------------------------------------------------------------------------------- l=21 a=1 ma
------------------------------------------------------------------------------------------UGGUUUCACAGUAGAUAGAUA--------------- l=21 a=0 ma*

-----------------UCUCUCUGUUGUGAAGUCAAA---------------------------------------------------------------------------------------- l=21 a=1 (c,ma)

mb-01011
ax-1011111
ku-01
ss-110111111110
fn-011
```
