## Supplementary material for "Comprehensive re-analysis of hairpin RNAs in fungi reveals ancestral links": File S1: MI0005436.ath-MIR859.SRR9216053.txt

```
species:   Artha
pid:       MI0005436
parent:    ath-MIR859
paralog:   
locus:     1:22149718-22149843
matures:   ['UCUCUCUGUUGUGAAGUCAAA', 'UGGUUUCACAGUAGAUAGAUA']
srr:       SRR9216053
genome:    /Users/jax/+Genomes/Plant_genomes/Artha.TAIR10_chr_all.fa
alignment: /media/data/njohnson/+SeqLibraries/FunHP_libraries/Artha.SRR9216053.cram
call:      samtools view /media/data/njohnson/+SeqLibraries/FunHP_libraries/Artha.SRR9216053.cram 1:22149718-22149843

0 out of bounds
0 alignments
0 proper strand
0 stranded perfect matches

               ***********************                                                  ***********************               
AAAGGUAGAUGUCGAAAUCUCUCUGUUGUGAAGUCAAACAUGAGUAUGAAUUAACAUUAAUGGAUCUUUUUGAUUCAUAAUACUCAUGUUUGGUUUCACAGUAGAUAGAUAUCGACGUCUAUCUUU
(((((((((((((((.((((.((((((((((((((((((((((((((............(((((((.....))))))).)))))))))))))))))))))))))).)))).)))))))))))))))
-----------------UCUCUCUGUUGUGAAGUCAAA---------------------------------------------------------------------------------------- l=21 a=0 c
------------------------------------------------------------------------------------------UGGUUUCACAGUAGAUAGAUA--------------- l=21 a=0 c*
-----------------UCUCUCUGUUGUGAAGUCAAA---------------------------------------------------------------------------------------- l=21 a=0 ma
------------------------------------------------------------------------------------------UGGUUUCACAGUAGAUAGAUA--------------- l=21 a=0 ma*


No alignments to locus

mb-01011
ax-1011011
ku-01
ss-000110011100
fn-001
```
