## Supplementary material for "Comprehensive re-analysis of hairpin RNAs in fungi reveals ancestral links": File S1: MI0005437.ath-MIR860.SRR9216049.txt

```
species:   Artha
pid:       MI0005437
parent:    ath-MIR860
paralog:   
locus:     5:9098791-9098916
matures:   ['UCAAUAGAUUGGACUAUGUAU', 'AUAUAGUCCAAUCUAUUGAAG']
srr:       SRR9216049
genome:    /Users/jax/+Genomes/Plant_genomes/Artha.TAIR10_chr_all.fa
alignment: /media/data/njohnson/+SeqLibraries/FunHP_libraries/Artha.SRR9216049.cram
call:      samtools view /media/data/njohnson/+SeqLibraries/FunHP_libraries/Artha.SRR9216049.cram 5:9098791-9098916

1 out of bounds
4 alignments
4 proper strand
3 stranded perfect matches

                    ***********************                                        ***********************                    
AUGUCUUGGUUAAAUUCAAUAUAUAUAGUCCAAUCUAUUGAAGUACUAGUACACCAGCUCUAAUAAGCUGAUGUGGGUAAGUAGUUCAAUAGAUUGGACUAUGUAUAUUAAAUUUGACUAAGAGAU
((.(((((((((((((.(((((((((((((((((((((((((.((((..((((.(((((......))))).))))....)))).))))))))))))))))))))))))).))))))))))))).))
-------------------------------------------------------------------------------------UCAAUAGAUUGGACUAUGUAU-------------------- l=21 a=2 c
----------------------AUAUAGUCCAAUCUAUUGAAG----------------------------------------------------------------------------------- l=21 a=0 c*
-------------------------------------------------------------------------------------UCAAUAGAUUGGACUAUGUAU-------------------- l=21 a=2 ma
----------------------AUAUAGUCCAAUCUAUUGAAG----------------------------------------------------------------------------------- l=21 a=0 ma*

-------------------------------------------------------------------------------------UCAAUAGAUUGGACUAUGUAU-------------------- l=21 a=2 (c,ma)
-------------------------------------------------------------------------------------UCAAUAGAUUGGACUAUGUAUu------------------- l=22 a=1 
----------------------------------------------------------------------------------------AUAGAUUGGACUAUGUAUAUU----------------- l=21 a=1 

mb-01011
ax-1011011
ku-01
ss-111111111100
fn-011
```
