## Supplementary material for "Comprehensive re-analysis of hairpin RNAs in fungi reveals ancestral links": File S1: MI0005437.ath-MIR860.SRR9216050.txt

```
species:   Artha
pid:       MI0005437
parent:    ath-MIR860
paralog:   
locus:     5:9098791-9098916
matures:   ['UCAAUAGAUUGGACUAUGUAU', 'AUAUAGUCCAAUCUAUUGAAG']
srr:       SRR9216050
genome:    /Users/jax/+Genomes/Plant_genomes/Artha.TAIR10_chr_all.fa
alignment: /media/data/njohnson/+SeqLibraries/FunHP_libraries/Artha.SRR9216050.cram
call:      samtools view /media/data/njohnson/+SeqLibraries/FunHP_libraries/Artha.SRR9216050.cram 5:9098791-9098916

1 out of bounds
5 alignments
5 proper strand
4 stranded perfect matches

      ***********************                                                                    ***********************      
AUGUCUUGGUUAAAUUCAAUAUAUAUAGUCCAAUCUAUUGAAGUACUAGUACACCAGCUCUAAUAAGCUGAUGUGGGUAAGUAGUUCAAUAGAUUGGACUAUGUAUAUUAAAUUUGACUAAGAGAU
((.(((((((((((((.(((((((((((((((((((((((((.((((..((((.(((((......))))).))))....)))).))))))))))))))))))))))))).))))))))))))).))
-------------------------------------------------------------------------------------UCAAUAGAUUGGACUAUGUAU-------------------- l=21 a=0 c
----------------------AUAUAGUCCAAUCUAUUGAAG----------------------------------------------------------------------------------- l=21 a=0 c*
--------GUUAAAUUCAAUAUAUAUAGU------------------------------------------------------------------------------------------------- l=21 a=2 ma
---------------------------------------------------------------------------------------------------UAUGUAUAUUAAAUUUGACUA------ l=21 a=0 ma*

--------GUUAAAUUCAAUAUAUAUAGU------------------------------------------------------------------------------------------------- l=21 a=2 (ma)
-------------------------------------------------------------------------UGGGUAAGUAGUUCAAUAGAUUGu----------------------------- l=24 a=1 
-------------------------------------------------------------------------------AGUAGUUCAAUAGAUU------------------------------- l=16 a=2 

mb-01111
ax-1011011
ku-01
ss-101111111100
fn-011
```
