## Supplementary material for "Comprehensive re-analysis of hairpin RNAs in fungi reveals ancestral links": File S1: MI0005437.ath-MIR860.SRR9216053.txt

```
species:   Artha
pid:       MI0005437
parent:    ath-MIR860
paralog:   
locus:     5:9098791-9098916
matures:   ['UCAAUAGAUUGGACUAUGUAU', 'AUAUAGUCCAAUCUAUUGAAG']
srr:       SRR9216053
genome:    /Users/jax/+Genomes/Plant_genomes/Artha.TAIR10_chr_all.fa
alignment: /media/data/njohnson/+SeqLibraries/FunHP_libraries/Artha.SRR9216053.cram
call:      samtools view /media/data/njohnson/+SeqLibraries/FunHP_libraries/Artha.SRR9216053.cram 5:9098791-9098916

0 out of bounds
4 alignments
4 proper strand
2 stranded perfect matches

      *************************                                                                *************************      
AUGUCUUGGUUAAAUUCAAUAUAUAUAGUCCAAUCUAUUGAAGUACUAGUACACCAGCUCUAAUAAGCUGAUGUGGGUAAGUAGUUCAAUAGAUUGGACUAUGUAUAUUAAAUUUGACUAAGAGAU
((.(((((((((((((.(((((((((((((((((((((((((.((((..((((.(((((......))))).))))....)))).))))))))))))))))))))))))).))))))))))))).))
-------------------------------------------------------------------------------------UCAAUAGAUUGGACUAUGUAU-------------------- l=21 a=0 c
----------------------AUAUAGUCCAAUCUAUUGAAG----------------------------------------------------------------------------------- l=21 a=0 c*
-------------------------------------------------------------------------------------------------ACUAUGUAUAUUAAAUUUGACUA------ l=23 a=1 ma
--------GUUAAAUUCAAUAUAUAUAGUCC----------------------------------------------------------------------------------------------- l=23 a=0 ma*

-----------------------------------------------------------------AGCUGAUGUGGGUAAGUAGUUCAAUAGAUUc------------------------------ l=31 a=2 
-------------------------------------------------------------------------------------------------ACUAUGUAUAUUAAAUUUGACUA------ l=23 a=1 (ma)
----------------------------------------------------------------------------------------------------------AUUAAAUUUGACUAAG---- l=16 a=1 

mb-01011
ax-1011011
ku-01
ss-100111111100
fn-011
```
