## Supplementary material for "Comprehensive re-analysis of hairpin RNAs in fungi reveals ancestral links": File S1: MI0005438.ath-MIR861.SRR9216049.txt

```
species:   Artha
pid:       MI0005438
parent:    ath-MIR861
paralog:   
locus:     3:17838135-17838266
matures:   ['CCUUGGAGAAAUAUGCGUCAA', 'GAUGGAUAUGUCUUCAAGGAC']
srr:       SRR9216049
genome:    /Users/jax/+Genomes/Plant_genomes/Artha.TAIR10_chr_all.fa
alignment: /media/data/njohnson/+SeqLibraries/FunHP_libraries/Artha.SRR9216049.cram
call:      samtools view /media/data/njohnson/+SeqLibraries/FunHP_libraries/Artha.SRR9216049.cram 3:17838135-17838266

1 out of bounds
25 alignments
25 proper strand
21 stranded perfect matches

                     ***********************                                              ***********************                   
GUAUCAUUGUUUUCGAACGAUGUCCUUGGAGAAAUAUGCGUCAAUGGAGUCCGUCUUCUUGAGAAGCAUUUUUGAGUGAGAAUGAUUCUCAUGAUGGAUAUGUCUUCAAGGACUUCUUUCAAACAAUGGUAC
((((((((((((..(((.((.(((((((((((.((((.(((((..((((((..((((((((((((...)))))))).))))..))))))..))))).)))).))))))))))).)).)))))))))))))))
-----------------------CCUUGGAGAAAUAUGCGUCAA---------------------------------------------------------------------------------------- l=21 a=0 c
--------------------------------------------------------------------------------------------GAUGGAUAUGUCUUCAAGGAC------------------- l=21 a=4 c*
--------------------------------------------------------------------------------------------GAUGGAUAUGUCUUCAAGGAC------------------- l=21 a=4 ma
-----------------------CCUUGGAGAAAUAUGCGUCAA---------------------------------------------------------------------------------------- l=21 a=0 ma*

---------------------------------------------------------------------------------------------AUGGAUAUGUCUUCAAGGACU------------------ l=21 a=1 
--------------------------------------------------------------------------------------------GAUGGAUAUGUCUUCAA----------------------- l=17 a=1 
--------------------------------------------------------------------------------------------GAUGGAUAUGUCUUCAAGGAC------------------- l=21 a=4 (c*,ma)
--------------------------------------------------------------------------------------------GAUGGAUAUGUCUUCAAGGAu------------------- l=21 a=1 
--------------------------------------------------------------------------------------------GAUGGAUAUGUCUUCAAGGACU------------------ l=22 a=1 
--------------------UGUCCUUGGAGAAAUAUGCGU------------------------------------------------------------------------------------------- l=21 a=1 
-------------------AUGUCCUUGGAGAAAUAUGCG-------------------------------------------------------------------------------------------- l=21 a=3 
-------------------AUGUCCUUGGAGAAAUAUGCGU------------------------------------------------------------------------------------------- l=22 a=2 
-------------------AUGUCCUUGGAGAAAUAUGCGc------------------------------------------------------------------------------------------- l=22 a=1 
-----------------CGAUGUCCUUGGAGAAAUAUG---------------------------------------------------------------------------------------------- l=21 a=1 
-----------------CGAUGUCCUUGGAGAAAUAUGC--------------------------------------------------------------------------------------------- l=22 a=4 
---------UUUUCGAACGAUGUCa----------------------------------------------------------------------------------------------------------- l=16 a=1 
---------UUUUCGAACGAUGUCu----------------------------------------------------------------------------------------------------------- l=16 a=1 
---------UUUUCGAACGAUGUCCUUGGAG----------------------------------------------------------------------------------------------------- l=22 a=2 
---------UUUUCGAACGAUGUCCUUGGAGA---------------------------------------------------------------------------------------------------- l=23 a=1 

mb-01011
ax-1011011
ku-01
ss-111111111100
fn-111
```
