## Supplementary material for "Comprehensive re-analysis of hairpin RNAs in fungi reveals ancestral links": File S1: MI0005438.ath-MIR861.SRR9216050.txt

```
species:   Artha
pid:       MI0005438
parent:    ath-MIR861
paralog:   
locus:     3:17838135-17838266
matures:   ['CCUUGGAGAAAUAUGCGUCAA', 'GAUGGAUAUGUCUUCAAGGAC']
srr:       SRR9216050
genome:    /Users/jax/+Genomes/Plant_genomes/Artha.TAIR10_chr_all.fa
alignment: /media/data/njohnson/+SeqLibraries/FunHP_libraries/Artha.SRR9216050.cram
call:      samtools view /media/data/njohnson/+SeqLibraries/FunHP_libraries/Artha.SRR9216050.cram 3:17838135-17838266

0 out of bounds
55 alignments
55 proper strand
42 stranded perfect matches

                     ***********************                                              ***********************                   
GUAUCAUUGUUUUCGAACGAUGUCCUUGGAGAAAUAUGCGUCAAUGGAGUCCGUCUUCUUGAGAAGCAUUUUUGAGUGAGAAUGAUUCUCAUGAUGGAUAUGUCUUCAAGGACUUCUUUCAAACAAUGGUAC
((((((((((((..(((.((.(((((((((((.((((.(((((..((((((..((((((((((((...)))))))).))))..))))))..))))).)))).))))))))))).)).)))))))))))))))
-----------------------CCUUGGAGAAAUAUGCGUCAA---------------------------------------------------------------------------------------- l=21 a=0 c
--------------------------------------------------------------------------------------------GAUGGAUAUGUCUUCAAGGAC------------------- l=21 a=14 c*
--------------------------------------------------------------------------------------------GAUGGAUAUGUCUUCAAGGAC------------------- l=21 a=14 ma
-----------------------CCUUGGAGAAAUAUGCGUCAA---------------------------------------------------------------------------------------- l=21 a=0 ma*

---------------------------------------------------------------------------------------------AUGGAUAUGUCUUCAAGGACU------------------ l=21 a=2 
--------------------------------------------------------------------------------------------GAUGGAUAUGUCUUCAAGGAC------------------- l=21 a=14 (c*,ma)
--------------------------------------------------------------------------------------------GAUGGAUAUGUCUUCAAGGAu------------------- l=21 a=1 
--------------------------------------------------------------------------------------------GAUGGAUAgGUCUUCAAGGAC------------------- l=21 a=1 
--------------------------------------------------------------------------------------------GAUGGAUAUGUCUUCAAGGACa------------------ l=22 a=1 
--------------------------------------------------------------------------------------------GAUGGAUAUGUCUUCAAGGACU------------------ l=22 a=3 
--------------------UGUCCUUGGAGAAAUAUGCGU------------------------------------------------------------------------------------------- l=21 a=1 
-------------------AUGUCCUUGGAGAAAUAUGC--------------------------------------------------------------------------------------------- l=20 a=2 
-------------------AUGUCCUUGGAGAAAUAUGCa-------------------------------------------------------------------------------------------- l=21 a=2 
-------------------AUGUCCUUGGAGAAAUAUGCG-------------------------------------------------------------------------------------------- l=21 a=5 
-------------------AUGUCCUUGGAGAAAUAcGCG-------------------------------------------------------------------------------------------- l=21 a=1 
-------------------AUGUCCUUGGAGAAAUAUGCGU------------------------------------------------------------------------------------------- l=22 a=8 
-------------------AUGUCCUUGGAGAAAUAUGCGc------------------------------------------------------------------------------------------- l=22 a=2 
-------------------AUGUCCUUGGAGAAAUAUGCGg------------------------------------------------------------------------------------------- l=22 a=1 
-----------------CGAUGUCCUUGGAGAAAUA------------------------------------------------------------------------------------------------ l=19 a=1 
-----------------CGAUGUCCUUGGAGAAAUAUGC--------------------------------------------------------------------------------------------- l=22 a=6 
-----------------CGAUGUCCUUGGAGAAAUAUGu--------------------------------------------------------------------------------------------- l=22 a=2 
-----------------CGAUGUCCUUGGAGAAAUAUGCGUu------------------------------------------------------------------------------------------ l=25 a=1 
---------UUUUCGAACGAUGUCCUUGGAa----------------------------------------------------------------------------------------------------- l=22 a=1 

mb-01111
ax-1011011
ku-01
ss-111111111100
fn-111
```
