## Supplementary material for "Comprehensive re-analysis of hairpin RNAs in fungi reveals ancestral links": File S1: MI0005439.ath-MIR862.SRR9216049.txt

```
species:   Artha
pid:       MI0005439
parent:    ath-MIR862
paralog:   
locus:     2:10718096-10718198
matures:   ['UCCAAUAGGUCGAGCAUGUGC', 'AUAUGCUGGAUCUACUUGAAG']
srr:       SRR9216049
genome:    /Users/jax/+Genomes/Plant_genomes/Artha.TAIR10_chr_all.fa
alignment: /media/data/njohnson/+SeqLibraries/FunHP_libraries/Artha.SRR9216049.cram
call:      samtools view /media/data/njohnson/+SeqLibraries/FunHP_libraries/Artha.SRR9216049.cram 2:10718096-10718198

0 out of bounds
3 alignments
3 proper strand
3 stranded perfect matches

***********************                                                         ***********************
ACAGUAGUUUUCCAAUAGGUCGAGCAUGUGCUGAAACUGUGUGUACAGAGUUCUCAUAAACACACAGUUUCAGCAUAUGCUGGAUCUACUUGAAGACUACUGU
((((((((((((...((((((.((((((((((((((((((((((...((....))....)))))))))))))))))))))).))))))...))))))))))))
----------UCCAAUAGGUCGAGCAUGUGC------------------------------------------------------------------------ l=21 a=0 c
--------------------------------------------------------------------------AUAUGCUGGAUCUACUUGAAG-------- l=21 a=0 c*
----------------------------------------------------------------------------------GAUCUACUUGAAGACUACUGU l=21 a=2 ma
--AGUAGUUUUCCAAUAGGUCGA-------------------------------------------------------------------------------- l=21 a=0 ma*

-----------CCAAUAGGUCGAGCAUGUGCU----------------------------------------------------------------------- l=21 a=1 
----------------------------------------------------------------------------------GAUCUACUUGAAGACUACUGU l=21 a=2 (ma)

mb-01111
ax-1011011
ku-01
ss-111111111110
fn-011
```
