## Supplementary material for "Comprehensive re-analysis of hairpin RNAs in fungi reveals ancestral links": File S1: MI0005440.ath-MIR863.SRR9216049.txt

```
species:   Artha
pid:       MI0005440
parent:    ath-MIR863
paralog:   
locus:     4:7846597-7846899
matures:   ['UUAUGUCUUGUUGAUCUCAAU', 'UGAGAGCAACAAGACAUAAUA']
srr:       SRR9216049
genome:    /Users/jax/+Genomes/Plant_genomes/Artha.TAIR10_chr_all.fa
alignment: /media/data/njohnson/+SeqLibraries/FunHP_libraries/Artha.SRR9216049.cram
call:      samtools view /media/data/njohnson/+SeqLibraries/FunHP_libraries/Artha.SRR9216049.cram 4:7846597-7846899

1 out of bounds
775 alignments
775 proper strand
678 stranded perfect matches

                                                    ***********************                                                                                                                                                           ***********************                                                  
CUCAUAAGAUGUAGAAACUAGAGAAGAGUUUGGGGGAAAACUCUUUCUUAUGUCUUGUUGAUCUCAAUAGCAUUGAUACAAUGUAUAUAUAUGCAAUUUAGAAUAUGUUUUUCCUAAUUUGAAUAAGAAAUAGAUAAACAUGAAUAAGUAUAUAUAUAUUUCCUAUUUAGAAUAUUUAUUUAUUCAAAUUAGGUGAAACAUAAUCUAGGUUGUAUAUAUAUAUGUUAUACCAAUGCGAUUGAGAGCAACAAGACAUAAUAAAGAGUUUUCGAAAACUUUUUUCUAGUUUCUACAUAAGAGGAG
(((.....(((((((((((((((((((((((....(((((((((((.(((((((((((((.(((((((.((((((.((.(((((((((((((((((((((((.((((((((.((((((((((((((...(((((((....(((((((((((....)))))...))))))...))))))))))))))))))))).)))))))).))))))))))))))))))))))).)).)))))).))))))).))))))))))))).)))))))))))..))))))))))))))))))))))).....)))
-----------------------------------------------UUAUGUCUUGUUGAUCUCAAU------------------------------------------------------------------------------------------------------------------------------------------------------------------------------------------------------------------------------------------- l=21 a=0 c
-----------------------------------------------------------------------------------------------------------------------------------------------------------------------------------------------------------------------------------------------UGAGAGCAACAAGACAUAAUA------------------------------------------- l=21 a=0 c*
------------------------------------------------------UUGUUGAUCUCAAUAGCAUUG------------------------------------------------------------------------------------------------------------------------------------------------------------------------------------------------------------------------------------ l=21 a=633 ma
----------------------------------------------------------------------------------------------------------------------------------------------------------------------------------------------------------------------------------------AUGCGAUUGAGAGCAACAAGA-------------------------------------------------- l=21 a=5 ma*

--------AUGUAGAAACUAGAGAAG------------------------------------------------------------------------------------------------------------------------------------------------------------------------------------------------------------------------------------------------------------------------------------- l=18 a=1 
-------------------------------------AAACUCUUUCUUAUGUCUUGUUGA-------------------------------------------------------------------------------------------------------------------------------------------------------------------------------------------------------------------------------------------------- l=24 a=1 
--------------------------------------------UUCUUAUGUCUUGUUGAUCUCA--------------------------------------------------------------------------------------------------------------------------------------------------------------------------------------------------------------------------------------------- l=22 a=2 
---------------------------------------------UCUUAUGUCUUGUUGAUCUCAAUA------------------------------------------------------------------------------------------------------------------------------------------------------------------------------------------------------------------------------------------ l=24 a=14 
---------------------------------------------UCUUAUGUCUUGUUGAUCUCAAUAGCA--------------------------------------------------------------------------------------------------------------------------------------------------------------------------------------------------------------------------------------- l=27 a=1 
------------------------------------------------UAUGUCUcGUUGAUCUCAAUA------------------------------------------------------------------------------------------------------------------------------------------------------------------------------------------------------------------------------------------ l=21 a=1 
------------------------------------------------UAUGUCUUGUUGAUCUCAAUA------------------------------------------------------------------------------------------------------------------------------------------------------------------------------------------------------------------------------------------ l=21 a=6 
---------------------------------------------------GUCUUGUUGAUCUCAAUAGCAUUG------------------------------------------------------------------------------------------------------------------------------------------------------------------------------------------------------------------------------------ l=24 a=5 
---------------------------------------------------aUCUUGUUGAUCUCAAUAGCAUUG------------------------------------------------------------------------------------------------------------------------------------------------------------------------------------------------------------------------------------ l=24 a=1 
-----------------------------------------------------CUUGUUGAUCUCAAUAGCAUUa------------------------------------------------------------------------------------------------------------------------------------------------------------------------------------------------------------------------------------ l=22 a=1 
------------------------------------------------------UUGUUGAUCUCAAU------------------------------------------------------------------------------------------------------------------------------------------------------------------------------------------------------------------------------------------- l=14 a=1 
------------------------------------------------------UUGUUGAUCUCAAUAGCAUUG------------------------------------------------------------------------------------------------------------------------------------------------------------------------------------------------------------------------------------ l=21 a=633 (ma)
------------------------------------------------------UUGUUGAUCUCAAUAGCAUUa------------------------------------------------------------------------------------------------------------------------------------------------------------------------------------------------------------------------------------ l=21 a=42 
------------------------------------------------------UUGUcGAUCUCAAUAGCAUUG------------------------------------------------------------------------------------------------------------------------------------------------------------------------------------------------------------------------------------ l=21 a=2 
------------------------------------------------------UUGUUGAUCUCAAUgGCAUUG------------------------------------------------------------------------------------------------------------------------------------------------------------------------------------------------------------------------------------ l=21 a=5 
------------------------------------------------------UcGUUGAUCUCAAUAGCAUUG------------------------------------------------------------------------------------------------------------------------------------------------------------------------------------------------------------------------------------ l=21 a=1 
------------------------------------------------------UUGcUGAUCUCAAUAGCAUUG------------------------------------------------------------------------------------------------------------------------------------------------------------------------------------------------------------------------------------ l=21 a=1 
------------------------------------------------------UUGUUGAUCUCAAUAGCAUUu------------------------------------------------------------------------------------------------------------------------------------------------------------------------------------------------------------------------------------ l=21 a=5 
------------------------------------------------------aUGUUGAUCUCAAUAGCAUUG------------------------------------------------------------------------------------------------------------------------------------------------------------------------------------------------------------------------------------ l=21 a=3 
------------------------------------------------------UUGUUGAUCUCAAUAGCAUcG------------------------------------------------------------------------------------------------------------------------------------------------------------------------------------------------------------------------------------ l=21 a=1 
------------------------------------------------------cUGUUGAUCUCAAUAGCAUUG------------------------------------------------------------------------------------------------------------------------------------------------------------------------------------------------------------------------------------ l=21 a=4 
------------------------------------------------------UUGUUGAUCUCAuUAGCAUUG------------------------------------------------------------------------------------------------------------------------------------------------------------------------------------------------------------------------------------ l=21 a=1 
------------------------------------------------------UUGaUGAUCUCAAUAGCAUUG------------------------------------------------------------------------------------------------------------------------------------------------------------------------------------------------------------------------------------ l=21 a=1 
------------------------------------------------------UUGUUGAUCgCAAUAGCAUUG------------------------------------------------------------------------------------------------------------------------------------------------------------------------------------------------------------------------------------ l=21 a=1 
------------------------------------------------------UUGUUGAUCUCgAUAGCAUUG------------------------------------------------------------------------------------------------------------------------------------------------------------------------------------------------------------------------------------ l=21 a=4 
------------------------------------------------------UUGUUGAUCUCAAcAGCAUUG------------------------------------------------------------------------------------------------------------------------------------------------------------------------------------------------------------------------------------ l=21 a=2 
------------------------------------------------------UUGUUGAUCUCAAUAGCAUaG------------------------------------------------------------------------------------------------------------------------------------------------------------------------------------------------------------------------------------ l=21 a=1 
------------------------------------------------------UUGUUaAUCUCAAUAGCAUUG------------------------------------------------------------------------------------------------------------------------------------------------------------------------------------------------------------------------------------ l=21 a=1 
------------------------------------------------------UUGUUGgUCUCAAUAGCAUUG------------------------------------------------------------------------------------------------------------------------------------------------------------------------------------------------------------------------------------ l=21 a=2 
------------------------------------------------------UUGUUGAUCUCAAUAGCgUUG------------------------------------------------------------------------------------------------------------------------------------------------------------------------------------------------------------------------------------ l=21 a=2 
------------------------------------------------------UaGUUGAUCUCAAUAGCAUUG------------------------------------------------------------------------------------------------------------------------------------------------------------------------------------------------------------------------------------ l=21 a=2 
------------------------------------------------------UUGUUGAUCcCAAUAGCAUUG------------------------------------------------------------------------------------------------------------------------------------------------------------------------------------------------------------------------------------ l=21 a=1 
------------------------------------------------------UUaUUGAUCUCAAUAGCAUUG------------------------------------------------------------------------------------------------------------------------------------------------------------------------------------------------------------------------------------ l=21 a=1 
------------------------------------------------------UUGUUGAcCUCAAUAGCAUUG------------------------------------------------------------------------------------------------------------------------------------------------------------------------------------------------------------------------------------ l=21 a=1 
------------------------------------------------------UUGUUGAUCUCAgUAGCAUUG------------------------------------------------------------------------------------------------------------------------------------------------------------------------------------------------------------------------------------ l=21 a=1 
------------------------------------------------------UUGUUGAUCUCAAUAGCAaUG------------------------------------------------------------------------------------------------------------------------------------------------------------------------------------------------------------------------------------ l=21 a=1 
-------------------------------------------------------------------------------------------------------------------------------------------------------------------------------------------------------AUAAUCUAGGUUGUAUAUAUA----------------------------------------------------------------------------------- l=21 a=1 
--------------------------------------------------------------------------------------------------------------------------------------------------------------------------------------------------------------------------UAUAUGUUAUACCAAUGCGAUUGAGAGCA-------------------------------------------------------- l=29 a=1 
---------------------------------------------------------------------------------------------------------------------------------------------------------------------------------------------------------------------------------------AAUGCGAUUGAGAGCAAu------------------------------------------------------ l=18 a=1 
---------------------------------------------------------------------------------------------------------------------------------------------------------------------------------------------------------------------------------------AAUGCGAUUGAGAGCAACAAG--------------------------------------------------- l=21 a=2 
----------------------------------------------------------------------------------------------------------------------------------------------------------------------------------------------------------------------------------------AUGCGAUUGAGAGCAACAAG--------------------------------------------------- l=20 a=1 
----------------------------------------------------------------------------------------------------------------------------------------------------------------------------------------------------------------------------------------AUGCGAUUGAGAGCAACAAGA-------------------------------------------------- l=21 a=5 (ma*)
----------------------------------------------------------------------------------------------------------------------------------------------------------------------------------------------------------------------------------------AUGCGAUUGgGAGCAACAAGA-------------------------------------------------- l=21 a=1 
----------------------------------------------------------------------------------------------------------------------------------------------------------------------------------------------------------------------------------------AUGCGAcUGAGAGCAACAAGA-------------------------------------------------- l=21 a=1 
----------------------------------------------------------------------------------------------------------------------------------------------------------------------------------------------------------------------------------------AcGCGAUUGAGAGCAACAAGA-------------------------------------------------- l=21 a=1 
----------------------------------------------------------------------------------------------------------------------------------------------------------------------------------------------------------------------------------------AUGCGAcUGAGAGCAACAAGACAU----------------------------------------------- l=24 a=1 
-----------------------------------------------------------------------------------------------------------------------------------------------------------------------------------------------------------------------------------------UGCGAUUGAGAGCAACAAGAC------------------------------------------------- l=21 a=1 
-------------------------------------------------------------------------------------------------------------------------------------------------------------------------------------------------------------------------------------------CGAUUGAGAGCAACAAGACAUu---------------------------------------------- l=22 a=1 
----------------------------------------------------------------------------------------------------------------------------------------------------------------------------------------------------------------------------------------------UUGAGAGCAACAAGACA------------------------------------------------ l=17 a=1 
----------------------------------------------------------------------------------------------------------------------------------------------------------------------------------------------------------------------------------------------UUGAGAGCAACgAGACAUAAU-------------------------------------------- l=21 a=1 
----------------------------------------------------------------------------------------------------------------------------------------------------------------------------------------------------------------------------------------------UUGAGAGCAAaAAGACAUAAU-------------------------------------------- l=21 a=1 
----------------------------------------------------------------------------------------------------------------------------------------------------------------------------------------------------------------------------------------------UUGAGAGCAACAAGACAUAAU-------------------------------------------- l=21 a=2 

mb-01011
ax-1110111
ku-11
ss-111101111111
fn-111
```
