## Supplementary material for "Comprehensive re-analysis of hairpin RNAs in fungi reveals ancestral links": File S1: MI0005440.ath-MIR863.SRR9216050.txt

```
species:   Artha
pid:       MI0005440
parent:    ath-MIR863
paralog:   
locus:     4:7846597-7846899
matures:   ['UUAUGUCUUGUUGAUCUCAAU', 'UGAGAGCAACAAGACAUAAUA']
srr:       SRR9216050
genome:    /Users/jax/+Genomes/Plant_genomes/Artha.TAIR10_chr_all.fa
alignment: /media/data/njohnson/+SeqLibraries/FunHP_libraries/Artha.SRR9216050.cram
call:      samtools view /media/data/njohnson/+SeqLibraries/FunHP_libraries/Artha.SRR9216050.cram 4:7846597-7846899

0 out of bounds
1607 alignments
1606 proper strand
1428 stranded perfect matches

                                                    ***********************                                                                                                                                                           ***********************                                                  
CUCAUAAGAUGUAGAAACUAGAGAAGAGUUUGGGGGAAAACUCUUUCUUAUGUCUUGUUGAUCUCAAUAGCAUUGAUACAAUGUAUAUAUAUGCAAUUUAGAAUAUGUUUUUCCUAAUUUGAAUAAGAAAUAGAUAAACAUGAAUAAGUAUAUAUAUAUUUCCUAUUUAGAAUAUUUAUUUAUUCAAAUUAGGUGAAACAUAAUCUAGGUUGUAUAUAUAUAUGUUAUACCAAUGCGAUUGAGAGCAACAAGACAUAAUAAAGAGUUUUCGAAAACUUUUUUCUAGUUUCUACAUAAGAGGAG
(((.....(((((((((((((((((((((((....(((((((((((.(((((((((((((.(((((((.((((((.((.(((((((((((((((((((((((.((((((((.((((((((((((((...(((((((....(((((((((((....)))))...))))))...))))))))))))))))))))).)))))))).))))))))))))))))))))))).)).)))))).))))))).))))))))))))).)))))))))))..))))))))))))))))))))))).....)))
-----------------------------------------------UUAUGUCUUGUUGAUCUCAAU------------------------------------------------------------------------------------------------------------------------------------------------------------------------------------------------------------------------------------------- l=21 a=0 c
-----------------------------------------------------------------------------------------------------------------------------------------------------------------------------------------------------------------------------------------------UGAGAGCAACAAGACAUAAUA------------------------------------------- l=21 a=0 c*
------------------------------------------------------UUGUUGAUCUCAAUAGCAUUG------------------------------------------------------------------------------------------------------------------------------------------------------------------------------------------------------------------------------------ l=21 a=1339 ma
----------------------------------------------------------------------------------------------------------------------------------------------------------------------------------------------------------------------------------------AUGCGAUUGAGAGCAACAAGA-------------------------------------------------- l=21 a=12 ma*

--------------------------------------------UUCUUAUGUCUUGUUGAUCUC---------------------------------------------------------------------------------------------------------------------------------------------------------------------------------------------------------------------------------------------- l=21 a=1 
--------------------------------------------UUCUUAUGUCUUGUUGAUCUCA--------------------------------------------------------------------------------------------------------------------------------------------------------------------------------------------------------------------------------------------- l=22 a=1 
---------------------------------------------UCUUAUGUCUUGUUGAUCUCAAUA------------------------------------------------------------------------------------------------------------------------------------------------------------------------------------------------------------------------------------------ l=24 a=29 
---------------------------------------------UCgUAUGUCUUGUUGAUCUCAAUA------------------------------------------------------------------------------------------------------------------------------------------------------------------------------------------------------------------------------------------ l=24 a=1 
---------------------------------------------UCcUAUGUCUUGUUGAUCUCAAUA------------------------------------------------------------------------------------------------------------------------------------------------------------------------------------------------------------------------------------------ l=24 a=1 
------------------------------------------------UAUGUCUUGUUGAUCUCAAUA------------------------------------------------------------------------------------------------------------------------------------------------------------------------------------------------------------------------------------------ l=21 a=7 
------------------------------------------------UAUGUCUUGUUGAUCcCAAUA------------------------------------------------------------------------------------------------------------------------------------------------------------------------------------------------------------------------------------------ l=21 a=1 
-------------------------------------------------AUGUCUUGUUGAUCUCAAUA------------------------------------------------------------------------------------------------------------------------------------------------------------------------------------------------------------------------------------------ l=20 a=3 
---------------------------------------------------GUCUUGUUGAUCUCAAUAGC---------------------------------------------------------------------------------------------------------------------------------------------------------------------------------------------------------------------------------------- l=20 a=1 
---------------------------------------------------GUCUUGUUGAUCUCAAUAGCu--------------------------------------------------------------------------------------------------------------------------------------------------------------------------------------------------------------------------------------- l=21 a=2 
---------------------------------------------------GUCUUGUUGAUCUCAAUAGCAUUG------------------------------------------------------------------------------------------------------------------------------------------------------------------------------------------------------------------------------------ l=24 a=13 
----------------------------------------------------UCUUGUUGAUCUCAAUAGCAUUG------------------------------------------------------------------------------------------------------------------------------------------------------------------------------------------------------------------------------------ l=23 a=1 
-----------------------------------------------------CUUGUUGAUCUCAAUAGCAUUG------------------------------------------------------------------------------------------------------------------------------------------------------------------------------------------------------------------------------------ l=22 a=4 
------------------------------------------------------UUGUUGAUCUCAAUAGCAUa------------------------------------------------------------------------------------------------------------------------------------------------------------------------------------------------------------------------------------- l=20 a=1 
------------------------------------------------------UUGUUGAUCUCAAUAGCAUUG------------------------------------------------------------------------------------------------------------------------------------------------------------------------------------------------------------------------------------ l=21 a=1339 (ma)
------------------------------------------------------UcGUUGAUCUCAAUAGCAUUG------------------------------------------------------------------------------------------------------------------------------------------------------------------------------------------------------------------------------------ l=21 a=9 
------------------------------------------------------UUGUUGAUCUCAAUAGCAUUa------------------------------------------------------------------------------------------------------------------------------------------------------------------------------------------------------------------------------------ l=21 a=98 
------------------------------------------------------UUGUUGAUCcCAAUAGCAUUG------------------------------------------------------------------------------------------------------------------------------------------------------------------------------------------------------------------------------------ l=21 a=1 
------------------------------------------------------UUGUUGAcCUCAAUAGCAUUG------------------------------------------------------------------------------------------------------------------------------------------------------------------------------------------------------------------------------------ l=21 a=4 
------------------------------------------------------UUGUUGAUCUCAAUAGCAUcG------------------------------------------------------------------------------------------------------------------------------------------------------------------------------------------------------------------------------------ l=21 a=2 
------------------------------------------------------UUGUUGAUCUCAAcAGCAUUG------------------------------------------------------------------------------------------------------------------------------------------------------------------------------------------------------------------------------------ l=21 a=2 
------------------------------------------------------UUGUUGAUCUCAAUAGCgUUG------------------------------------------------------------------------------------------------------------------------------------------------------------------------------------------------------------------------------------ l=21 a=2 
------------------------------------------------------UUGUUGAUCUCAAUAGCAUaG------------------------------------------------------------------------------------------------------------------------------------------------------------------------------------------------------------------------------------ l=21 a=2 
------------------------------------------------------UUGUUGgUCUCAAUAGCAUUG------------------------------------------------------------------------------------------------------------------------------------------------------------------------------------------------------------------------------------ l=21 a=5 
------------------------------------------------------UUGUcGAUCUCAAUAGCAUUG------------------------------------------------------------------------------------------------------------------------------------------------------------------------------------------------------------------------------------ l=21 a=2 
------------------------------------------------------UUGUUGAUCUCAAUAGCAUUu------------------------------------------------------------------------------------------------------------------------------------------------------------------------------------------------------------------------------------ l=21 a=9 
------------------------------------------------------UUGUUGAUCUCAAUAGCAcUG------------------------------------------------------------------------------------------------------------------------------------------------------------------------------------------------------------------------------------ l=21 a=2 
------------------------------------------------------UUGUUGAUCUCAAUgGCAUUG------------------------------------------------------------------------------------------------------------------------------------------------------------------------------------------------------------------------------------ l=21 a=1 
------------------------------------------------------UUGUUGAUCaCAAUAGCAUUG------------------------------------------------------------------------------------------------------------------------------------------------------------------------------------------------------------------------------------ l=21 a=1 
------------------------------------------------------UUGaUGAUCUCAAUAGCAUUG------------------------------------------------------------------------------------------------------------------------------------------------------------------------------------------------------------------------------------ l=21 a=1 
------------------------------------------------------cUGUUGAUCUCAAUAGCAUUG------------------------------------------------------------------------------------------------------------------------------------------------------------------------------------------------------------------------------------ l=21 a=3 
------------------------------------------------------UUGUUGAUCUCgAUAGCAUUG------------------------------------------------------------------------------------------------------------------------------------------------------------------------------------------------------------------------------------ l=21 a=2 
------------------------------------------------------UUGUUGAUCUCAAUAGCAUUc------------------------------------------------------------------------------------------------------------------------------------------------------------------------------------------------------------------------------------ l=21 a=1 
------------------------------------------------------UUGUUcAUCUCAAUAGCAUUG------------------------------------------------------------------------------------------------------------------------------------------------------------------------------------------------------------------------------------ l=21 a=1 
------------------------------------------------------UaGUUGAUCUCAAUAGCAUUG------------------------------------------------------------------------------------------------------------------------------------------------------------------------------------------------------------------------------------ l=21 a=3 
------------------------------------------------------aUGUUGAUCUCAAUAGCAUUG------------------------------------------------------------------------------------------------------------------------------------------------------------------------------------------------------------------------------------ l=21 a=5 
------------------------------------------------------UUGUUGAUCUCAgUAGCAUUG------------------------------------------------------------------------------------------------------------------------------------------------------------------------------------------------------------------------------------ l=21 a=1 
------------------------------------------------------UUGUUGAUCUCAAUAGgAUUG------------------------------------------------------------------------------------------------------------------------------------------------------------------------------------------------------------------------------------ l=21 a=1 
------------------------------------------------------UUGUUGAUCUCAAUAaCAUUG------------------------------------------------------------------------------------------------------------------------------------------------------------------------------------------------------------------------------------ l=21 a=1 
------------------------------------------------------UUaUUGAUCUCAAUAGCAUUG------------------------------------------------------------------------------------------------------------------------------------------------------------------------------------------------------------------------------------ l=21 a=1 
------------------------------------------------------UUGUUGAUaUCAAUAGCAUUG------------------------------------------------------------------------------------------------------------------------------------------------------------------------------------------------------------------------------------ l=21 a=1 
------------------------------------------------------UUGUUGAUCUCAAUAGCAgUG------------------------------------------------------------------------------------------------------------------------------------------------------------------------------------------------------------------------------------ l=21 a=1 
------------------------------------------------------UUGUUGAUuUCAAUAGCAUUG------------------------------------------------------------------------------------------------------------------------------------------------------------------------------------------------------------------------------------ l=21 a=1 
------------------------------------------------------UUcUUGAUCUCAAUAGCAUUG------------------------------------------------------------------------------------------------------------------------------------------------------------------------------------------------------------------------------------ l=21 a=2 
------------------------------------------------------UUGcUGAUCUCAAUAGCAUUG------------------------------------------------------------------------------------------------------------------------------------------------------------------------------------------------------------------------------------ l=21 a=2 
------------------------------------------------------gUGUUGAUCUCAAUAGCAUUG------------------------------------------------------------------------------------------------------------------------------------------------------------------------------------------------------------------------------------ l=21 a=1 
------------------------------------------------------UUGUUGAUCUCAAUAGuAUUG------------------------------------------------------------------------------------------------------------------------------------------------------------------------------------------------------------------------------------ l=21 a=1 
-------------------------------------------------------UGUUGAUCUCAAUAGCAUUG------------------------------------------------------------------------------------------------------------------------------------------------------------------------------------------------------------------------------------ l=20 a=7 
----------------------------------------------------------------------------------------------------------------------------------------------------------------------------------------------------------------------------------AUACCAAUGCGAUUGAGAGu--------------------------------------------------------- l=20 a=1 
----------------------------------------------------------------------------------------------------------------------------------------------------------------------------------------------------------------------------------AUACCAAUGCGAUUGAGAGC--------------------------------------------------------- l=20 a=1 
---------------------------------------------------------------------------------------------------------------------------------------------------------------------------------------------------------------------------------------AAUGCGAUUGAGAGCAACAAG--------------------------------------------------- l=21 a=3 
---------------------------------------------------------------------------------------------------------------------------------------------------------------------------------------------------------------------------------------AAUGCGAUUGAGAGCAACAAGACA------------------------------------------------ l=24 a=1 
----------------------------------------------------------------------------------------------------------------------------------------------------------------------------------------------------------------------------------------AUGCGAUUGAGAGCAACAAGA-------------------------------------------------- l=21 a=12 (ma*)
----------------------------------------------------------------------------------------------------------------------------------------------------------------------------------------------------------------------------------------AUGCGAUUGAGAGCAACAAGACAU----------------------------------------------- l=24 a=1 
----------------------------------------------------------------------------------------------------------------------------------------------------------------------------------------------------------------------------------------AUGCGAUUGAGAGCAACAAGACAc----------------------------------------------- l=24 a=1 
-----------------------------------------------------------------------------------------------------------------------------------------------------------------------------------------------------------------------------------------UGCGAUcGAGAGCAACAAGAC------------------------------------------------- l=21 a=1 
-----------------------------------------------------------------------------------------------------------------------------------------------------------------------------------------------------------------------------------------UGCGAUUGAGAGCAACAAGAC------------------------------------------------- l=21 a=2 
----------------------------------------------------------------------------------------------------------------------------------------------------------------------------------------------------------------------------------------------UUGAGAGCAACAAGACAUAAU-------------------------------------------- l=21 a=2 

mb-11111
ax-1110111
ku-11
ss-111101111111
fn-111
```
