## Supplementary material for "Comprehensive re-analysis of hairpin RNAs in fungi reveals ancestral links": File S1: MI0005440.ath-MIR863.SRR9216053.txt

```
species:   Artha
pid:       MI0005440
parent:    ath-MIR863
paralog:   
locus:     4:7846597-7846899
matures:   ['UUAUGUCUUGUUGAUCUCAAU', 'UGAGAGCAACAAGACAUAAUA']
srr:       SRR9216053
genome:    /Users/jax/+Genomes/Plant_genomes/Artha.TAIR10_chr_all.fa
alignment: /media/data/njohnson/+SeqLibraries/FunHP_libraries/Artha.SRR9216053.cram
call:      samtools view /media/data/njohnson/+SeqLibraries/FunHP_libraries/Artha.SRR9216053.cram 4:7846597-7846899

0 out of bounds
552 alignments
552 proper strand
490 stranded perfect matches

                                                    ***********************                                                                                                                                                           ***********************                                                  
CUCAUAAGAUGUAGAAACUAGAGAAGAGUUUGGGGGAAAACUCUUUCUUAUGUCUUGUUGAUCUCAAUAGCAUUGAUACAAUGUAUAUAUAUGCAAUUUAGAAUAUGUUUUUCCUAAUUUGAAUAAGAAAUAGAUAAACAUGAAUAAGUAUAUAUAUAUUUCCUAUUUAGAAUAUUUAUUUAUUCAAAUUAGGUGAAACAUAAUCUAGGUUGUAUAUAUAUAUGUUAUACCAAUGCGAUUGAGAGCAACAAGACAUAAUAAAGAGUUUUCGAAAACUUUUUUCUAGUUUCUACAUAAGAGGAG
(((.....(((((((((((((((((((((((....(((((((((((.(((((((((((((.(((((((.((((((.((.(((((((((((((((((((((((.((((((((.((((((((((((((...(((((((....(((((((((((....)))))...))))))...))))))))))))))))))))).)))))))).))))))))))))))))))))))).)).)))))).))))))).))))))))))))).)))))))))))..))))))))))))))))))))))).....)))
-----------------------------------------------UUAUGUCUUGUUGAUCUCAAU------------------------------------------------------------------------------------------------------------------------------------------------------------------------------------------------------------------------------------------- l=21 a=4 c
-----------------------------------------------------------------------------------------------------------------------------------------------------------------------------------------------------------------------------------------------UGAGAGCAACAAGACAUAAUA------------------------------------------- l=21 a=0 c*
------------------------------------------------------UUGUUGAUCUCAAUAGCAUUG------------------------------------------------------------------------------------------------------------------------------------------------------------------------------------------------------------------------------------ l=21 a=447 ma
----------------------------------------------------------------------------------------------------------------------------------------------------------------------------------------------------------------------------------------AUGCGAUUGAGAGCAACAAGA-------------------------------------------------- l=21 a=3 ma*

---------------------------------------------UCUUAUGUCUUGUUGAUCUCAAUA------------------------------------------------------------------------------------------------------------------------------------------------------------------------------------------------------------------------------------------ l=24 a=7 
----------------------------------------------CUUAUGUCUUGUUGAUCUCAAUA------------------------------------------------------------------------------------------------------------------------------------------------------------------------------------------------------------------------------------------ l=23 a=1 
-----------------------------------------------UUAUGUCUUGUUGAUCUCAAU------------------------------------------------------------------------------------------------------------------------------------------------------------------------------------------------------------------------------------------- l=21 a=4 (c)
------------------------------------------------UAUGUCUUGUUGAUCUCAAUA------------------------------------------------------------------------------------------------------------------------------------------------------------------------------------------------------------------------------------------ l=21 a=11 
---------------------------------------------------GUCUUGUUGAUCUCAAUAGCAUUG------------------------------------------------------------------------------------------------------------------------------------------------------------------------------------------------------------------------------------ l=24 a=1 
----------------------------------------------------UCUUGUUGAUCUCAAUAGCAU-------------------------------------------------------------------------------------------------------------------------------------------------------------------------------------------------------------------------------------- l=21 a=2 
------------------------------------------------------UUGUUGAUCUCAAUAGCAUU------------------------------------------------------------------------------------------------------------------------------------------------------------------------------------------------------------------------------------- l=20 a=1 
------------------------------------------------------UUGUUGAUCUCAAUAGCAUc------------------------------------------------------------------------------------------------------------------------------------------------------------------------------------------------------------------------------------- l=20 a=1 
------------------------------------------------------UUGUUGAUCUCAAUAGCAUUG------------------------------------------------------------------------------------------------------------------------------------------------------------------------------------------------------------------------------------ l=21 a=447 (ma)
------------------------------------------------------UUGUUGAUCUCAAUAGCAUUa------------------------------------------------------------------------------------------------------------------------------------------------------------------------------------------------------------------------------------ l=21 a=31 
------------------------------------------------------UUGUUGAUCUCAAcAGCAUUG------------------------------------------------------------------------------------------------------------------------------------------------------------------------------------------------------------------------------------ l=21 a=2 
------------------------------------------------------UUGUcGAUCUCAAUAGCAUUG------------------------------------------------------------------------------------------------------------------------------------------------------------------------------------------------------------------------------------ l=21 a=2 
------------------------------------------------------UUGUUGAUCUCgAUAGCAUUG------------------------------------------------------------------------------------------------------------------------------------------------------------------------------------------------------------------------------------ l=21 a=3 
------------------------------------------------------UUGUUGAUCUCAgUAGCAUUG------------------------------------------------------------------------------------------------------------------------------------------------------------------------------------------------------------------------------------ l=21 a=2 
------------------------------------------------------UUGUUGAUCcCAAUAGCAUUG------------------------------------------------------------------------------------------------------------------------------------------------------------------------------------------------------------------------------------ l=21 a=3 
------------------------------------------------------UUGUUGAUCUCAAUAGCAUUu------------------------------------------------------------------------------------------------------------------------------------------------------------------------------------------------------------------------------------ l=21 a=1 
------------------------------------------------------UUGgUGAUCUCAAUAGCAUUG------------------------------------------------------------------------------------------------------------------------------------------------------------------------------------------------------------------------------------ l=21 a=1 
------------------------------------------------------UUGUUGAUCUCAAUuGCAUUG------------------------------------------------------------------------------------------------------------------------------------------------------------------------------------------------------------------------------------ l=21 a=1 
------------------------------------------------------UUGUUGAUCUCAuUAGCAUUG------------------------------------------------------------------------------------------------------------------------------------------------------------------------------------------------------------------------------------ l=21 a=1 
------------------------------------------------------UUGUUGAUCUCAAUAGCAUUc------------------------------------------------------------------------------------------------------------------------------------------------------------------------------------------------------------------------------------ l=21 a=1 
------------------------------------------------------UcGUUGAUCUCAAUAGCAUUG------------------------------------------------------------------------------------------------------------------------------------------------------------------------------------------------------------------------------------ l=21 a=1 
------------------------------------------------------UUGaUGAUCUCAAUAGCAUUG------------------------------------------------------------------------------------------------------------------------------------------------------------------------------------------------------------------------------------ l=21 a=1 
------------------------------------------------------UUGUUGAUCUCAAUAGCgUUG------------------------------------------------------------------------------------------------------------------------------------------------------------------------------------------------------------------------------------ l=21 a=2 
------------------------------------------------------gUGUUGAUCUCAAUAGCAUUG------------------------------------------------------------------------------------------------------------------------------------------------------------------------------------------------------------------------------------ l=21 a=2 
------------------------------------------------------UUGUUGAUCUgAAUAGCAUUG------------------------------------------------------------------------------------------------------------------------------------------------------------------------------------------------------------------------------------ l=21 a=1 
------------------------------------------------------UUGUUGAUCUCAAUAGCAcUG------------------------------------------------------------------------------------------------------------------------------------------------------------------------------------------------------------------------------------ l=21 a=1 
------------------------------------------------------cUGUUGAUCUCAAUAGCAUUG------------------------------------------------------------------------------------------------------------------------------------------------------------------------------------------------------------------------------------ l=21 a=1 
------------------------------------------------------UUGcUGAUCUCAAUAGCAUUG------------------------------------------------------------------------------------------------------------------------------------------------------------------------------------------------------------------------------------ l=21 a=1 
------------------------------------------------------UaGUUGAUCUCAAUAGCAUUG------------------------------------------------------------------------------------------------------------------------------------------------------------------------------------------------------------------------------------ l=21 a=2 
------------------------------------------------------UUGUUGAUCUCAAUAGuAUUG------------------------------------------------------------------------------------------------------------------------------------------------------------------------------------------------------------------------------------ l=21 a=1 
-------------------------------------------------------UGUUGAUCUCAAUAGCAUUG------------------------------------------------------------------------------------------------------------------------------------------------------------------------------------------------------------------------------------ l=20 a=2 
-------------------------------------------------------------------------------------------------------------------------------------------------------------------------------------------------------------UAGGUUGUAUAUAUAUAUGUU----------------------------------------------------------------------------- l=21 a=1 
---------------------------------------------------------------------------------------------------------------------------------------------------------------------------------------------------------------------------------UAUACCAAUGCGAUUGAGAGCAACAAGACAUA---------------------------------------------- l=32 a=4 
---------------------------------------------------------------------------------------------------------------------------------------------------------------------------------------------------------------------------------------AAUGCGAUUGAGAGCAACAAG--------------------------------------------------- l=21 a=1 
----------------------------------------------------------------------------------------------------------------------------------------------------------------------------------------------------------------------------------------AUGCGAUUGAGAGCAACAAGA-------------------------------------------------- l=21 a=3 (ma*)
----------------------------------------------------------------------------------------------------------------------------------------------------------------------------------------------------------------------------------------AUGCGAUUGAGAGCAACAAGACA------------------------------------------------ l=23 a=3 
-----------------------------------------------------------------------------------------------------------------------------------------------------------------------------------------------------------------------------------------UGCGAUUGAGAGCAACAAGAC------------------------------------------------- l=21 a=2 

mb-01011
ax-1110111
ku-11
ss-111101111111
fn-111
```
