## Supplementary material for "Comprehensive re-analysis of hairpin RNAs in fungi reveals ancestral links": File S1: MI0005441.ath-MIR864.SRR9216050.txt

```
species:   Artha
pid:       MI0005441
parent:    ath-MIR864
paralog:   
locus:     1:6740500-6740591
matures:   ['UCAGGUAUGAUUGACUUCAAA', 'UAAAGUCAAUAAUACCUUGAAG']
srr:       SRR9216050
genome:    /Users/jax/+Genomes/Plant_genomes/Artha.TAIR10_chr_all.fa
alignment: /media/data/njohnson/+SeqLibraries/FunHP_libraries/Artha.SRR9216050.cram
call:      samtools view /media/data/njohnson/+SeqLibraries/FunHP_libraries/Artha.SRR9216050.cram 1:6740500-6740591

1 out of bounds
20 alignments
20 proper strand
15 stranded perfect matches

 ***********************                                           ************************ 
GCUUCAGGUAUGAUUGACUUCAAAAAAUACCUUGAAACUAUAAACCUCAGUUUCUUUGAAUUUGAUUUUUAAAGUCAAUAAUACCUUGAAGC
(((((((((((.((((((((.(((((.......((((((.........))))))...........))))).)))))))).))))).))))))
---UCAGGUAUGAUUGACUUCAAA-------------------------------------------------------------------- l=21 a=6 c
---------------------------------------------------------------------UAAAGUCAAUAAUACCUUGAAG- l=22 a=2 c*
---UCAGGUAUGAUUGACUUCAAA-------------------------------------------------------------------- l=21 a=6 ma
---------------------------------------------------------------------UAAAGUCAAUAAUACCUUGAAG- l=22 a=2 ma*

---UCAGGUAUGAUUGACUUC----------------------------------------------------------------------- l=18 a=3 
---UCAGGUAUGAUUGACUUCAA--------------------------------------------------------------------- l=20 a=1 
---UCAGGUAUGAUUGACUUCAAA-------------------------------------------------------------------- l=21 a=6 (c,ma)
---UCAGGUAUGAUUGACUUCAAu-------------------------------------------------------------------- l=21 a=1 
---UCAGGUAUGAUUGACUUCAAAu------------------------------------------------------------------- l=22 a=2 
----CAGGUAUGAUUGACUUu----------------------------------------------------------------------- l=17 a=1 
--------------------------------------------------------------------UUAAAGUCAAUAAUACCUUc---- l=20 a=1 
--------------------------------------------------------------------UUAAAGUCAAUAAUACCUUGAA-- l=22 a=1 
---------------------------------------------------------------------UAAAGUCAAUAAUACCUUGAA-- l=21 a=2 
---------------------------------------------------------------------UAAAGUCAAUAAUACCUUGAAG- l=22 a=2 (c*,ma*)

mb-01111
ax-1111011
ku-01
ss-101111111111
fn-111
```
