## Supplementary material for "Comprehensive re-analysis of hairpin RNAs in fungi reveals ancestral links": File S1: MI0005441.ath-MIR864.SRR9216053.txt

```
species:   Artha
pid:       MI0005441
parent:    ath-MIR864
paralog:   
locus:     1:6740500-6740591
matures:   ['UCAGGUAUGAUUGACUUCAAA', 'UAAAGUCAAUAAUACCUUGAAG']
srr:       SRR9216053
genome:    /Users/jax/+Genomes/Plant_genomes/Artha.TAIR10_chr_all.fa
alignment: /media/data/njohnson/+SeqLibraries/FunHP_libraries/Artha.SRR9216053.cram
call:      samtools view /media/data/njohnson/+SeqLibraries/FunHP_libraries/Artha.SRR9216053.cram 1:6740500-6740591

0 out of bounds
7 alignments
7 proper strand
5 stranded perfect matches

   **********************                                         ***********************   
GCUUCAGGUAUGAUUGACUUCAAAAAAUACCUUGAAACUAUAAACCUCAGUUUCUUUGAAUUUGAUUUUUAAAGUCAAUAAUACCUUGAAGC
(((((((((((.((((((((.(((((.......((((((.........))))))...........))))).)))))))).))))).))))))
---UCAGGUAUGAUUGACUUCAAA-------------------------------------------------------------------- l=21 a=0 c
---------------------------------------------------------------------UAAAGUCAAUAAUACCUUGAAG- l=22 a=0 c*
--------------------------------------------------------------------UUAAAGUCAAUAAUACCUUGA--- l=21 a=2 ma
-----AGGUAUGAUUGACUUCAAAA------------------------------------------------------------------- l=20 a=0 ma*

---UCAGGUAUGAUUGACUUu----------------------------------------------------------------------- l=18 a=1 
---UCAGGUAUGAUUGACUUC----------------------------------------------------------------------- l=18 a=1 
---UCAGGUgUGAUUGACUUCAA--------------------------------------------------------------------- l=20 a=1 
----CAGGUAUGAUUGACUUCA---------------------------------------------------------------------- l=18 a=1 
--------------------------------------------------------------------UUAAAGUCAAUAAUACCUUGA--- l=21 a=2 (ma)
----------------------------------------------------------------------AAAGUCAAUAAUACCUUGAA-- l=20 a=1 

mb-01111
ax-1011011
ku-01
ss-101111111100
fn-011
```
