## Supplementary material for "Comprehensive re-analysis of hairpin RNAs in fungi reveals ancestral links": File S1: MI0005442.ath-MIR865.SRR9216049.txt

```
species:   Artha
pid:       MI0005442
parent:    ath-MIR865
paralog:   
locus:     5:5169990-5170131
matures:   ['AUGAAUUUGGAUCUAAUUGAG', 'CAAAUUUAUCCAAAAUCAUCC']
srr:       SRR9216049
genome:    /Users/jax/+Genomes/Plant_genomes/Artha.TAIR10_chr_all.fa
alignment: /media/data/njohnson/+SeqLibraries/FunHP_libraries/Artha.SRR9216049.cram
call:      samtools view /media/data/njohnson/+SeqLibraries/FunHP_libraries/Artha.SRR9216049.cram 5:5169990-5170131

0 out of bounds
200 alignments
200 proper strand
113 stranded perfect matches

**********************                                                                                                  **********************
GAUCUGGGAUGAAUUUGGAUCUAAUUGAGCAAAAAAUUGUGUUUUUUCAAUCUAUUGAAUUUCACAUCCUUAAACCCUUGCAUAUUCAAUCUAUUGAAUUUCGCAUAUUUUUCCUCAAAUUUAUCCAAAAUCAUCCCAAAUC
(((.((((((((.(((((((..(.(((((.(((((..((((....((((((..(((((((....((............))...)))))))..))))))...))))..))))).))))).)..))))))).)))))))).)))
--------AUGAAUUUGGAUCUAAUUGAG----------------------------------------------------------------------------------------------------------------- l=21 a=11 c
-------------------------------------------------------------------------------------------------------------------CAAAUUUAUCCAAAAUCAUCC------ l=21 a=0 c*
--UCUGGGAUGAAUUUGGAUCU------------------------------------------------------------------------------------------------------------------------ l=20 a=39 ma
--------------------------------------------------------------------------------------------------------------------------AUCCAAAAUCAUCCCAAAUC l=20 a=0 ma*

-AUCUGGGAUGAAUUUGGAUCU------------------------------------------------------------------------------------------------------------------------ l=21 a=1 
--UCUGGGAUGAAUUU------------------------------------------------------------------------------------------------------------------------------ l=14 a=3 
--UCUGGGAUGAAUUUG----------------------------------------------------------------------------------------------------------------------------- l=15 a=1 
--UCUGGGAUGAAUUUGG---------------------------------------------------------------------------------------------------------------------------- l=16 a=2 
--UCUGGGAUGAAUUUGa---------------------------------------------------------------------------------------------------------------------------- l=16 a=1 
--UCUGGGAUGAAUUUGGA--------------------------------------------------------------------------------------------------------------------------- l=17 a=1 
--UCUGGGAUGAAUUUGGAU-------------------------------------------------------------------------------------------------------------------------- l=18 a=4 
--UCUGGGAUGAAUUUGGAUC------------------------------------------------------------------------------------------------------------------------- l=19 a=37 
--UCUGGGAUGAAUUUGGAUu------------------------------------------------------------------------------------------------------------------------- l=19 a=10 
--UCUGGGAUGAAUUUGGAcC------------------------------------------------------------------------------------------------------------------------- l=19 a=1 
--UCUGGGAUGAAUUUGGAUCU------------------------------------------------------------------------------------------------------------------------ l=20 a=39 (ma)
--aCUGGGAUGAAUUUGGAUCU------------------------------------------------------------------------------------------------------------------------ l=20 a=1 
--UCUGGGAUGAAUUUGGAUuU------------------------------------------------------------------------------------------------------------------------ l=20 a=3 
--UCUGGGAUGAAUUUGGAUCc------------------------------------------------------------------------------------------------------------------------ l=20 a=10 
--UCUGGGAUGAAUUUGGAUCa------------------------------------------------------------------------------------------------------------------------ l=20 a=2 
--UCUGGGAUGAAUUUGGAUCg------------------------------------------------------------------------------------------------------------------------ l=20 a=1 
--UCUGGGAUGAAUUUGGAUCUu----------------------------------------------------------------------------------------------------------------------- l=21 a=35 
--UCUGGGAUGAAUUUGGAUCUc----------------------------------------------------------------------------------------------------------------------- l=21 a=3 
--UCUGGGAUGAAUUUGGAUCUA----------------------------------------------------------------------------------------------------------------------- l=21 a=7 
--UCUGGGAUGAAUUUGGgUCUA----------------------------------------------------------------------------------------------------------------------- l=21 a=1 
--UCUGGGAUGAAUUUGGAUCUg----------------------------------------------------------------------------------------------------------------------- l=21 a=1 
--UCUGGGAUGAAUUUGGAUCUAuUU-------------------------------------------------------------------------------------------------------------------- l=24 a=3 
--------AUGAAUUUGGAUCUAAUUGAG----------------------------------------------------------------------------------------------------------------- l=21 a=11 (c)
--------AcGAAUUUGGAUCUAAUUGAG----------------------------------------------------------------------------------------------------------------- l=21 a=1 
-------------UUUGGAUCUAAUUGAGCAAAAAuU--------------------------------------------------------------------------------------------------------- l=24 a=2 
--------------UUGGAUCUAAUUGAGCAAAAAuU--------------------------------------------------------------------------------------------------------- l=23 a=1 
--------------UUGGAUCUAAUUGAGCAAAAAuUU-------------------------------------------------------------------------------------------------------- l=24 a=2 
--------------UUGGAUCUAAUUGAGCAAAAAAUU-------------------------------------------------------------------------------------------------------- l=24 a=1 
--------------UUGGAUCUAAUUGAGCAAAAAAUUu------------------------------------------------------------------------------------------------------- l=25 a=1 
---------------UGGAUCUAAUUGAGCAAAAAAUU-------------------------------------------------------------------------------------------------------- l=23 a=1 
---------------UGGAUCUAAUUGAGCAAAAAAUUa------------------------------------------------------------------------------------------------------- l=24 a=1 
---------------UGGAUCUAAUUGAGCAAAAAAUUu------------------------------------------------------------------------------------------------------- l=24 a=1 
----------------GGAUCUAAUUGAGCAAAAAAU--------------------------------------------------------------------------------------------------------- l=21 a=2 
----------------GGAUCUAAUUGAGCAAAAAAc--------------------------------------------------------------------------------------------------------- l=21 a=1 
-------------------------------------------------------------------------------------------------------------UUUCaUCAAAUUUAUCCAAAAU----------- l=22 a=1 
-------------------------------------------------------------------------------------------------------------UUUCCUCAAAUUUAUCCAAAAUC---------- l=23 a=1 
--------------------------------------------------------------------------------------------------------------UUCCUCAAAUUUAUCCAAAAU----------- l=21 a=2 
--------------------------------------------------------------------------------------------------------------UUCCUCAAAUUUAUCCAAAuU----------- l=21 a=1 
--------------------------------------------------------------------------------------------------------------UUCCUCAAAUUUAUCCAAAAUu---------- l=22 a=2 
------------------------------------------------------------------------------------------------------------------------UUAUCCAAAAUCAUCCCAAAUu l=22 a=1 

mb-01111
ax-1011011
ku-01
ss-101111111100
fn-111
```
