## Supplementary material for "Comprehensive re-analysis of hairpin RNAs in fungi reveals ancestral links": File S1: MI0005442.ath-MIR865.SRR9216050.txt

```
species:   Artha
pid:       MI0005442
parent:    ath-MIR865
paralog:   
locus:     5:5169990-5170131
matures:   ['AUGAAUUUGGAUCUAAUUGAG', 'CAAAUUUAUCCAAAAUCAUCC']
srr:       SRR9216050
genome:    /Users/jax/+Genomes/Plant_genomes/Artha.TAIR10_chr_all.fa
alignment: /media/data/njohnson/+SeqLibraries/FunHP_libraries/Artha.SRR9216050.cram
call:      samtools view /media/data/njohnson/+SeqLibraries/FunHP_libraries/Artha.SRR9216050.cram 5:5169990-5170131

9 out of bounds
520 alignments
519 proper strand
280 stranded perfect matches

*********************                                                                                                    *********************
GAUCUGGGAUGAAUUUGGAUCUAAUUGAGCAAAAAAUUGUGUUUUUUCAAUCUAUUGAAUUUCACAUCCUUAAACCCUUGCAUAUUCAAUCUAUUGAAUUUCGCAUAUUUUUCCUCAAAUUUAUCCAAAAUCAUCCCAAAUC
(((.((((((((.(((((((..(.(((((.(((((..((((....((((((..(((((((....((............))...)))))))..))))))...))))..))))).))))).)..))))))).)))))))).)))
--------AUGAAUUUGGAUCUAAUUGAG----------------------------------------------------------------------------------------------------------------- l=21 a=4 c
-------------------------------------------------------------------------------------------------------------------CAAAUUUAUCCAAAAUCAUCC------ l=21 a=0 c*
--UCUGGGAUGAAUUUGGAUC------------------------------------------------------------------------------------------------------------------------- l=19 a=125 ma
---------------------------------------------------------------------------------------------------------------------------UCCAAAAUCAUCCCAAAUC l=19 a=0 ma*

-AUCUGGGAUGAAUUU------------------------------------------------------------------------------------------------------------------------------ l=15 a=2 
-AUCUGGGAUGAAUUUGGAUCU------------------------------------------------------------------------------------------------------------------------ l=21 a=4 
-AUCUGGGAUGAAUUUGGAUCc------------------------------------------------------------------------------------------------------------------------ l=21 a=1 
-AUCUGGGAUGAAUUUGGAUCa------------------------------------------------------------------------------------------------------------------------ l=21 a=1 
--UCUGGGAUGAAUUU------------------------------------------------------------------------------------------------------------------------------ l=14 a=13 
--UCUGGGAUGAAUUUGG---------------------------------------------------------------------------------------------------------------------------- l=16 a=7 
--UCUGGGAUGAAUUUGGA--------------------------------------------------------------------------------------------------------------------------- l=17 a=3 
--UCUGGGAUGAAUUUGGc--------------------------------------------------------------------------------------------------------------------------- l=17 a=2 
--UCUGGGAUGAAUUUGGAU-------------------------------------------------------------------------------------------------------------------------- l=18 a=4 
--UgUGGGAUGAAUUUGGAU-------------------------------------------------------------------------------------------------------------------------- l=18 a=1 
--UCUGGGAUGAAUUUGGAc-------------------------------------------------------------------------------------------------------------------------- l=18 a=1 
--UCUGGGAUGAAUUUGGAUC------------------------------------------------------------------------------------------------------------------------- l=19 a=125 (ma)
--UCUGGGAUGAAcUUGGAUC------------------------------------------------------------------------------------------------------------------------- l=19 a=1 
--UCUGGGAUGAAUUUGGAUu------------------------------------------------------------------------------------------------------------------------- l=19 a=22 
--UCUGGGAUGAAUUUGGAaC------------------------------------------------------------------------------------------------------------------------- l=19 a=1 
--UCUGGGAUGAAUUUGGAUa------------------------------------------------------------------------------------------------------------------------- l=19 a=6 
--UCgGGGAUGAAUUUGGAUC------------------------------------------------------------------------------------------------------------------------- l=19 a=1 
--UCcGGGAUGAAUUUGGAUC------------------------------------------------------------------------------------------------------------------------- l=19 a=1 
--UCUGGGAUGAAUUUGGgUC------------------------------------------------------------------------------------------------------------------------- l=19 a=1 
--UCUGGuAUGAAUUUGGAUC------------------------------------------------------------------------------------------------------------------------- l=19 a=1 
--gCUGGGAUGAAUUUGGAUC------------------------------------------------------------------------------------------------------------------------- l=19 a=1 
--UCUGGGAUGAAUUUGGAcC------------------------------------------------------------------------------------------------------------------------- l=19 a=1 
--UCUGGGAUGAAUUUGGAUCU------------------------------------------------------------------------------------------------------------------------ l=20 a=97 
--UCUGGGAUGAAUUUGGAUCc------------------------------------------------------------------------------------------------------------------------ l=20 a=15 
--UCUGGGAUGAAUUUGGAUCa------------------------------------------------------------------------------------------------------------------------ l=20 a=7 
--UCUGGGAUGAAUUUGGAUuU------------------------------------------------------------------------------------------------------------------------ l=20 a=5 
--UCUGGGAUGAAUUUGGAUCg------------------------------------------------------------------------------------------------------------------------ l=20 a=3 
--UCUGGGAUGAAUUUGGAUCUc----------------------------------------------------------------------------------------------------------------------- l=21 a=27 
--UCUGGGAUGAAUUUGGAUCUu----------------------------------------------------------------------------------------------------------------------- l=21 a=104 
--UCUGGGAUGAAUUUGGAUCUA----------------------------------------------------------------------------------------------------------------------- l=21 a=7 
--UCUGGGAUGAAUUUGGAUCcA----------------------------------------------------------------------------------------------------------------------- l=21 a=1 
--UCUGGGAUGAAUUUGGAUuUA----------------------------------------------------------------------------------------------------------------------- l=21 a=1 
--UCUGGGAUGAAUUUGGAUCUg----------------------------------------------------------------------------------------------------------------------- l=21 a=1 
--UCUGGGAUGAAUUUGGAUCUAcU--------------------------------------------------------------------------------------------------------------------- l=23 a=4 
--UCUGGGAUGAAUUUGGAUCUAAU--------------------------------------------------------------------------------------------------------------------- l=23 a=2 
--UCUGGGAUGAAUUUGGAUCUAuU--------------------------------------------------------------------------------------------------------------------- l=23 a=1 
--UCUGGGAUGAAUUUGGAUCUAuUU-------------------------------------------------------------------------------------------------------------------- l=24 a=6 
--------AUGAAUUUGGAUCUAAUUGAG----------------------------------------------------------------------------------------------------------------- l=21 a=4 (c)
--------AUGAAUcUGGAUCUAAUUGAG----------------------------------------------------------------------------------------------------------------- l=21 a=1 
---------UGAAUUUGGAUCUAAUUGAGC---------------------------------------------------------------------------------------------------------------- l=21 a=2 
---------UGAAUUUGGAUCUAAUUGAGu---------------------------------------------------------------------------------------------------------------- l=21 a=1 
-----------AAUUUGGgUCUAAUUGAGCA--------------------------------------------------------------------------------------------------------------- l=20 a=1 
--------------UUGGAUCUAAUUGAGCAAAuA----------------------------------------------------------------------------------------------------------- l=21 a=1 
--------------UUGGAUCUAAUUGAGCAAAAAuU--------------------------------------------------------------------------------------------------------- l=23 a=2 
--------------UUGGAUCUAAUUGAGCAAAAAuUU-------------------------------------------------------------------------------------------------------- l=24 a=5 
--------------UUGGAUCUAAUUGAGCAAAAAAUU-------------------------------------------------------------------------------------------------------- l=24 a=3 
--------------UUGGAUCUAAUUGAGCAAAAAAUc-------------------------------------------------------------------------------------------------------- l=24 a=1 
--------------UUGGAUCUAAUUGAGCAAAAAAUUu------------------------------------------------------------------------------------------------------- l=25 a=4 
--------------UUGGAUCUAAUUGAGCAAAAAAUUc------------------------------------------------------------------------------------------------------- l=25 a=1 
---------------UGGAUCUAAUUGAGCAAAAAuU--------------------------------------------------------------------------------------------------------- l=22 a=1 
---------------UGGAUCUAAUUGAGCAAAAAAUU-------------------------------------------------------------------------------------------------------- l=23 a=2 
---------------UGGAUCUAAUUGAGCAAAAAuUU-------------------------------------------------------------------------------------------------------- l=23 a=1 
---------------UGGAUCUAAUUGAGCAAAAAAUUu------------------------------------------------------------------------------------------------------- l=24 a=2 
----------------GGAUCUAAUUGAGCAAAAAAU--------------------------------------------------------------------------------------------------------- l=21 a=5 
----------------GGAUCUAAUUGAGCAAAAAAaU-------------------------------------------------------------------------------------------------------- l=22 a=1 

mb-01011
ax-1011001
ku-01
ss-101011111100
fn-111
```
