## Supplementary material for "Comprehensive re-analysis of hairpin RNAs in fungi reveals ancestral links": File S1: MI0005442.ath-MIR865.SRR9216053.txt

```
species:   Artha
pid:       MI0005442
parent:    ath-MIR865
paralog:   
locus:     5:5169990-5170131
matures:   ['AUGAAUUUGGAUCUAAUUGAG', 'CAAAUUUAUCCAAAAUCAUCC']
srr:       SRR9216053
genome:    /Users/jax/+Genomes/Plant_genomes/Artha.TAIR10_chr_all.fa
alignment: /media/data/njohnson/+SeqLibraries/FunHP_libraries/Artha.SRR9216053.cram
call:      samtools view /media/data/njohnson/+SeqLibraries/FunHP_libraries/Artha.SRR9216053.cram 5:5169990-5170131

2 out of bounds
249 alignments
249 proper strand
147 stranded perfect matches

**********************                                                                                                  **********************
GAUCUGGGAUGAAUUUGGAUCUAAUUGAGCAAAAAAUUGUGUUUUUUCAAUCUAUUGAAUUUCACAUCCUUAAACCCUUGCAUAUUCAAUCUAUUGAAUUUCGCAUAUUUUUCCUCAAAUUUAUCCAAAAUCAUCCCAAAUC
(((.((((((((.(((((((..(.(((((.(((((..((((....((((((..(((((((....((............))...)))))))..))))))...))))..))))).))))).)..))))))).)))))))).)))
--------AUGAAUUUGGAUCUAAUUGAG----------------------------------------------------------------------------------------------------------------- l=21 a=2 c
-------------------------------------------------------------------------------------------------------------------CAAAUUUAUCCAAAAUCAUCC------ l=21 a=0 c*
--UCUGGGAUGAAUUUGGAUCU------------------------------------------------------------------------------------------------------------------------ l=20 a=58 ma
--------------------------------------------------------------------------------------------------------------------------AUCCAAAAUCAUCCCAAAUC l=20 a=0 ma*

-gUCUGGGAUGAAUUUGGAUCU------------------------------------------------------------------------------------------------------------------------ l=21 a=1 
-AUCUGGGAUGAAUUUGGAUCc------------------------------------------------------------------------------------------------------------------------ l=21 a=2 
-AUCUGGGAUGAAUUUGGAUCU------------------------------------------------------------------------------------------------------------------------ l=21 a=4 
-AUCUGGGAUGAAUUUGGAUCg------------------------------------------------------------------------------------------------------------------------ l=21 a=1 
-AUCUGGGAUGAAUUUGGAcCU------------------------------------------------------------------------------------------------------------------------ l=21 a=1 
-AUCUGGGAUGAAUUUGGAUCUu----------------------------------------------------------------------------------------------------------------------- l=22 a=1 
--UCUGGGAUGAAUUU------------------------------------------------------------------------------------------------------------------------------ l=14 a=2 
--UCUGGGAUGAAUUUGGA--------------------------------------------------------------------------------------------------------------------------- l=17 a=7 
--UCUGGGAUGAAUUUGGAUa------------------------------------------------------------------------------------------------------------------------- l=19 a=4 
--UCUGGGAUGuAUUUGGAUC------------------------------------------------------------------------------------------------------------------------- l=19 a=1 
--UCUGGGAUGAAUUUGGAUu------------------------------------------------------------------------------------------------------------------------- l=19 a=11 
--UCUGGGAUGAAUUUGGAUC------------------------------------------------------------------------------------------------------------------------- l=19 a=56 
--UCUGGGAUaAAUUUGGAUC------------------------------------------------------------------------------------------------------------------------- l=19 a=1 
--UCUGGaAUGAAUUUGGAUC------------------------------------------------------------------------------------------------------------------------- l=19 a=1 
--UaUGGGAUGAAUUUGGAUC------------------------------------------------------------------------------------------------------------------------- l=19 a=1 
--UCUGGGAUGAAaUUGGAUC------------------------------------------------------------------------------------------------------------------------- l=19 a=1 
--UCUGGGAUGAAUUUGGuUC------------------------------------------------------------------------------------------------------------------------- l=19 a=1 
--UCUGGGAUGAAUUUGGAUCU------------------------------------------------------------------------------------------------------------------------ l=20 a=58 (ma)
--UCUGGGAUGAAUUUGGAUCc------------------------------------------------------------------------------------------------------------------------ l=20 a=10 
--UCUGGGAUGAAUUUGGAUuU------------------------------------------------------------------------------------------------------------------------ l=20 a=4 
--UCUGGGAUGAAUUUGGAUCa------------------------------------------------------------------------------------------------------------------------ l=20 a=4 
--UCUGGGAUGAgUUUGGAUCU------------------------------------------------------------------------------------------------------------------------ l=20 a=1 
--UCUGGGAUGAAUUUGGAUCUu----------------------------------------------------------------------------------------------------------------------- l=21 a=34 
--UCUGGGAUGAAUUUGGAUCUc----------------------------------------------------------------------------------------------------------------------- l=21 a=13 
--UCUGGGAUGAAUUUGGAUCUA----------------------------------------------------------------------------------------------------------------------- l=21 a=9 
--UCUGGGAUGAAUUUGGAUCUg----------------------------------------------------------------------------------------------------------------------- l=21 a=1 
--UCUGGGAUGAAUUUGGAUCUAc---------------------------------------------------------------------------------------------------------------------- l=22 a=1 
---CUGGGAUGAAUUUGGAUC------------------------------------------------------------------------------------------------------------------------- l=18 a=2 
----UGGGAUGAAUUUG----------------------------------------------------------------------------------------------------------------------------- l=13 a=1 
----UGGGAUGAAUUUGGAUC------------------------------------------------------------------------------------------------------------------------- l=17 a=1 
--------AUGAAUUUGGAUCUAAUUGAG----------------------------------------------------------------------------------------------------------------- l=21 a=2 (c)
-----------AAUUUGGAUCUAAUUGA------------------------------------------------------------------------------------------------------------------ l=17 a=1 
-------------UUUGGAUCUAAUUGAGCu--------------------------------------------------------------------------------------------------------------- l=18 a=2 
--------------UUGGAUCUAAUUGAGCAAAA------------------------------------------------------------------------------------------------------------ l=20 a=1 
--------------UUGGAUCUAAUUGAGCAAAAAAUU-------------------------------------------------------------------------------------------------------- l=24 a=1 
---------------UGGAUCUAAUUGAGCAAAAAuU--------------------------------------------------------------------------------------------------------- l=22 a=1 
---------------UGGAUCUAAUUGAGCAAAAAuUU-------------------------------------------------------------------------------------------------------- l=23 a=1 
---------------UGGAUCUAAUUGAGCAAAAAAUUu------------------------------------------------------------------------------------------------------- l=24 a=1 
----------------GGAUCUAAUUGAGCAAAAAAU--------------------------------------------------------------------------------------------------------- l=21 a=1 
-----------------------------------------------------------------------------------------------------------UUUUUCCUCAAAUUUAUCu---------------- l=19 a=2 
--------------------------------------------------------------------------------------------------------------UUCCUCAAAUUUAUCCAA-------------- l=18 a=1 

mb-01111
ax-1011011
ku-01
ss-101111111110
fn-111
```
