## Supplementary material for "Comprehensive re-analysis of hairpin RNAs in fungi reveals ancestral links": File S1: MI0005443.ath-MIR866.SRR9216053.txt

```
species:   Artha
pid:       MI0005443
parent:    ath-MIR866
paralog:   
locus:     5:16157823-16157948
matures:   ['UCAAGGAACGGAUUUUGUUAA', 'AACAAAAUCCGUCUUUGAAG']
srr:       SRR9216053
genome:    /Users/jax/+Genomes/Plant_genomes/Artha.TAIR10_chr_all.fa
alignment: /media/data/njohnson/+SeqLibraries/FunHP_libraries/Artha.SRR9216053.cram
call:      samtools view /media/data/njohnson/+SeqLibraries/FunHP_libraries/Artha.SRR9216053.cram 5:16157823-16157948

0 out of bounds
74 alignments
74 proper strand
67 stranded perfect matches

              ***********************                                                    **********************               
UCAUCUAUUCUUACUUUUCAAGGAACGGAUUUUGUUAACUAAAUGAUUCACACCCUUGAAGAAACACGAUCUCGUGUGAAUCAUUUCGUUAACAAAAUCCGUCUUUGAAGAGUAAGUAUAUUGUGA
((((.(((.(((((((((((((((.((((((((((((((.(((((((((((((..(((........)))....))))))))))))).))))))))))))))))))))))))))))).)))..))))
-----------------UCAAGGAACGGAUUUUGUUAA---------------------------------------------------------------------------------------- l=21 a=0 c
------------------------------------------------------------------------------------------AACAAAAUCCGUCUUUGAAG---------------- l=20 a=0 c*
-------------------------------------------------------------------------------------------ACAAAAUCCGUCUUUGAAGA--------------- l=20 a=37 ma
----------------UUCAAGGAACGGAUUUUGUUA----------------------------------------------------------------------------------------- l=21 a=12 ma*

-------------------------------------------------------------------------------------------ACAAAAUCCGUCUUUGA------------------ l=17 a=2 
-------------------------------------------------------------------------------------------ACAAAAUCCGUCUUUGAAG---------------- l=19 a=2 
-------------------------------------------------------------------------------------------ACAAAAUCCGUCUUUGAAGA--------------- l=20 a=37 (ma)
-------------------------------------------------------------------------------------------AgAAAAUCCGUCUUUGAAGA--------------- l=20 a=1 
-------------------------------------------------------------------------------------------ACAAAAUCCGUCUUUGAAGAa-------------- l=21 a=2 
------------------------------------------------------------------------------------------AACAAAAUCCGUCUUUGAAGA--------------- l=21 a=3 
-----------------------------------------------------------------------------------------UAACAAAAUCCGUCUUUGAAG---------------- l=21 a=5 
-----------------------------------------------------------------------------------------UAACAAAAUCCGUCUUUGAAa---------------- l=21 a=1 
-----------------UCAAGGAACGGAUUUUGUU------------------------------------------------------------------------------------------ l=19 a=2 
-----------------UCAAGGAACGGAUUUUGUUA----------------------------------------------------------------------------------------- l=20 a=1 
-----------------UCAAGGAACGGAUUUUGUUAAg--------------------------------------------------------------------------------------- l=22 a=1 
-----------------UCAAGGAACGGAUUUUGUUAAC--------------------------------------------------------------------------------------- l=22 a=2 
----------------UUCAAGGAACGGAUUUUGUg------------------------------------------------------------------------------------------ l=20 a=1 
----------------UUCAAGGAACGGAUUUUGUc------------------------------------------------------------------------------------------ l=20 a=1 
----------------UUCAAGGAACGGAUUUUGUU------------------------------------------------------------------------------------------ l=20 a=1 
----------------UUCAAGGAACGGAUUUUGUUA----------------------------------------------------------------------------------------- l=21 a=12 (ma*)

mb-11111
ax-1111111
ku-01
ss-111111111111
fn-111
```
