## Supplementary material for "Comprehensive re-analysis of hairpin RNAs in fungi reveals ancestral links": File S1: MI0005444.ath-MIR845b.SRR9216050.txt

```
species:   Artha
pid:       MI0005444
parent:    ath-MIR845b
paralog:   
locus:     4:12214069-12214167
matures:   ['UCGCUCUGAUACCAAAUUGAUG', 'UCAAUUGCUAUCAGAGCAACG']
srr:       SRR9216050
genome:    /Users/jax/+Genomes/Plant_genomes/Artha.TAIR10_chr_all.fa
alignment: /media/data/njohnson/+SeqLibraries/FunHP_libraries/Artha.SRR9216050.cram
call:      samtools view /media/data/njohnson/+SeqLibraries/FunHP_libraries/Artha.SRR9216050.cram 4:12214069-12214167

1 out of bounds
6 alignments
4 proper strand
4 stranded perfect matches

               ***********************                    ************************                 
AGUCGGUUUCCAUCACGUCAAUUGCUAUCAGAGCAACGCAUGAUGUAUAAUAACUAAGCGUCGCUCUGAUACCAAAUUGAUGCAAUGGAAACAUCGAUU
.((((((((((((..(((((((((.(((((((((.((((..................)))).))))))))).).))))))))..))))))))..)))).
------------------------------------------------------------UCGCUCUGAUACCAAAUUGAUG----------------- l=22 a=4 c
-----------------UCAAUUGCUAUCAGAGCAACG------------------------------------------------------------- l=21 a=0 c*
------------------------------------------------------------UCGCUCUGAUACCAAAUUGAUG----------------- l=22 a=4 ma
-----------------UCAAUUGCUAUCAGAGCAACG------------------------------------------------------------- l=21 a=0 ma*

------------------------------------------------------------UCGCUCUGAUACCAAAUUGAUG----------------- l=22 a=4 (c,ma)

mb-01011
ax-1011011
ku-01
ss-111110111110
fn-101
```
