## Supplementary material for "Comprehensive re-analysis of hairpin RNAs in fungi reveals ancestral links": File S1: MI0005444.ath-MIR845b.SRR9216053.txt

```
species:   Artha
pid:       MI0005444
parent:    ath-MIR845b
paralog:   
locus:     4:12214069-12214167
matures:   ['UCGCUCUGAUACCAAAUUGAUG', 'UCAAUUGCUAUCAGAGCAACG']
srr:       SRR9216053
genome:    /Users/jax/+Genomes/Plant_genomes/Artha.TAIR10_chr_all.fa
alignment: /media/data/njohnson/+SeqLibraries/FunHP_libraries/Artha.SRR9216053.cram
call:      samtools view /media/data/njohnson/+SeqLibraries/FunHP_libraries/Artha.SRR9216053.cram 4:12214069-12214167

3 out of bounds
14 alignments
10 proper strand
9 stranded perfect matches

               ***********************                    ************************                 
AGUCGGUUUCCAUCACGUCAAUUGCUAUCAGAGCAACGCAUGAUGUAUAAUAACUAAGCGUCGCUCUGAUACCAAAUUGAUGCAAUGGAAACAUCGAUU
.((((((((((((..(((((((((.(((((((((.((((..................)))).))))))))).).))))))))..))))))))..)))).
------------------------------------------------------------UCGCUCUGAUACCAAAUUGAUG----------------- l=22 a=9 c
-----------------UCAAUUGCUAUCAGAGCAACG------------------------------------------------------------- l=21 a=0 c*
------------------------------------------------------------UCGCUCUGAUACCAAAUUGAUG----------------- l=22 a=9 ma
-----------------UCAAUUGCUAUCAGAGCAACG------------------------------------------------------------- l=21 a=0 ma*

------------------------------------------------------------UCGCUCUGAUACCAAAUUGAUG----------------- l=22 a=9 (c,ma)
------------------------------------------------------------UCGCUCUGAUACCAAAUUGAUa----------------- l=22 a=1 

mb-01011
ax-1011011
ku-01
ss-101110111110
fn-101
```
