## Supplementary material for "Comprehensive re-analysis of hairpin RNAs in fungi reveals ancestral links": File S1: MI0005445.ath-MIR867.SRR9216049.txt

```
species:   Artha
pid:       MI0005445
parent:    ath-MIR867
paralog:   
locus:     4:11375364-11375481
matures:   ['UUGAACAUGGUUUAUUAGGAA', 'CCUUAUAUACAAUGUUCAAAG']
srr:       SRR9216049
genome:    /Users/jax/+Genomes/Plant_genomes/Artha.TAIR10_chr_all.fa
alignment: /media/data/njohnson/+SeqLibraries/FunHP_libraries/Artha.SRR9216049.cram
call:      samtools view /media/data/njohnson/+SeqLibraries/FunHP_libraries/Artha.SRR9216049.cram 4:11375364-11375481

0 out of bounds
0 alignments
0 proper strand
0 stranded perfect matches

                     ***********************                             ***********************                      
ACACAUAAAACUAGUAUAUUGCCUUGAACAUGGUUUAUUAGGAAAGACAUGAGAACAUAUCUGAACAUAGUUUUUCCUUAUAUACAAUGUUCAAAGUAAUGAAUUAGUUUUAUUUUGU
....(((((((((((.((((((.((((((((.((.(((.(((((((((((((((.....)))...))).))))))))).))).)).)))))))).)))))).))))))))))).....
-----------------------UUGAACAUGGUUUAUUAGGAA-------------------------------------------------------------------------- l=21 a=0 c
---------------------------------------------------------------------------CCUUAUAUACAAUGUUCAAAG---------------------- l=21 a=0 c*
-----------------------UUGAACAUGGUUUAUUAGGAA-------------------------------------------------------------------------- l=21 a=0 ma
---------------------------------------------------------------------------CCUUAUAUACAAUGUUCAAAG---------------------- l=21 a=0 ma*


No alignments to locus

mb-01011
ax-1011011
ku-01
ss-000110011100
fn-001
```
