## Supplementary material for "Comprehensive re-analysis of hairpin RNAs in fungi reveals ancestral links": File S1: MI0005446.ath-MIR868.SRR9216050.txt

```
species:   Artha
pid:       MI0005446
parent:    ath-MIR868
paralog:   
locus:     3:6488234-6488426
matures:   ['CUUCUUAAGUGCUGAUAAUGC', 'AUUGUCGGCACUUGAGAAUGU']
srr:       SRR9216050
genome:    /Users/jax/+Genomes/Plant_genomes/Artha.TAIR10_chr_all.fa
alignment: /media/data/njohnson/+SeqLibraries/FunHP_libraries/Artha.SRR9216050.cram
call:      samtools view /media/data/njohnson/+SeqLibraries/FunHP_libraries/Artha.SRR9216050.cram 3:6488234-6488426

0 out of bounds
2 alignments
2 proper strand
1 stranded perfect matches

                                                    ************************                                     ************************                                                        
GAAUAAGCAUUGUCGGCACUUGAGAAUGUAAAGUGAUGAUCAGCUAUCGUAUUUCAUGUCGUAAUAGUAGUCACGUUAGGGUGAUAUAACGAGGCGAGAGUUAUAUCAUCAUAGUGCGAUUUCUAUUAUGACAUAAAAUACGUUUUGGAUUUUAAAACACUUGACCUUCUUAAGUGCUGAUAAUGCUUCUUUC
(((.((((((((((((((((((((((.((.(((((..((((......(((((((.((((((((((((.((((.(((((.(((((((((((.........))))))))))).))))).)))).)))))))))))).))))))).....))))......))))).)).))))))))))))))))))))))..)))
---------------------------------------------------------------------------------------------------------------------------------------------------------------------CUUCUUAAGUGCUGAUAAUGC------- l=21 a=0 c
--------AUUGUCGGCACUUGAGAAUGU-------------------------------------------------------------------------------------------------------------------------------------------------------------------- l=21 a=0 c*
------------------------------------------------------CAUGUCGUAAUAGUAGUCACGU--------------------------------------------------------------------------------------------------------------------- l=22 a=1 ma
-------------------------------------------------------------------------------------------------------------------GCGAUUUCUAUUAUGACAUAAA-------------------------------------------------------- l=22 a=0 ma*

-----------------------------------------------------UCAUGUCGUAAUAGUAGUCACu---------------------------------------------------------------------------------------------------------------------- l=22 a=1 
------------------------------------------------------CAUGUCGUAAUAGUAGUCACGU--------------------------------------------------------------------------------------------------------------------- l=22 a=1 (ma)

mb-01011
ax-1011011
ku-01
ss-110111111100
fn-011
```
