## Supplementary material for "Comprehensive re-analysis of hairpin RNAs in fungi reveals ancestral links": File S1: MI0005447.ath-MIR869.SRR9216049.txt

```
species:   Artha
pid:       MI0005447
parent:    ath-MIR869
paralog:   
locus:     5:15891579-15891873
matures:   ['UCUGGUGUUGAGAUAGUUGAC', 'CACCUAUCUCAACUCCAGGAU']
srr:       SRR9216049
genome:    /Users/jax/+Genomes/Plant_genomes/Artha.TAIR10_chr_all.fa
alignment: /media/data/njohnson/+SeqLibraries/FunHP_libraries/Artha.SRR9216049.cram
call:      samtools view /media/data/njohnson/+SeqLibraries/FunHP_libraries/Artha.SRR9216049.cram 5:15891579-15891873

2 out of bounds
4930 alignments
4928 proper strand
3883 stranded perfect matches

              *******************                                                                                                                                                                                                                                     *******************              
GCCCACCAUACAGAUUUCCAUACGGUAGAAGAAAGUAUCACCUAUCUCAACUCCAGGAUUGGACCAGUACUAGGCUCAUCAUAGUUAAGCCACAAUCCACGAUUCCUCAUCAGCUAUAAAAGCAAAACCUUCAUAUCUAUCCUUGUUUCUAAACCAGUCUCAUAGAUAUGAAGGCUUUGUUUCUGAUGAAGGAUUGUGGGAUUGUUGCUUAACACUGAUGAGCAUAUUAUUGGUUCAAUUCUGGUGUUGAGAUAGUUGACACUUCUUAUACCGUAUGAAAACAUGUGUGGUGGGC
((((((((((((..(((.(((((((((.(((((.((.(((.((((((((((.(((((((((((((((((.((.((((((((..(((((((.((((((((((((((.(((((((......(((((((.(((((((((((((.((.(((....))).))....))))))))))))).)))))))))))))).))))))).))))))).)))))))..)))))))).)).))))))))))))))))).)))))))))).))).))))))).))))))))).)))..))))))))))))
-----------------------------------------------------------------------------------------------------------------------------------------------------------------------------------------------------------------------------------------------UCUGGUGUUGAGAUAGUUGAC----------------------------------- l=21 a=613 c
--------------------------------------CACCUAUCUCAACUCCAGGAU-------------------------------------------------------------------------------------------------------------------------------------------------------------------------------------------------------------------------------------------- l=21 a=277 c*
----------------UCCAUACGGUAGAAGAA---------------------------------------------------------------------------------------------------------------------------------------------------------------------------------------------------------------------------------------------------------------------- l=17 a=741 ma
------------------------------------------------------------------------------------------------------------------------------------------------------------------------------------------------------------------------------------------------------------------------CUUAUACCGUAUGAAAA-------------- l=17 a=0 ma*

----------------------------------------------------------------------------------------------------------------------------------------------------------------------------------------------------------------------------------------------------------------------------------AUGAAAACAUGUGUGGUGGGC l=21 a=15 
----------------------------------------------------------------------------------------------------------------------------------------------------------------------------------------------------------------------------------------------------------------------------------AUGAAAACAUGUGUGGUGGGu l=21 a=5 
----------------------------------------------------------------------------------------------------------------------------------------------------------------------------------------------------------------------------------------------------------------------------------AUGAAAACAUGUGUGGUGGGa l=21 a=1 
----------------------------------------------------------------------------------------------------------------------------------------------------------------------------------------------------------------------------------------------------------------------------------AUGAAAACAUGcGUGGUGGGC l=21 a=1 
----------------------------------------------------------------------------------------------------------------------------------------------------------------------------------------------------------------------------------------------------------------------------------AUGAAAACAUGUGaGGUGGGC l=21 a=1 
---------------------------------------------------------------------------------------------------------------------------------------------------------------------------------------------------------------------------------------------------------------------------------UAUGAAAACAUGUGUGG----- l=17 a=2 
---------------------------------------------------------------------------------------------------------------------------------------------------------------------------------------------------------------------------------------------------------------------------------UAUGAAAACAUGUGUGGUGGG- l=21 a=8 
---------------------------------------------------------------------------------------------------------------------------------------------------------------------------------------------------------------------------------------------------------------------------------UAUGAAAgCAUGUGUGGUGGG- l=21 a=1 
---------------------------------------------------------------------------------------------------------------------------------------------------------------------------------------------------------------------------------------------------------------------------------UAUGgAAACAUGUGUGGUGGG- l=21 a=1 
---------------------------------------------------------------------------------------------------------------------------------------------------------------------------------------------------------------------------------------------------------------------------------UAUGAAAACAUGUGUGGUGGa- l=21 a=1 
---------------------------------------------------------------------------------------------------------------------------------------------------------------------------------------------------------------------------------------------------------------------------------UAUGAAAACAUGUGUGGUGGGa l=22 a=1 
--------------------------------------------------------------------------------------------------------------------------------------------------------------------------------------------------------------------------------------------------------------------------------GUAUGAAAACAUGUGUGGUGGGC l=23 a=1 
------------------------------------------------------------------------------------------------------------------------------------------------------------------------------------------------------------------------------------------------------------------------CUUAUACCGUAUGAAAACAUG---------- l=21 a=11 
------------------------------------------------------------------------------------------------------------------------------------------------------------------------------------------------------------------------------------------------------------------------CUUAUACCGUuUGAAAACAUG---------- l=21 a=1 
-----------------------------------------------------------------------------------------------------------------------------------------------------------------------------------------------------------------------------------------------------------------------UCUUAUACCGUAUGAAAACAUG---------- l=22 a=3 
----------------------------------------------------------------------------------------------------------------------------------------------------------------------------------------------------------------------------------------------------------------------UUCUUAUACCGUAUGAAAAC------------- l=20 a=1 
----------------------------------------------------------------------------------------------------------------------------------------------------------------------------------------------------------------------------------------------------------------------UUCUUAUACCGUAUGAAAACA------------ l=21 a=1 
--------------------------------------------------------------------------------------------------------------------------------------------------------------------------------------------------------------------------------------------------------------------ACUUCUUAUACCGUAUGAAAA-------------- l=21 a=1 
----------------------------------------------------------------------------------------------------------------------------------------------------------------------------------------------------------------------------------------------------------------UGACACUUCaUAUACCGUAUG------------------ l=21 a=1 
----------------------------------------------------------------------------------------------------------------------------------------------------------------------------------------------------------------------------------------------------------------UGACACUUCUUAUACCGUAUG------------------ l=21 a=3 
-------------------------------------------------------------------------------------------------------------------------------------------------------------------------------------------------------------------------------------------------------------AGUUGACACUUCUUAUACCGU--------------------- l=21 a=4 
------------------------------------------------------------------------------------------------------------------------------------------------------------------------------------------------------------------------------------------------------------UAGUUGACACUUCUUAUACu----------------------- l=20 a=2 
------------------------------------------------------------------------------------------------------------------------------------------------------------------------------------------------------------------------------------------------------------UAGUUGACACUUCUUAUACC----------------------- l=20 a=2 
------------------------------------------------------------------------------------------------------------------------------------------------------------------------------------------------------------------------------------------------------------UAGUUGACACUUCUUAUACCGU--------------------- l=22 a=9 
------------------------------------------------------------------------------------------------------------------------------------------------------------------------------------------------------------------------------------------------------------UAGUUGACACUUCUUAUACaGU--------------------- l=22 a=1 
------------------------------------------------------------------------------------------------------------------------------------------------------------------------------------------------------------------------------------------------------------UAGUUGACACUUCUUAUACCGc--------------------- l=22 a=3 
------------------------------------------------------------------------------------------------------------------------------------------------------------------------------------------------------------------------------------------------------------UAGUUGACACUUCUUAUACCGa--------------------- l=22 a=1 
------------------------------------------------------------------------------------------------------------------------------------------------------------------------------------------------------------------------------------------------------------UAGUUGACACUUCUUAUACCGUu-------------------- l=23 a=1 
-------------------------------------------------------------------------------------------------------------------------------------------------------------------------------------------------------------------------------------------------------UGAGAUAGUUGACACU-------------------------------- l=16 a=1 
----------------------------------------------------------------------------------------------------------------------------------------------------------------------------------------------------------------------------------------------------UGUUGAGAUAGUUGAC----------------------------------- l=16 a=1 
----------------------------------------------------------------------------------------------------------------------------------------------------------------------------------------------------------------------------------------------------UGUUGAGAUAGUUGACACU-------------------------------- l=19 a=10 
----------------------------------------------------------------------------------------------------------------------------------------------------------------------------------------------------------------------------------------------------UGUUGAGAUAGUUGACACg-------------------------------- l=19 a=1 
----------------------------------------------------------------------------------------------------------------------------------------------------------------------------------------------------------------------------------------------------UGUUGAGAUAGUUGACACc-------------------------------- l=19 a=2 
----------------------------------------------------------------------------------------------------------------------------------------------------------------------------------------------------------------------------------------------------UGUUGAGAUAGUUGACACa-------------------------------- l=19 a=1 
----------------------------------------------------------------------------------------------------------------------------------------------------------------------------------------------------------------------------------------------------UGUUGAGAUAGUUGACACUU------------------------------- l=20 a=9 
----------------------------------------------------------------------------------------------------------------------------------------------------------------------------------------------------------------------------------------------------UGUUGAGAUAGUUGACACUc------------------------------- l=20 a=1 
----------------------------------------------------------------------------------------------------------------------------------------------------------------------------------------------------------------------------------------------------UGUUGAGAUAGUUGACACUUC------------------------------ l=21 a=5 
----------------------------------------------------------------------------------------------------------------------------------------------------------------------------------------------------------------------------------------------------UGUUGAGAUAGUcGACACUUC------------------------------ l=21 a=1 
----------------------------------------------------------------------------------------------------------------------------------------------------------------------------------------------------------------------------------------------------UGUUGAGAUAGUUGACACUUu------------------------------ l=21 a=3 
----------------------------------------------------------------------------------------------------------------------------------------------------------------------------------------------------------------------------------------------------UGUUGAGAUAGUUGACACUUCU----------------------------- l=22 a=4 
----------------------------------------------------------------------------------------------------------------------------------------------------------------------------------------------------------------------------------------------------UGUUGAGAUAGUUGACACUUuU----------------------------- l=22 a=1 
----------------------------------------------------------------------------------------------------------------------------------------------------------------------------------------------------------------------------------------------------UGUUGAGAUAGUUGACACUUCc----------------------------- l=22 a=1 
-------------------------------------------------------------------------------------------------------------------------------------------------------------------------------------------------------------------------------------------------UGGUGUUGAGAUAGUUGAC----------------------------------- l=19 a=2 
-------------------------------------------------------------------------------------------------------------------------------------------------------------------------------------------------------------------------------------------------UGGUGUUGAGAUAGUUGACA---------------------------------- l=20 a=1 
------------------------------------------------------------------------------------------------------------------------------------------------------------------------------------------------------------------------------------------------CUGGUGUUGAGAUAGUUGAC----------------------------------- l=20 a=1 
------------------------------------------------------------------------------------------------------------------------------------------------------------------------------------------------------------------------------------------------CUGGUGUUGAGAUAGUUGACA---------------------------------- l=21 a=2 
-----------------------------------------------------------------------------------------------------------------------------------------------------------------------------------------------------------------------------------------------UCUGGUGUUGAGAU------------------------------------------ l=14 a=3 
-----------------------------------------------------------------------------------------------------------------------------------------------------------------------------------------------------------------------------------------------UCUGGUGUUGAGAUAG---------------------------------------- l=16 a=1 
-----------------------------------------------------------------------------------------------------------------------------------------------------------------------------------------------------------------------------------------------UCUGGUGUUGAGAUAGU--------------------------------------- l=17 a=1 
-----------------------------------------------------------------------------------------------------------------------------------------------------------------------------------------------------------------------------------------------UCUGGUGUUGAGAUAGUU-------------------------------------- l=18 a=1 
-----------------------------------------------------------------------------------------------------------------------------------------------------------------------------------------------------------------------------------------------UCUGGUGUUGAGAUAGUUG------------------------------------- l=19 a=25 
-----------------------------------------------------------------------------------------------------------------------------------------------------------------------------------------------------------------------------------------------UCUGGUGUUGAGAUAGUUa------------------------------------- l=19 a=4 
-----------------------------------------------------------------------------------------------------------------------------------------------------------------------------------------------------------------------------------------------UCUGGUGUUGAGAUAGUUGA------------------------------------ l=20 a=2 
-----------------------------------------------------------------------------------------------------------------------------------------------------------------------------------------------------------------------------------------------UCUGGUGUUGAGAUAGUUGAC----------------------------------- l=21 a=613 (c)
-----------------------------------------------------------------------------------------------------------------------------------------------------------------------------------------------------------------------------------------------UCUGGUGUUGAGAUAGUUGAu----------------------------------- l=21 a=59 
-----------------------------------------------------------------------------------------------------------------------------------------------------------------------------------------------------------------------------------------------UCUGGUGUUGAGAUAGUUGAa----------------------------------- l=21 a=8 
-----------------------------------------------------------------------------------------------------------------------------------------------------------------------------------------------------------------------------------------------UCUGGUaUUGAGAUAGUUGAC----------------------------------- l=21 a=2 
-----------------------------------------------------------------------------------------------------------------------------------------------------------------------------------------------------------------------------------------------UCUGGcGUUGAGAUAGUUGAC----------------------------------- l=21 a=3 
-----------------------------------------------------------------------------------------------------------------------------------------------------------------------------------------------------------------------------------------------UCcGGUGUUGAGAUAGUUGAC----------------------------------- l=21 a=1 
-----------------------------------------------------------------------------------------------------------------------------------------------------------------------------------------------------------------------------------------------UCUGGUGUUGAGAUAGUcGAC----------------------------------- l=21 a=2 
-----------------------------------------------------------------------------------------------------------------------------------------------------------------------------------------------------------------------------------------------gCUGGUGUUGAGAUAGUUGAC----------------------------------- l=21 a=1 
-----------------------------------------------------------------------------------------------------------------------------------------------------------------------------------------------------------------------------------------------UCUGGUGUUGAGAUAGcUGAC----------------------------------- l=21 a=1 
-----------------------------------------------------------------------------------------------------------------------------------------------------------------------------------------------------------------------------------------------UCUGGUGUUaAGAUAGUUGAC----------------------------------- l=21 a=1 
-----------------------------------------------------------------------------------------------------------------------------------------------------------------------------------------------------------------------------------------------UCUGGUGgUGAGAUAGUUGAC----------------------------------- l=21 a=2 
-----------------------------------------------------------------------------------------------------------------------------------------------------------------------------------------------------------------------------------------------UCUGGUGUUGAGAcAGUUGAC----------------------------------- l=21 a=1 
-----------------------------------------------------------------------------------------------------------------------------------------------------------------------------------------------------------------------------------------------UCUGGUGUUGgGAUAGUUGAC----------------------------------- l=21 a=3 
-----------------------------------------------------------------------------------------------------------------------------------------------------------------------------------------------------------------------------------------------UCUGGUGUUGAGAUAGUUGgC----------------------------------- l=21 a=5 
-----------------------------------------------------------------------------------------------------------------------------------------------------------------------------------------------------------------------------------------------UCUGGaGUUGAGAUAGUUGAC----------------------------------- l=21 a=1 
-----------------------------------------------------------------------------------------------------------------------------------------------------------------------------------------------------------------------------------------------UCUGGUGUUGAGAUAGUUGuC----------------------------------- l=21 a=1 
-----------------------------------------------------------------------------------------------------------------------------------------------------------------------------------------------------------------------------------------------UCUGGUGcUGAGAUAGUUGAC----------------------------------- l=21 a=1 
-----------------------------------------------------------------------------------------------------------------------------------------------------------------------------------------------------------------------------------------------UCUGGUGUUGAGAUgGUUGAC----------------------------------- l=21 a=2 
-----------------------------------------------------------------------------------------------------------------------------------------------------------------------------------------------------------------------------------------------UCUGGUGUaGAGAUAGUUGAC----------------------------------- l=21 a=1 
-----------------------------------------------------------------------------------------------------------------------------------------------------------------------------------------------------------------------------------------------UCgGGUGUUGAGAUAGUUGAC----------------------------------- l=21 a=1 
-----------------------------------------------------------------------------------------------------------------------------------------------------------------------------------------------------------------------------------------------UCUGGUGaUGAGAUAGUUGAC----------------------------------- l=21 a=1 
-----------------------------------------------------------------------------------------------------------------------------------------------------------------------------------------------------------------------------------------------UCUGGUGUUGAGAUAGUUGAg----------------------------------- l=21 a=1 
-----------------------------------------------------------------------------------------------------------------------------------------------------------------------------------------------------------------------------------------------cCUGGUGUUGAGAUAGUUGAC----------------------------------- l=21 a=1 
-----------------------------------------------------------------------------------------------------------------------------------------------------------------------------------------------------------------------------------------------UCUGGUGUcGAGAUAGUUGAC----------------------------------- l=21 a=3 
-----------------------------------------------------------------------------------------------------------------------------------------------------------------------------------------------------------------------------------------------UCUGGUGUUGAGAUAGUUGACc---------------------------------- l=22 a=9 
-----------------------------------------------------------------------------------------------------------------------------------------------------------------------------------------------------------------------------------------------UCUGGUGUUGAGAUAGUUGACu---------------------------------- l=22 a=20 
-----------------------------------------------------------------------------------------------------------------------------------------------------------------------------------------------------------------------------------------------UCUGGUGUUGAGAUAGUUGACA---------------------------------- l=22 a=4 
-----------------------------------------------------------------------------------------------------------------------------------------------------------------------------------------------------------------------------------------------UCUGGUGUUGAGAUAGUUGACg---------------------------------- l=22 a=1 
-----------------------------------------------------------------------------------------------------------------------------------------------------------------------------------------------------------------------------------------------UCUGGUGUUGAGAUAGUUGACuC--------------------------------- l=23 a=2 
----------------------------------------------------------------------------------------------------------------------------------------------------------------------------------------------------------------------------------------------UUCUGGUGUUGAGAU------------------------------------------ l=15 a=1 
----------------------------------------------------------------------------------------------------------------------------------------------------------------------------------------------------------------------------------------------UUCUGGUGUUGAGAUAGUUG------------------------------------- l=20 a=6 
----------------------------------------------------------------------------------------------------------------------------------------------------------------------------------------------------------------------------------------------UUCUGGUGUUGAGAUAGUUGA------------------------------------ l=21 a=19 
----------------------------------------------------------------------------------------------------------------------------------------------------------------------------------------------------------------------------------------------UUCUGGUGUUGAGAUAGUUGu------------------------------------ l=21 a=1 
----------------------------------------------------------------------------------------------------------------------------------------------------------------------------------------------------------------------------------------------UUCUGGUGUUGAGgUAGUUGA------------------------------------ l=21 a=1 
----------------------------------------------------------------------------------------------------------------------------------------------------------------------------------------------------------------------------------------------UUCUGGUGUUGAGAUAGUUGc------------------------------------ l=21 a=1 
----------------------------------------------------------------------------------------------------------------------------------------------------------------------------------------------------------------------------------------------UUCUGGUGUUGAGAUAGUUGAC----------------------------------- l=22 a=1 
---------------------------------------------------------------------------------------------------------------------------------------------------------------------------------------------------------------------------------------------AUUCUGGUGUUGAGAUAGUUGACA---------------------------------- l=24 a=1 
-------------------------------------------------------------------------------------------------------------------------------------------------------------------------------------------------------------------------------------------CAAUUCUGGUGUUGAGAU------------------------------------------ l=18 a=1 
-------------------------------------------------------------------------------------------------------------------------------------------------------------------------------------------------------------------------------------------CAAUUCUGGUGUUGAGAUAGU--------------------------------------- l=21 a=3 
-------------------------------------------------------------------------------------------------------------------------------------------------------------------------------------------------------------------------------------------CAAUUCUGGUGUUGAGAUAGc--------------------------------------- l=21 a=1 
------------------------------------------------------------------------------------------------------------------------------------------------------------------------------------------------------------------------------------------UCAAUUCUGGUGUUGAGAU------------------------------------------ l=19 a=1 
-----------------------------------------------------------------------------------------------------------------------------------------------------------------------------------------------------------------------------------------UUCAAUUCUGGUGUUGA--------------------------------------------- l=17 a=1 
-----------------------------------------------------------------------------------------------------------------------------------------------------------------------------------------------------------------------------------------UUCAAUUCUGGUGUUGAGAUA----------------------------------------- l=21 a=1 
----------------------------------------------------------------------------------------------------------------------------------------------------------------------------------------------------------------------------------------GaUCAAUUCUGGUGUUG---------------------------------------------- l=17 a=1 
----------------------------------------------------------------------------------------------------------------------------------------------------------------------------------------------------------------------------------------GUUCAAUUCUGGUGUUGAGAU------------------------------------------ l=21 a=1 
---------------------------------------------------------------------------------------------------------------------------------------------------------------------------------------------------------------------------------------GGUUCAAUUCUGG--------------------------------------------------- l=13 a=1 
---------------------------------------------------------------------------------------------------------------------------------------------------------------------------------------------------------------------------------------GGUUCAAUUCUGGUG------------------------------------------------- l=15 a=2 
--------------------------------------------------------------------------------------------------------------------------------------------------------------------------------------------------------------------------------------UGGUUCAAUUCUGGUGUUG---------------------------------------------- l=19 a=1 
--------------------------------------------------------------------------------------------------------------------------------------------------------------------------------------------------------------------------------------UGGUUCAAUUCUGGUGUUGAG-------------------------------------------- l=21 a=4 
--------------------------------------------------------------------------------------------------------------------------------------------------------------------------------------------------------------------------------------UGGUUCAAUUCUGGUGUUGAGA------------------------------------------- l=22 a=1 
--------------------------------------------------------------------------------------------------------------------------------------------------------------------------------------------------------------------------------------UGGUUCAAUUCUGGUGUUGAGAUA----------------------------------------- l=24 a=2 
-------------------------------------------------------------------------------------------------------------------------------------------------------------------------------------------------------------------------------------UUGGUUCAAUUCUGGUGUa----------------------------------------------- l=19 a=1 
-------------------------------------------------------------------------------------------------------------------------------------------------------------------------------------------------------------------------------------UUGGUUCAAUUCUGGUGUUGAG-------------------------------------------- l=22 a=3 
-------------------------------------------------------------------------------------------------------------------------------------------------------------------------------------------------------------------------------------UUGGUUCAAUUCUGGUGUUGAGu------------------------------------------- l=23 a=1 
-------------------------------------------------------------------------------------------------------------------------------------------------------------------------------------------------------------------------------------UUGGUUCAAUUCUGGUGUUGAGA------------------------------------------- l=23 a=1 
------------------------------------------------------------------------------------------------------------------------------------------------------------------------------------------------------------------------------------AUUGGUUCAAUUCUGGUGUU----------------------------------------------- l=20 a=1 
------------------------------------------------------------------------------------------------------------------------------------------------------------------------------------------------------------------------------------AUUGGUUCAAUUCUGGUGUUa---------------------------------------------- l=21 a=2 
------------------------------------------------------------------------------------------------------------------------------------------------------------------------------------------------------------------------------------AUUGGUUCAAUUCUGGUGUUG---------------------------------------------- l=21 a=16 
------------------------------------------------------------------------------------------------------------------------------------------------------------------------------------------------------------------------------------gUUGGUUCAAUUCUGGUGUUG---------------------------------------------- l=21 a=1 
------------------------------------------------------------------------------------------------------------------------------------------------------------------------------------------------------------------------------------AUUGGUUCAAUUCUGGUGUUu---------------------------------------------- l=21 a=1 
------------------------------------------------------------------------------------------------------------------------------------------------------------------------------------------------------------------------------------AUUGGUUCAAUUCUGGUGUUGAG-------------------------------------------- l=23 a=6 
------------------------------------------------------------------------------------------------------------------------------------------------------------------------------------------------------------------------------------AUUGGUaCAAUUCUGGUGUUGAG-------------------------------------------- l=23 a=1 
------------------------------------------------------------------------------------------------------------------------------------------------------------------------------------------------------------------------------------AUUGGUUCAAUUCUGGUGUUGAGA------------------------------------------- l=24 a=42 
------------------------------------------------------------------------------------------------------------------------------------------------------------------------------------------------------------------------------------AUUGGUUgAAUUCUGGUGUUGAGA------------------------------------------- l=24 a=1 
------------------------------------------------------------------------------------------------------------------------------------------------------------------------------------------------------------------------------------AcUGGUUCAAUUCUGGUGUUGAGA------------------------------------------- l=24 a=1 
------------------------------------------------------------------------------------------------------------------------------------------------------------------------------------------------------------------------------------AUUGGUUCAAUUCUGGUGUUGAGg------------------------------------------- l=24 a=1 
-----------------------------------------------------------------------------------------------------------------------------------------------------------------------------------------------------------------------------------UAUUGGUUCAAUUCUGGUGUU----------------------------------------------- l=21 a=7 
-----------------------------------------------------------------------------------------------------------------------------------------------------------------------------------------------------------------------------------UAUUGGUUCAAUUCUGGUGUa----------------------------------------------- l=21 a=2 
-----------------------------------------------------------------------------------------------------------------------------------------------------------------------------------------------------------------------------------UAUUGGUUCAAUUCUGGUGUc----------------------------------------------- l=21 a=1 
-----------------------------------------------------------------------------------------------------------------------------------------------------------------------------------------------------------------------------------UAUUGGUUCAAUUCUGGUGUUG---------------------------------------------- l=22 a=1 
-----------------------------------------------------------------------------------------------------------------------------------------------------------------------------------------------------------------------------------UAUUGGUUCAAUUCUGGUGUUGAa-------------------------------------------- l=24 a=2 
-----------------------------------------------------------------------------------------------------------------------------------------------------------------------------------------------------------------------------------UAUUGGUUCAAUUCUGGUGUUGAG-------------------------------------------- l=24 a=11 
-----------------------------------------------------------------------------------------------------------------------------------------------------------------------------------------------------------------------------------UAUUGGUUCAAUUCUGGUGcUGAG-------------------------------------------- l=24 a=1 
-----------------------------------------------------------------------------------------------------------------------------------------------------------------------------------------------------------------------------------UAUUGGUUCAAUUCUGGUGUUGgG-------------------------------------------- l=24 a=1 
----------------------------------------------------------------------------------------------------------------------------------------------------------------------------------------------------------------------------------UUAUUGGUUCAAUUCUG---------------------------------------------------- l=17 a=1 
----------------------------------------------------------------------------------------------------------------------------------------------------------------------------------------------------------------------------------UUAUUGGUUCAAUUCUGGUG------------------------------------------------- l=20 a=1 
----------------------------------------------------------------------------------------------------------------------------------------------------------------------------------------------------------------------------------UUAUUGGUUCAAUUCUGGUGc------------------------------------------------ l=21 a=4 
----------------------------------------------------------------------------------------------------------------------------------------------------------------------------------------------------------------------------------UUAUUGGUUCAAUUCUGGUGU------------------------------------------------ l=21 a=6 
----------------------------------------------------------------------------------------------------------------------------------------------------------------------------------------------------------------------------------UUAUUGGUUCAAUUCUGGUcU------------------------------------------------ l=21 a=1 
----------------------------------------------------------------------------------------------------------------------------------------------------------------------------------------------------------------------------------UUAUUGGUUCAAUUCUGGUuUU----------------------------------------------- l=22 a=1 
----------------------------------------------------------------------------------------------------------------------------------------------------------------------------------------------------------------------------------UUAUUGGUUCAAUUCUGGUGUUa---------------------------------------------- l=23 a=2 
----------------------------------------------------------------------------------------------------------------------------------------------------------------------------------------------------------------------------------UUAUUGGUUCAAUUCUGGUGUUG---------------------------------------------- l=23 a=2 
----------------------------------------------------------------------------------------------------------------------------------------------------------------------------------------------------------------------------------UUAUUGGUUCAAUUCUGGUGUUcA--------------------------------------------- l=24 a=1 
---------------------------------------------------------------------------------------------------------------------------------------------------------------------------------------------------------------------------------AUUAUUGGUUCAAUUCUGGUGUUG---------------------------------------------- l=24 a=1 
-------------------------------------------------------------------------------------------------------------------------------------------------------------------------------------------------------------------------------AUAUUAUUGGUUCAAUUCUGG--------------------------------------------------- l=21 a=3 
-------------------------------------------------------------------------------------------------------------------------------------------------------------------------------------------------------------------------------AUAUUAUUGGUUCgAUUCUGG--------------------------------------------------- l=21 a=1 
------------------------------------------------------------------------------------------------------------------------------------------------------------------------------------------------------------------------------CAUAUUAUUGGUUCAAUUCUG---------------------------------------------------- l=21 a=1 
------------------------------------------------------------------------------------------------------------------------------------------------------------------------------------------------------------------------------CAUAUUAUUGGUUCAAUUCUGG--------------------------------------------------- l=22 a=1 
----------------------------------------------------------------------------------------------------------------------------------------------------------------------------------------------------------------------------AGCAUAUUAUUGGUUCAAUUCU----------------------------------------------------- l=22 a=1 
----------------------------------------------------------------------------------------------------------------------------------------------------------------------------------------------------------------------------AGCAUAUUAUUGGUUCAAUUCUGG--------------------------------------------------- l=24 a=8 
----------------------------------------------------------------------------------------------------------------------------------------------------------------------------------------------------------------------------AGCAUAUUAUUGGUUCAAUUCUGa--------------------------------------------------- l=24 a=2 
----------------------------------------------------------------------------------------------------------------------------------------------------------------------------------------------------------------------------AGCAUAUUAUUGGUUCAAUUCUGu--------------------------------------------------- l=24 a=1 
---------------------------------------------------------------------------------------------------------------------------------------------------------------------------------------------------------------------------GAGCAUAUUAUUGGUUCAAUUCUG---------------------------------------------------- l=24 a=8 
---------------------------------------------------------------------------------------------------------------------------------------------------------------------------------------------------------------------------GAGCAUAUUAUUGGUUCAAUUCUGc--------------------------------------------------- l=25 a=1 
----------------------------------------------------------------------------------------------------------------------------------------------------------------------------------------------------------------------CUGAUGAGCAUAUUAUUGGUUCAAU-------------------------------------------------------- l=25 a=7 
----------------------------------------------------------------------------------------------------------------------------------------------------------------------------------------------------------------UUAACACUGAUG--------------------------------------------------------------------------- l=12 a=1 
----------------------------------------------------------------------------------------------------------------------------------------------------------------------------------------------------------------UUAACACUGAUGAGCAUAUU------------------------------------------------------------------- l=20 a=1 
----------------------------------------------------------------------------------------------------------------------------------------------------------------------------------------------------------------UUAACACUGAUGAGCAUAUUAUc---------------------------------------------------------------- l=23 a=1 
---------------------------------------------------------------------------------------------------------------------------------------------------------------------------------------------------------------CUUAACACUGAUGAGCAUAU-------------------------------------------------------------------- l=20 a=4 
---------------------------------------------------------------------------------------------------------------------------------------------------------------------------------------------------------------CUUAACACUGAUGAGCAUAUU------------------------------------------------------------------- l=21 a=7 
------------------------------------------------------------------------------------------------------------------------------------------------------------------------------------------------------------UUGCUUAACACUGAUG--------------------------------------------------------------------------- l=16 a=1 
------------------------------------------------------------------------------------------------------------------------------------------------------------------------------------------------------------UUGCUUAACACUGAUa--------------------------------------------------------------------------- l=16 a=1 
------------------------------------------------------------------------------------------------------------------------------------------------------------------------------------------------------------UUGCUUAACACUGAUGAGC------------------------------------------------------------------------ l=19 a=1 
-----------------------------------------------------------------------------------------------------------------------------------------------------------------------------------------------------------GUUGCUUAACACUGAU---------------------------------------------------------------------------- l=16 a=1 
----------------------------------------------------------------------------------------------------------------------------------------------------------------------------------------------------------UGUUGCUUAACACUGAUG--------------------------------------------------------------------------- l=18 a=1 
----------------------------------------------------------------------------------------------------------------------------------------------------------------------------------------------------------UGUUGCUUAACACUGAUGAGu------------------------------------------------------------------------ l=21 a=4 
----------------------------------------------------------------------------------------------------------------------------------------------------------------------------------------------------------UGUUGCUUAACACUGAUGAGC------------------------------------------------------------------------ l=21 a=4 
----------------------------------------------------------------------------------------------------------------------------------------------------------------------------------------------------------UGUUGCUUAACACUGAUGAGa------------------------------------------------------------------------ l=21 a=1 
----------------------------------------------------------------------------------------------------------------------------------------------------------------------------------------------------------UGUUGCUcAACACUGAUGAGC------------------------------------------------------------------------ l=21 a=1 
---------------------------------------------------------------------------------------------------------------------------------------------------------------------------------------------------------UUGUUGCUUAACACUG------------------------------------------------------------------------------ l=16 a=2 
---------------------------------------------------------------------------------------------------------------------------------------------------------------------------------------------------------UUGUUGCUUAACACUGuU---------------------------------------------------------------------------- l=18 a=1 
---------------------------------------------------------------------------------------------------------------------------------------------------------------------------------------------------------UUGUUGCUUAACACUGAUG--------------------------------------------------------------------------- l=19 a=8 
---------------------------------------------------------------------------------------------------------------------------------------------------------------------------------------------------------UUGUUGCUUAACACUGAUGA-------------------------------------------------------------------------- l=20 a=3 
---------------------------------------------------------------------------------------------------------------------------------------------------------------------------------------------------------UUGUUGCUUAACACUGAUGAG------------------------------------------------------------------------- l=21 a=37 
---------------------------------------------------------------------------------------------------------------------------------------------------------------------------------------------------------UUGUUGCUUAACACUGAUGAa------------------------------------------------------------------------- l=21 a=2 
---------------------------------------------------------------------------------------------------------------------------------------------------------------------------------------------------------UUGUUGCcUAACACUGAUGAG------------------------------------------------------------------------- l=21 a=1 
---------------------------------------------------------------------------------------------------------------------------------------------------------------------------------------------------------UUGUUGCUUAACACUGAUGAGu------------------------------------------------------------------------ l=22 a=3 
---------------------------------------------------------------------------------------------------------------------------------------------------------------------------------------------------------UUGUUGCUUAACACUGAUGAuC------------------------------------------------------------------------ l=22 a=1 
---------------------------------------------------------------------------------------------------------------------------------------------------------------------------------------------------------UUGUUGCUUAACACUGAUGAGC------------------------------------------------------------------------ l=22 a=1 
-------------------------------------------------------------------------------------------------------------------------------------------------------------------------------------------------------GAUUGUUGCUUAACACUGAU---------------------------------------------------------------------------- l=20 a=1 
-------------------------------------------------------------------------------------------------------------------------------------------------------------------------------------------------------GAUUGUUGCUUAACACUGAUG--------------------------------------------------------------------------- l=21 a=1 
-------------------------------------------------------------------------------------------------------------------------------------------------------------------------------------------------------GAUUGUUGCUUAACACUGAUGAG------------------------------------------------------------------------- l=23 a=1 
-------------------------------------------------------------------------------------------------------------------------------------------------------------------------------------------------------GAUUGUUGCUUAACACUGAUGAGC------------------------------------------------------------------------ l=24 a=49 
-------------------------------------------------------------------------------------------------------------------------------------------------------------------------------------------------------GAUUGUUGCUUAACACUGAUGAGu------------------------------------------------------------------------ l=24 a=14 
-------------------------------------------------------------------------------------------------------------------------------------------------------------------------------------------------------GAUUGUUGCUUAACgCUGAUGAGC------------------------------------------------------------------------ l=24 a=1 
-------------------------------------------------------------------------------------------------------------------------------------------------------------------------------------------------------GAUUGUUGCUUAACACUGgUGAGC------------------------------------------------------------------------ l=24 a=1 
-------------------------------------------------------------------------------------------------------------------------------------------------------------------------------------------------------GAUUGUUGCUUAACACUGAUGAGa------------------------------------------------------------------------ l=24 a=4 
-------------------------------------------------------------------------------------------------------------------------------------------------------------------------------------------------------GAUUGUUGCUUAACACUGAUGgGC------------------------------------------------------------------------ l=24 a=1 
-------------------------------------------------------------------------------------------------------------------------------------------------------------------------------------------------------GAUUGUUGCUUAACACUGAUuAGC------------------------------------------------------------------------ l=24 a=1 
-------------------------------------------------------------------------------------------------------------------------------------------------------------------------------------------------------GgUUGUUGCUUAACACUGAUGAGC------------------------------------------------------------------------ l=24 a=1 
------------------------------------------------------------------------------------------------------------------------------------------------------------------------------------------------------GGAUUGUUGCUUAACACUGAUGA-------------------------------------------------------------------------- l=23 a=1 
------------------------------------------------------------------------------------------------------------------------------------------------------------------------------------------------------GGAUUGUUGCUUAACACUGAUGAGu------------------------------------------------------------------------ l=25 a=2 
----------------------------------------------------------------------------------------------------------------------------------------------------------------------------------------------------UGGGAUUGUUGCUUAACACU------------------------------------------------------------------------------- l=20 a=8 
----------------------------------------------------------------------------------------------------------------------------------------------------------------------------------------------------UGGGAUUGUUGCUUAACACc------------------------------------------------------------------------------- l=20 a=1 
----------------------------------------------------------------------------------------------------------------------------------------------------------------------------------------------------UGGGAUUGUUGCUUAACACUG------------------------------------------------------------------------------ l=21 a=1 
----------------------------------------------------------------------------------------------------------------------------------------------------------------------------------------------------UGGGAUUGUUGCUUAACACUu------------------------------------------------------------------------------ l=21 a=1 
----------------------------------------------------------------------------------------------------------------------------------------------------------------------------------------------------UGGGAUUGUUGCUUAACACUc------------------------------------------------------------------------------ l=21 a=1 
----------------------------------------------------------------------------------------------------------------------------------------------------------------------------------------------------UGGGAUUGUUGCUUAACACUGAU---------------------------------------------------------------------------- l=23 a=1 
---------------------------------------------------------------------------------------------------------------------------------------------------------------------------------------------------GUGGGAUUGUUGCUUAACACU------------------------------------------------------------------------------- l=21 a=3 
---------------------------------------------------------------------------------------------------------------------------------------------------------------------------------------------------GUGGGAUUGUUGCUUAACACc------------------------------------------------------------------------------- l=21 a=1 
---------------------------------------------------------------------------------------------------------------------------------------------------------------------------------------------------GUGGGAUUGUUGCUUAACACUG------------------------------------------------------------------------------ l=22 a=1 
---------------------------------------------------------------------------------------------------------------------------------------------------------------------------------------------------GUGGGAUUGUUGCUUAACACUGAU---------------------------------------------------------------------------- l=24 a=1 
---------------------------------------------------------------------------------------------------------------------------------------------------------------------------------------------------GUGGGAUUGUUGCUUAACACUGAUu--------------------------------------------------------------------------- l=25 a=2 
--------------------------------------------------------------------------------------------------------------------------------------------------------------------------------------------------UGUGGGAUUGUUGCUUAACACU------------------------------------------------------------------------------- l=22 a=7 
--------------------------------------------------------------------------------------------------------------------------------------------------------------------------------------------------UGUGGGAUUGUUGCUUAACACc------------------------------------------------------------------------------- l=22 a=2 
--------------------------------------------------------------------------------------------------------------------------------------------------------------------------------------------------UGUGGGAUUGUUGCUUAACgCU------------------------------------------------------------------------------- l=22 a=1 
--------------------------------------------------------------------------------------------------------------------------------------------------------------------------------------------------UGUGGGAUcGUUGCUUAACACU------------------------------------------------------------------------------- l=22 a=1 
--------------------------------------------------------------------------------------------------------------------------------------------------------------------------------------------------UGUGGGAUUGUUGCUUAACACUG------------------------------------------------------------------------------ l=23 a=1 
-------------------------------------------------------------------------------------------------------------------------------------------------------------------------------------------------UUGUGGGAUUGUUGCUUAACA--------------------------------------------------------------------------------- l=21 a=2 
-------------------------------------------------------------------------------------------------------------------------------------------------------------------------------------------------UUGUGGGAUUGUUGCUUAACAa-------------------------------------------------------------------------------- l=22 a=1 
-------------------------------------------------------------------------------------------------------------------------------------------------------------------------------------------------UUGUGGGAUUGUUGCUUAACAC-------------------------------------------------------------------------------- l=22 a=6 
-------------------------------------------------------------------------------------------------------------------------------------------------------------------------------------------------UUGUGGGAUUGUUGCUUAACAu-------------------------------------------------------------------------------- l=22 a=1 
-------------------------------------------------------------------------------------------------------------------------------------------------------------------------------------------------UUGUGGGAUUGUUGCUUAACACU------------------------------------------------------------------------------- l=23 a=60 
-------------------------------------------------------------------------------------------------------------------------------------------------------------------------------------------------UUGUGGGAUUGUUGCUUAACACc------------------------------------------------------------------------------- l=23 a=3 
-------------------------------------------------------------------------------------------------------------------------------------------------------------------------------------------------UUGUGGGAUUGUUGCUUAACACa------------------------------------------------------------------------------- l=23 a=3 
-------------------------------------------------------------------------------------------------------------------------------------------------------------------------------------------------UUGUGGGAUUGUUGCUUAACACg------------------------------------------------------------------------------- l=23 a=1 
-------------------------------------------------------------------------------------------------------------------------------------------------------------------------------------------------UUGUGGGAUUGUUGCUUAACACUG------------------------------------------------------------------------------ l=24 a=10 
-------------------------------------------------------------------------------------------------------------------------------------------------------------------------------------------------UUGUGGGAUUGUUGCUUAACACUu------------------------------------------------------------------------------ l=24 a=17 
-------------------------------------------------------------------------------------------------------------------------------------------------------------------------------------------------UUGUGGGAUUGUUGCUUAACACUc------------------------------------------------------------------------------ l=24 a=2 
-------------------------------------------------------------------------------------------------------------------------------------------------------------------------------------------------UUGUGGGAUUGUUGCUUAACACUa------------------------------------------------------------------------------ l=24 a=1 
------------------------------------------------------------------------------------------------------------------------------------------------------------------------------------------------AUUGUGGGAUUGUUGCUUAAu---------------------------------------------------------------------------------- l=21 a=1 
------------------------------------------------------------------------------------------------------------------------------------------------------------------------------------------------AUUGUGGGAUUGUUGCUUAACA--------------------------------------------------------------------------------- l=22 a=1 
------------------------------------------------------------------------------------------------------------------------------------------------------------------------------------------------AUUGUGGGAUUGUUGCUUAACAC-------------------------------------------------------------------------------- l=23 a=3 
------------------------------------------------------------------------------------------------------------------------------------------------------------------------------------------------AUUGUGGGAUUGUUGCUUAACACU------------------------------------------------------------------------------- l=24 a=2 
------------------------------------------------------------------------------------------------------------------------------------------------------------------------------------------------gUUGUGGGAUUGUUGCUUAACACU------------------------------------------------------------------------------- l=24 a=1 
------------------------------------------------------------------------------------------------------------------------------------------------------------------------------------------------AUUGUGGGAUUGUUGCUUAACACUG------------------------------------------------------------------------------ l=25 a=1 
------------------------------------------------------------------------------------------------------------------------------------------------------------------------------------------------AUUGUGGGAUUGUUGCUUAACACUGAUa--------------------------------------------------------------------------- l=28 a=1 
----------------------------------------------------------------------------------------------------------------------------------------------------------------------------------------------GGAUUGUGGGAUUGUUGCUUAACA--------------------------------------------------------------------------------- l=24 a=2 
---------------------------------------------------------------------------------------------------------------------------------------------------------------------------------------------AGGAUUGUGGGAUUGUUGCUU------------------------------------------------------------------------------------- l=21 a=1 
---------------------------------------------------------------------------------------------------------------------------------------------------------------------------------------------AGGAUUGUGGGAUUGUUGCUUA------------------------------------------------------------------------------------ l=22 a=6 
---------------------------------------------------------------------------------------------------------------------------------------------------------------------------------------------AGGAUUGUGGGAUUGUUGCUUAACA--------------------------------------------------------------------------------- l=25 a=1 
--------------------------------------------------------------------------------------------------------------------------------------------------------------------------------------------AAGGAUUGUGGGAUUGUUGCUU------------------------------------------------------------------------------------- l=22 a=4 
--------------------------------------------------------------------------------------------------------------------------------------------------------------------------------------------AAGGAUUGUGGGAUUGUUGCUUAAC---------------------------------------------------------------------------------- l=25 a=1 
--------------------------------------------------------------------------------------------------------------------------------------------------------------------------------------------AAGGAUUGUGGGAUUGUUGCUUAACA--------------------------------------------------------------------------------- l=26 a=3 
--------------------------------------------------------------------------------------------------------------------------------------------------------------------------------------------AAGGAUUGUGGGAUUGUUGCUUAACc--------------------------------------------------------------------------------- l=26 a=1 
-------------------------------------------------------------------------------------------------------------------------------------------------------------------------------------------GAAGGAUUGUGGGAUUGUUGCUa------------------------------------------------------------------------------------- l=23 a=1 
------------------------------------------------------------------------------------------------------------------------------------------------------------------------------------------UGAAGGAUUGUGGGAUU-------------------------------------------------------------------------------------------- l=17 a=2 
------------------------------------------------------------------------------------------------------------------------------------------------------------------------------------------UGAAGGAUUGUGGGAUUGUUG---------------------------------------------------------------------------------------- l=21 a=1 
------------------------------------------------------------------------------------------------------------------------------------------------------------------------------------------UGAAGGAUUGUGGGAUUGUUGu--------------------------------------------------------------------------------------- l=22 a=10 
------------------------------------------------------------------------------------------------------------------------------------------------------------------------------------------UGAAGGAUUGUGGGAUUGUUGC--------------------------------------------------------------------------------------- l=22 a=32 
------------------------------------------------------------------------------------------------------------------------------------------------------------------------------------------gGAAGGAUUGUGGGAUUGUUGC--------------------------------------------------------------------------------------- l=22 a=1 
------------------------------------------------------------------------------------------------------------------------------------------------------------------------------------------UGAAGGAUUGUGGGAUUGUUGa--------------------------------------------------------------------------------------- l=22 a=1 
------------------------------------------------------------------------------------------------------------------------------------------------------------------------------------------UGAAGGAUUGUGGGAUUGUUGCU-------------------------------------------------------------------------------------- l=23 a=12 
------------------------------------------------------------------------------------------------------------------------------------------------------------------------------------------UGAAGGAUUGUGGGAUUGUUGCa-------------------------------------------------------------------------------------- l=23 a=1 
------------------------------------------------------------------------------------------------------------------------------------------------------------------------------------------UGAAGGAUUGUGGGAUUGUUGCc-------------------------------------------------------------------------------------- l=23 a=1 
------------------------------------------------------------------------------------------------------------------------------------------------------------------------------------------UGAAGGAUUGUGGGAcUGUUGCU-------------------------------------------------------------------------------------- l=23 a=1 
------------------------------------------------------------------------------------------------------------------------------------------------------------------------------------------UGAAGGgUUGUGGGAUUGUUGCU-------------------------------------------------------------------------------------- l=23 a=1 
------------------------------------------------------------------------------------------------------------------------------------------------------------------------------------------UGAAGGAUUGUGGGAUUGUUGCUU------------------------------------------------------------------------------------- l=24 a=1 
------------------------------------------------------------------------------------------------------------------------------------------------------------------------------------------UGAAGGAUUGUGGGAUUGUUGCUUA------------------------------------------------------------------------------------ l=25 a=4 
------------------------------------------------------------------------------------------------------------------------------------------------------------------------------------------UGAAGGAUUGUGGGAUUGUUGCUUc------------------------------------------------------------------------------------ l=25 a=1 
------------------------------------------------------------------------------------------------------------------------------------------------------------------------------------------UGAAGGAUUGUGGGAUUGUUGCaUA------------------------------------------------------------------------------------ l=25 a=1 
------------------------------------------------------------------------------------------------------------------------------------------------------------------------------------------UGAAGGAUUGUGGGAUUGUUGCUUAACACc------------------------------------------------------------------------------- l=30 a=1 
-----------------------------------------------------------------------------------------------------------------------------------------------------------------------------------------AUGAAGGAUUGUGGGAUUGUU----------------------------------------------------------------------------------------- l=21 a=3 
----------------------------------------------------------------------------------------------------------------------------------------------------------------------------------------GAUGAAGGAUUGUGGGAUUGc------------------------------------------------------------------------------------------ l=21 a=1 
----------------------------------------------------------------------------------------------------------------------------------------------------------------------------------------GAUGAAGGAUUGUGGGAUUGUU----------------------------------------------------------------------------------------- l=22 a=3 
----------------------------------------------------------------------------------------------------------------------------------------------------------------------------------------GAUGAAGGAUUGUGGGAUUGUUGC--------------------------------------------------------------------------------------- l=24 a=1 
---------------------------------------------------------------------------------------------------------------------------------------------------------------------------------------UGAUGAgGGAUUGUGGGAU--------------------------------------------------------------------------------------------- l=19 a=1 
---------------------------------------------------------------------------------------------------------------------------------------------------------------------------------------UGAUGAAGGAUUGUGGGAU--------------------------------------------------------------------------------------------- l=19 a=1 
---------------------------------------------------------------------------------------------------------------------------------------------------------------------------------------UGAUGAAGGAUUGUGGGAUc-------------------------------------------------------------------------------------------- l=20 a=1 
---------------------------------------------------------------------------------------------------------------------------------------------------------------------------------------UGAUGAAGGAUUGUGGGAUU-------------------------------------------------------------------------------------------- l=20 a=1 
---------------------------------------------------------------------------------------------------------------------------------------------------------------------------------------UGAUGAAGGAUUGUGGGAUUGU------------------------------------------------------------------------------------------ l=22 a=7 
-----------------------------------------------------------------------------------------------------------------------------------------------------------------------------------UUUCUGAUGAAGGAUUGUGGG----------------------------------------------------------------------------------------------- l=21 a=1 
-----------------------------------------------------------------------------------------------------------------------------------------------------------------------------------UUUCUGAUGAgGGAUUGUGGG----------------------------------------------------------------------------------------------- l=21 a=1 
-----------------------------------------------------------------------------------------------------------------------------------------------------------------------------------UUUCUGAUGAAGGAUUGUGGGA---------------------------------------------------------------------------------------------- l=22 a=1 
------------------------------------------------------------------------------------------------------------------------------------------------------------------------------CUUUGUUUCUGAUGAAGGAUUG--------------------------------------------------------------------------------------------------- l=22 a=3 
-----------------------------------------------------------------------------------------------------------------------------------------------------------------------------GCUUUGUUUCUGAUGAAGGAUUGUa------------------------------------------------------------------------------------------------- l=25 a=1 
---------------------------------------------------------------------------------------------------------------------------------------------------------------------------AGGCUUUGUUUCUGAUGAAGG------------------------------------------------------------------------------------------------------- l=21 a=2 
---------------------------------------------------------------------------------------------------------------------------------------------------------------------------AGGCUUUGUUUCUGAUGAAGGAUU---------------------------------------------------------------------------------------------------- l=24 a=2 
-------------------------------------------------------------------------------------------ACAAUCCACGAUUCCUCAUCA--------------------------------------------------------------------------------------------------------------------------------------------------------------------------------------- l=21 a=1 
-------------------------------------------------------------------------------------------ACAAUCCACGAUUCCUCAUCAGCU------------------------------------------------------------------------------------------------------------------------------------------------------------------------------------ l=24 a=3 
---------------------------------------------------------------------------------------AGCCACAAUCCACGAUUCCUC------------------------------------------------------------------------------------------------------------------------------------------------------------------------------------------- l=21 a=1 
---------------------------------------------------------------------------------------AGCCACAAUCCACGAUUCCUCAUu---------------------------------------------------------------------------------------------------------------------------------------------------------------------------------------- l=24 a=1 
------------------------------------------------------------------------------------UUAAGCCACAAUCCAC--------------------------------------------------------------------------------------------------------------------------------------------------------------------------------------------------- l=16 a=1 
------------------------------------------------------------------------------------UUAAGCCACAAUCCACG-------------------------------------------------------------------------------------------------------------------------------------------------------------------------------------------------- l=17 a=1 
------------------------------------------------------------------------------------UUAAGCCACAAUCCACGA------------------------------------------------------------------------------------------------------------------------------------------------------------------------------------------------- l=18 a=1 
------------------------------------------------------------------------------------UUAAGCCACAAUCCACGAU------------------------------------------------------------------------------------------------------------------------------------------------------------------------------------------------ l=19 a=1 
------------------------------------------------------------------------------------UUAAGCCACAAUCCACGAUUC---------------------------------------------------------------------------------------------------------------------------------------------------------------------------------------------- l=21 a=4 
------------------------------------------------------------------------------------UUAAGCCACAAUCCACGAUUu---------------------------------------------------------------------------------------------------------------------------------------------------------------------------------------------- l=21 a=1 
------------------------------------------------------------------------------------UUAAGCCACAAUCCACGAUUCC--------------------------------------------------------------------------------------------------------------------------------------------------------------------------------------------- l=22 a=1 
------------------------------------------------------------------------------------UUAAGCCACAAUCCACGAUUCCUC------------------------------------------------------------------------------------------------------------------------------------------------------------------------------------------- l=24 a=1 
------------------------------------------------------------------------------------UUAAGCCACAAUCCACGAUUCCUCu------------------------------------------------------------------------------------------------------------------------------------------------------------------------------------------ l=25 a=1 
-----------------------------------------------------------------------------------GUUAAGCCACAAUCCACGAU------------------------------------------------------------------------------------------------------------------------------------------------------------------------------------------------ l=20 a=1 
-----------------------------------------------------------------------------------aUUAAGCCACAAUCCACGAU------------------------------------------------------------------------------------------------------------------------------------------------------------------------------------------------ l=20 a=1 
-----------------------------------------------------------------------------------GUUAAGCCACAAUCCACGAUU----------------------------------------------------------------------------------------------------------------------------------------------------------------------------------------------- l=21 a=1 
---------------------------------------------------------------------------------UAGUUAAGCCACAAUCu----------------------------------------------------------------------------------------------------------------------------------------------------------------------------------------------------- l=17 a=1 
---------------------------------------------------------------------------------UAGUUAAGCCACAAUCCA---------------------------------------------------------------------------------------------------------------------------------------------------------------------------------------------------- l=18 a=1 
---------------------------------------------------------------------------------UAGUUAAGCCACAAUCCACG-------------------------------------------------------------------------------------------------------------------------------------------------------------------------------------------------- l=20 a=2 
---------------------------------------------------------------------------------UAGUUAAGCCACAAUCCACGu------------------------------------------------------------------------------------------------------------------------------------------------------------------------------------------------- l=21 a=1 
---------------------------------------------------------------------------------UAGUUAAGCCACAAUCCACGuUU----------------------------------------------------------------------------------------------------------------------------------------------------------------------------------------------- l=23 a=1 
---------------------------------------------------------------------------------UAGUUAAGCCACAAUCCACGAUU----------------------------------------------------------------------------------------------------------------------------------------------------------------------------------------------- l=23 a=10 
---------------------------------------------------------------------------------UAGUUAAGCCACAAUCCACGAUc----------------------------------------------------------------------------------------------------------------------------------------------------------------------------------------------- l=23 a=5 
---------------------------------------------------------------------------------UgGUUAAGCCACAAUCCACGAUU----------------------------------------------------------------------------------------------------------------------------------------------------------------------------------------------- l=23 a=1 
---------------------------------------------------------------------------------UAGUUAAGCCACAAUCCACGuUUC---------------------------------------------------------------------------------------------------------------------------------------------------------------------------------------------- l=24 a=1 
---------------------------------------------------------------------------------UAGUUAAGCCACAAUCCACGAUUuC--------------------------------------------------------------------------------------------------------------------------------------------------------------------------------------------- l=25 a=1 
--------------------------------------------------------------------------------AUAGUUAAGCCACAAUCCACGc------------------------------------------------------------------------------------------------------------------------------------------------------------------------------------------------- l=22 a=1 
--------------------------------------------------------------------------------AUAGUUAAGCCACAAUCCACGu------------------------------------------------------------------------------------------------------------------------------------------------------------------------------------------------- l=22 a=1 
------------------------------------------------------------------------------UCAUAGUUAAGCCACAAUCCACG-------------------------------------------------------------------------------------------------------------------------------------------------------------------------------------------------- l=23 a=1 
------------------------------------------------------------------------------UCAUAGUUAAGCCACAAUCCACGc------------------------------------------------------------------------------------------------------------------------------------------------------------------------------------------------- l=24 a=1 
---------------------------------------------------------------------------UCAUCAUAGUUAAGCCACAAU------------------------------------------------------------------------------------------------------------------------------------------------------------------------------------------------------- l=21 a=6 
---------------------------------------------------------------------------UCAUCAUAGUUAAGCCACAAUCC----------------------------------------------------------------------------------------------------------------------------------------------------------------------------------------------------- l=23 a=1 
---------------------------------------------------------------------CUAGGCUCAUCAUAGUUAAGCC------------------------------------------------------------------------------------------------------------------------------------------------------------------------------------------------------------ l=22 a=1 
------------------------------------------------------------------GUACUgGGCUCAUCAUAGUUA---------------------------------------------------------------------------------------------------------------------------------------------------------------------------------------------------------------- l=21 a=1 
---------------------------------------------------------------CCAGUACUAGGCUCAUCAUg-------------------------------------------------------------------------------------------------------------------------------------------------------------------------------------------------------------------- l=20 a=1 
---------------------------------------------------------------CCAGUACUAGGCUCAUCAUA-------------------------------------------------------------------------------------------------------------------------------------------------------------------------------------------------------------------- l=20 a=1 
---------------------------------------------------------------CCAGUACUAGGCUCAUCAUAGUc----------------------------------------------------------------------------------------------------------------------------------------------------------------------------------------------------------------- l=23 a=1 
---------------------------------------------------------------CCAGUACUAGGCUCAUCAUAGUU----------------------------------------------------------------------------------------------------------------------------------------------------------------------------------------------------------------- l=23 a=3 
-------------------------------------------------------------GACCAGUACUAGGCUCAUCAU--------------------------------------------------------------------------------------------------------------------------------------------------------------------------------------------------------------------- l=21 a=1 
------------------------------------------------------------GGACCAGUACUAGGCUCAUCu---------------------------------------------------------------------------------------------------------------------------------------------------------------------------------------------------------------------- l=21 a=1 
------------------------------------------------------------GGACCAGUACUAGGCUCAUCA---------------------------------------------------------------------------------------------------------------------------------------------------------------------------------------------------------------------- l=21 a=4 
------------------------------------------------------------uGACCAGUACUAGGCUCAUCAUA-------------------------------------------------------------------------------------------------------------------------------------------------------------------------------------------------------------------- l=23 a=1 
------------------------------------------------------------GGACCAGUACUAGGCUCAUCAUAGU------------------------------------------------------------------------------------------------------------------------------------------------------------------------------------------------------------------ l=25 a=1 
------------------------------------------------------------GGACCAGUACUAGGCUCAUCAUAGUU----------------------------------------------------------------------------------------------------------------------------------------------------------------------------------------------------------------- l=26 a=2 
-----------------------------------------------------------UGGACCAGUACUAGGC---------------------------------------------------------------------------------------------------------------------------------------------------------------------------------------------------------------------------- l=16 a=1 
-----------------------------------------------------------UGGACCAGUACUAGGu---------------------------------------------------------------------------------------------------------------------------------------------------------------------------------------------------------------------------- l=16 a=1 
-----------------------------------------------------------UGGACCAGUACUAGGCU--------------------------------------------------------------------------------------------------------------------------------------------------------------------------------------------------------------------------- l=17 a=2 
-----------------------------------------------------------UGGACCAGUACUAGGCUC-------------------------------------------------------------------------------------------------------------------------------------------------------------------------------------------------------------------------- l=18 a=2 
-----------------------------------------------------------UGGACCAGUACUAGGCUCAUC----------------------------------------------------------------------------------------------------------------------------------------------------------------------------------------------------------------------- l=21 a=40 
-----------------------------------------------------------UGGACCAGUACUAGGCUCAUu----------------------------------------------------------------------------------------------------------------------------------------------------------------------------------------------------------------------- l=21 a=7 
-----------------------------------------------------------UGGACgAGUACUAGGCUCAUC----------------------------------------------------------------------------------------------------------------------------------------------------------------------------------------------------------------------- l=21 a=1 
-----------------------------------------------------------gGGACCAGUACUAGGCUCAUC----------------------------------------------------------------------------------------------------------------------------------------------------------------------------------------------------------------------- l=21 a=2 
-----------------------------------------------------------UGGACCAGUACUAGGCUCAUCA---------------------------------------------------------------------------------------------------------------------------------------------------------------------------------------------------------------------- l=22 a=6 
-----------------------------------------------------------UGGACCAGUACUAGGCUCAUCc---------------------------------------------------------------------------------------------------------------------------------------------------------------------------------------------------------------------- l=22 a=1 
-----------------------------------------------------------UGGACCAGUACUAGGCUCAUCu---------------------------------------------------------------------------------------------------------------------------------------------------------------------------------------------------------------------- l=22 a=2 
-----------------------------------------------------------UGGACCAGUACgAGGCUCAUCA---------------------------------------------------------------------------------------------------------------------------------------------------------------------------------------------------------------------- l=22 a=1 
-----------------------------------------------------------UGGACCAGUACUAGGCUCAUCg---------------------------------------------------------------------------------------------------------------------------------------------------------------------------------------------------------------------- l=22 a=1 
-----------------------------------------------------------UGGACCAGUACUAGGCUCAUCAU--------------------------------------------------------------------------------------------------------------------------------------------------------------------------------------------------------------------- l=23 a=8 
-----------------------------------------------------------UGGACCAGUACUAGGCUCAUCAUA-------------------------------------------------------------------------------------------------------------------------------------------------------------------------------------------------------------------- l=24 a=25 
-----------------------------------------------------------UGGACCAGUACUAGGCUCAUCAUu-------------------------------------------------------------------------------------------------------------------------------------------------------------------------------------------------------------------- l=24 a=4 
-----------------------------------------------------------UGGACCAGUACUAGGCUCAUCAUc-------------------------------------------------------------------------------------------------------------------------------------------------------------------------------------------------------------------- l=24 a=1 
-----------------------------------------------------------UGGACCAGUACUAGGCUCAUCAgA-------------------------------------------------------------------------------------------------------------------------------------------------------------------------------------------------------------------- l=24 a=1 
-----------------------------------------------------------UGGACCAGUACUgGGCUCAUCAUA-------------------------------------------------------------------------------------------------------------------------------------------------------------------------------------------------------------------- l=24 a=2 
-----------------------------------------------------------UGGACCAGUACUAGGCUCAUCAUAG------------------------------------------------------------------------------------------------------------------------------------------------------------------------------------------------------------------- l=25 a=17 
-----------------------------------------------------------UGGACCAGUACUAGGCUCAUCAUAu------------------------------------------------------------------------------------------------------------------------------------------------------------------------------------------------------------------- l=25 a=1 
-----------------------------------------------------------UGGACCAGUACUAGGCUCAUCAUAa------------------------------------------------------------------------------------------------------------------------------------------------------------------------------------------------------------------- l=25 a=2 
-----------------------------------------------------------UGGACCAGUACUAGGCUCAUCAUAGU------------------------------------------------------------------------------------------------------------------------------------------------------------------------------------------------------------------ l=26 a=16 
-----------------------------------------------------------UGGACCAGUACUAGGCcCAUCAUAGU------------------------------------------------------------------------------------------------------------------------------------------------------------------------------------------------------------------ l=26 a=1 
-----------------------------------------------------------UGGACCAGUACUAGGCUCAUCAUAGc------------------------------------------------------------------------------------------------------------------------------------------------------------------------------------------------------------------ l=26 a=2 
-----------------------------------------------------------UGGACCAGUACUAGGCUCAUCAUAGa------------------------------------------------------------------------------------------------------------------------------------------------------------------------------------------------------------------ l=26 a=1 
-----------------------------------------------------------UGGACCAGUACUAGGCUCAUCAUAGUU----------------------------------------------------------------------------------------------------------------------------------------------------------------------------------------------------------------- l=27 a=23 
-----------------------------------------------------------UGGACCgGUACUAGGCUCAUCAUAGUU----------------------------------------------------------------------------------------------------------------------------------------------------------------------------------------------------------------- l=27 a=1 
-----------------------------------------------------------UGGACCAGUACUAGGCUCAUCAUAGUc----------------------------------------------------------------------------------------------------------------------------------------------------------------------------------------------------------------- l=27 a=5 
-----------------------------------------------------------UGGACCAGUACUAGGCUCAUCAUAGcU----------------------------------------------------------------------------------------------------------------------------------------------------------------------------------------------------------------- l=27 a=4 
-----------------------------------------------------------UGGACCAGUgCUAGGCUCAUCAUAGUU----------------------------------------------------------------------------------------------------------------------------------------------------------------------------------------------------------------- l=27 a=1 
----------------------------------------------------------UUGGACCAGUACUAGGCa--------------------------------------------------------------------------------------------------------------------------------------------------------------------------------------------------------------------------- l=18 a=1 
---------------------------------------------------------AUUGGACCAGUACUAGGCUCA------------------------------------------------------------------------------------------------------------------------------------------------------------------------------------------------------------------------- l=21 a=3 
---------------------------------------------------------AUUGGACCAGUACUAGGCUCAUC----------------------------------------------------------------------------------------------------------------------------------------------------------------------------------------------------------------------- l=23 a=1 
---------------------------------------------------------AUUGGACCAGUACUAGGCUCAUCu---------------------------------------------------------------------------------------------------------------------------------------------------------------------------------------------------------------------- l=24 a=1 
---------------------------------------------------------AUUGGACCAGUACUAGGCUCAUCA---------------------------------------------------------------------------------------------------------------------------------------------------------------------------------------------------------------------- l=24 a=1 
-------------------------------------------------------GGAUUGGACCAGUACUAGGCU--------------------------------------------------------------------------------------------------------------------------------------------------------------------------------------------------------------------------- l=21 a=2 
-------------------------------------------------------GGAaUGGACCAGUACUAGGCU--------------------------------------------------------------------------------------------------------------------------------------------------------------------------------------------------------------------------- l=21 a=1 
-------------------------------------------------------GGAUUGGACCAGUACUAGGCUC-------------------------------------------------------------------------------------------------------------------------------------------------------------------------------------------------------------------------- l=22 a=1 
-------------------------------------------------------GGAUUGGACCAGUACUAGGCUCA------------------------------------------------------------------------------------------------------------------------------------------------------------------------------------------------------------------------- l=23 a=4 
-------------------------------------------------------GGAUUGGACCAGUACUAGGCUCAU------------------------------------------------------------------------------------------------------------------------------------------------------------------------------------------------------------------------ l=24 a=43 
-------------------------------------------------------GGAUUGGACCAGUACUAGGCcCAU------------------------------------------------------------------------------------------------------------------------------------------------------------------------------------------------------------------------ l=24 a=1 
-------------------------------------------------------GGAUUGGACCAGUACUAGGCUCAa------------------------------------------------------------------------------------------------------------------------------------------------------------------------------------------------------------------------ l=24 a=1 
-------------------------------------------------------GGAUUGGACCAGUACUAGGCUCAc------------------------------------------------------------------------------------------------------------------------------------------------------------------------------------------------------------------------ l=24 a=6 
-------------------------------------------------------GGAUUGGACCAGUACUAGGCUCgU------------------------------------------------------------------------------------------------------------------------------------------------------------------------------------------------------------------------ l=24 a=1 
-------------------------------------------------------GGAUUGGAaCAGUACUAGGCUCAU------------------------------------------------------------------------------------------------------------------------------------------------------------------------------------------------------------------------ l=24 a=1 
-------------------------------------------------------GGAUUGGACCAGUACUAGGCUCAg------------------------------------------------------------------------------------------------------------------------------------------------------------------------------------------------------------------------ l=24 a=2 
-------------------------------------------------------GGAUUGGACuAGUACUAGGCUCAU------------------------------------------------------------------------------------------------------------------------------------------------------------------------------------------------------------------------ l=24 a=1 
-------------------------------------------------------GGAUUGGACCAGUACUAGGCUCAUu----------------------------------------------------------------------------------------------------------------------------------------------------------------------------------------------------------------------- l=25 a=3 
------------------------------------------------------AGGAUUGGACCAGUACU-------------------------------------------------------------------------------------------------------------------------------------------------------------------------------------------------------------------------------- l=17 a=1 
------------------------------------------------------AGGAUUGGACCAGUACUAGG----------------------------------------------------------------------------------------------------------------------------------------------------------------------------------------------------------------------------- l=20 a=1 
------------------------------------------------------AGGAUUGGACCAGUACUAGGu---------------------------------------------------------------------------------------------------------------------------------------------------------------------------------------------------------------------------- l=21 a=2 
------------------------------------------------------AGGAUUGGACCAGUACUAGGC---------------------------------------------------------------------------------------------------------------------------------------------------------------------------------------------------------------------------- l=21 a=5 
------------------------------------------------------AGGAUUGGACCAGUgCUAGGC---------------------------------------------------------------------------------------------------------------------------------------------------------------------------------------------------------------------------- l=21 a=1 
------------------------------------------------------AGGAUUGGACCAGUACUAGGCUC-------------------------------------------------------------------------------------------------------------------------------------------------------------------------------------------------------------------------- l=23 a=3 
------------------------------------------------------AGGAUUGGACCAGUACUAGGCUCA------------------------------------------------------------------------------------------------------------------------------------------------------------------------------------------------------------------------- l=24 a=13 
------------------------------------------------------AGGAUUGGACCAGUACUAGGCUCu------------------------------------------------------------------------------------------------------------------------------------------------------------------------------------------------------------------------- l=24 a=1 
----------------------------------------------------CCAGGAUUGGACCA------------------------------------------------------------------------------------------------------------------------------------------------------------------------------------------------------------------------------------- l=14 a=1 
---------------------------------------------------UCCAGGAUUGGACCAGUACU-------------------------------------------------------------------------------------------------------------------------------------------------------------------------------------------------------------------------------- l=20 a=1 
---------------------------------------------------UCCAGGAUUGGACCAGUACUAGGC---------------------------------------------------------------------------------------------------------------------------------------------------------------------------------------------------------------------------- l=24 a=1 
-------------------------------------------------ACUCCAGGAUUGGACCAGUu---------------------------------------------------------------------------------------------------------------------------------------------------------------------------------------------------------------------------------- l=20 a=1 
-------------------------------------------------ACUCCAGGAUUGGACCAGUAC--------------------------------------------------------------------------------------------------------------------------------------------------------------------------------------------------------------------------------- l=21 a=4 
-------------------------------------------------ACUCCAGGAUUGGACCAGUAu--------------------------------------------------------------------------------------------------------------------------------------------------------------------------------------------------------------------------------- l=21 a=1 
-------------------------------------------------ACUCCAGGAUUGGACCAGUACU-------------------------------------------------------------------------------------------------------------------------------------------------------------------------------------------------------------------------------- l=22 a=2 
------------------------------------------------AACUCCAGGAUUGGACCAGUACU-------------------------------------------------------------------------------------------------------------------------------------------------------------------------------------------------------------------------------- l=23 a=2 
------------------------------------------------AACUCCAGGAUUGGACCgGUACU-------------------------------------------------------------------------------------------------------------------------------------------------------------------------------------------------------------------------------- l=23 a=1 
-----------------------------------------------uAACUCCAGGAUUGGACC-------------------------------------------------------------------------------------------------------------------------------------------------------------------------------------------------------------------------------------- l=18 a=1 
-----------------------------------------------CAACUCCAGGAUUGGACg-------------------------------------------------------------------------------------------------------------------------------------------------------------------------------------------------------------------------------------- l=18 a=1 
-----------------------------------------------CAACUCCAGGAUUGGACC-------------------------------------------------------------------------------------------------------------------------------------------------------------------------------------------------------------------------------------- l=18 a=3 
-----------------------------------------------CAACUCCAGGAUUGGACu-------------------------------------------------------------------------------------------------------------------------------------------------------------------------------------------------------------------------------------- l=18 a=1 
-----------------------------------------------CAACUCCAGGAUUGGACCAGU----------------------------------------------------------------------------------------------------------------------------------------------------------------------------------------------------------------------------------- l=21 a=5 
-----------------------------------------------CAACUCCAGGAUUGGACCAGc----------------------------------------------------------------------------------------------------------------------------------------------------------------------------------------------------------------------------------- l=21 a=3 
-----------------------------------------------CAACUCCAGGAUUGGACCAGUA---------------------------------------------------------------------------------------------------------------------------------------------------------------------------------------------------------------------------------- l=22 a=1 
-----------------------------------------------CAACUCCAGGAUUGGACCAGUAC--------------------------------------------------------------------------------------------------------------------------------------------------------------------------------------------------------------------------------- l=23 a=2 
-----------------------------------------------CAACUCCAGGAUUGGACCAGUACU-------------------------------------------------------------------------------------------------------------------------------------------------------------------------------------------------------------------------------- l=24 a=35 
-----------------------------------------------CAACUCCAGGAUUGGACCAGUACa-------------------------------------------------------------------------------------------------------------------------------------------------------------------------------------------------------------------------------- l=24 a=2 
-----------------------------------------------CAACUCCAGGAUUGGACCAGUACg-------------------------------------------------------------------------------------------------------------------------------------------------------------------------------------------------------------------------------- l=24 a=1 
-----------------------------------------------CAACUCCAGGAUUGGACCAGUACc-------------------------------------------------------------------------------------------------------------------------------------------------------------------------------------------------------------------------------- l=24 a=2 
-----------------------------------------------CAACUCCAaGAUUGGACCAGUACU-------------------------------------------------------------------------------------------------------------------------------------------------------------------------------------------------------------------------------- l=24 a=1 
----------------------------------------------UCAACUCCAGGAUUGGACC-------------------------------------------------------------------------------------------------------------------------------------------------------------------------------------------------------------------------------------- l=19 a=3 
----------------------------------------------UCAACUCCAGGAUUGGACu-------------------------------------------------------------------------------------------------------------------------------------------------------------------------------------------------------------------------------------- l=19 a=1 
----------------------------------------------UCAACUCCAGGAUUGGACCAG------------------------------------------------------------------------------------------------------------------------------------------------------------------------------------------------------------------------------------ l=21 a=36 
----------------------------------------------UCAACUCCgGGAUUGGACCAG------------------------------------------------------------------------------------------------------------------------------------------------------------------------------------------------------------------------------------ l=21 a=1 
----------------------------------------------UCgACUCCAGGAUUGGACCAG------------------------------------------------------------------------------------------------------------------------------------------------------------------------------------------------------------------------------------ l=21 a=1 
----------------------------------------------UCAACUCCAGGAUUGGACCAGU----------------------------------------------------------------------------------------------------------------------------------------------------------------------------------------------------------------------------------- l=22 a=8 
----------------------------------------------UCAACUCCAGGAUUGGACCAGg----------------------------------------------------------------------------------------------------------------------------------------------------------------------------------------------------------------------------------- l=22 a=1 
----------------------------------------------UCAACUCCAGGAUUGGACCAGc----------------------------------------------------------------------------------------------------------------------------------------------------------------------------------------------------------------------------------- l=22 a=1 
----------------------------------------------UCAACUCCAGGAUUGGACCAGa----------------------------------------------------------------------------------------------------------------------------------------------------------------------------------------------------------------------------------- l=22 a=1 
----------------------------------------------UCAACUCCAGGAUUGGACCAGUA---------------------------------------------------------------------------------------------------------------------------------------------------------------------------------------------------------------------------------- l=23 a=2 
----------------------------------------------UCAACUCCAGGAUUGGACCAGcA---------------------------------------------------------------------------------------------------------------------------------------------------------------------------------------------------------------------------------- l=23 a=1 
----------------------------------------------UCAACUCCAGGAUUGGACCAGUu---------------------------------------------------------------------------------------------------------------------------------------------------------------------------------------------------------------------------------- l=23 a=2 
----------------------------------------------UCAACUCCAGGAUUGGACCAGUAC--------------------------------------------------------------------------------------------------------------------------------------------------------------------------------------------------------------------------------- l=24 a=8 
----------------------------------------------UCAACUCCAGGAUUGGACCAGUAu--------------------------------------------------------------------------------------------------------------------------------------------------------------------------------------------------------------------------------- l=24 a=3 
----------------------------------------------UCAACUCCAGGAUUGGACCAGUACU-------------------------------------------------------------------------------------------------------------------------------------------------------------------------------------------------------------------------------- l=25 a=18 
----------------------------------------------UCAACUCaAGGAUUGGACCAGUACU-------------------------------------------------------------------------------------------------------------------------------------------------------------------------------------------------------------------------------- l=25 a=1 
----------------------------------------------UCAACUCCAGGAUUGGACCAGUACc-------------------------------------------------------------------------------------------------------------------------------------------------------------------------------------------------------------------------------- l=25 a=2 
----------------------------------------------UCAACUCCAGGAUUGGACCAGUACUu------------------------------------------------------------------------------------------------------------------------------------------------------------------------------------------------------------------------------- l=26 a=4 
---------------------------------------------CUCgACUCCAGGAU-------------------------------------------------------------------------------------------------------------------------------------------------------------------------------------------------------------------------------------------- l=14 a=1 
---------------------------------------------CcCAACUCCAGGAUUGG----------------------------------------------------------------------------------------------------------------------------------------------------------------------------------------------------------------------------------------- l=17 a=1 
---------------------------------------------CUCAACUCCAGGAUUGGACu-------------------------------------------------------------------------------------------------------------------------------------------------------------------------------------------------------------------------------------- l=20 a=3 
---------------------------------------------CUCAACUCCAGGAUUGGACC-------------------------------------------------------------------------------------------------------------------------------------------------------------------------------------------------------------------------------------- l=20 a=4 
---------------------------------------------CUCAACUCCAGGAUUGGACCA------------------------------------------------------------------------------------------------------------------------------------------------------------------------------------------------------------------------------------- l=21 a=4 
---------------------------------------------CUCAACUCCAGGAUUGGACCc------------------------------------------------------------------------------------------------------------------------------------------------------------------------------------------------------------------------------------- l=21 a=1 
---------------------------------------------CUCAACUCCAGGAUUGGACCAG------------------------------------------------------------------------------------------------------------------------------------------------------------------------------------------------------------------------------------ l=22 a=2 
---------------------------------------------CUCAACUCCAGGAUUGGACCAa------------------------------------------------------------------------------------------------------------------------------------------------------------------------------------------------------------------------------------ l=22 a=1 
---------------------------------------------CUCAACUCCAGGAUUGGACCAGU----------------------------------------------------------------------------------------------------------------------------------------------------------------------------------------------------------------------------------- l=23 a=2 
---------------------------------------------CUCAAaUCCAGGAUUGGACCAGU----------------------------------------------------------------------------------------------------------------------------------------------------------------------------------------------------------------------------------- l=23 a=1 
---------------------------------------------CUCAACUCCAGGAcUGGACCAGU----------------------------------------------------------------------------------------------------------------------------------------------------------------------------------------------------------------------------------- l=23 a=1 
---------------------------------------------CUCAACUCCAGGAUUGGACCAGUu---------------------------------------------------------------------------------------------------------------------------------------------------------------------------------------------------------------------------------- l=24 a=1 
--------------------------------------------UCUCAACUCCAGGAUU------------------------------------------------------------------------------------------------------------------------------------------------------------------------------------------------------------------------------------------- l=16 a=1 
--------------------------------------------UCUCAACUCCAGGAUUGGACa-------------------------------------------------------------------------------------------------------------------------------------------------------------------------------------------------------------------------------------- l=21 a=2 
--------------------------------------------UCUCAACUCCAGGAUUGGACu-------------------------------------------------------------------------------------------------------------------------------------------------------------------------------------------------------------------------------------- l=21 a=4 
--------------------------------------------UCUCAACUCCAGGAUUGGACC-------------------------------------------------------------------------------------------------------------------------------------------------------------------------------------------------------------------------------------- l=21 a=5 
------------------------------------------UAUCUCAACUCCAGGAUUGG----------------------------------------------------------------------------------------------------------------------------------------------------------------------------------------------------------------------------------------- l=20 a=1 
------------------------------------------UAUCUCAACUCCAGGAUUGGA---------------------------------------------------------------------------------------------------------------------------------------------------------------------------------------------------------------------------------------- l=21 a=1 
------------------------------------------UAUCUaAACUCCAGGAUUGGA---------------------------------------------------------------------------------------------------------------------------------------------------------------------------------------------------------------------------------------- l=21 a=1 
-----------------------------------------CUAUCUCAACUCCAu----------------------------------------------------------------------------------------------------------------------------------------------------------------------------------------------------------------------------------------------- l=15 a=1 
----------------------------------------CCUAUCUCAACUCCAGGAU-------------------------------------------------------------------------------------------------------------------------------------------------------------------------------------------------------------------------------------------- l=19 a=2 
----------------------------------------CCUAUCUCAACUCCAGGAa-------------------------------------------------------------------------------------------------------------------------------------------------------------------------------------------------------------------------------------------- l=19 a=1 
----------------------------------------CCUAUCUCAACUCCAGGAUUG------------------------------------------------------------------------------------------------------------------------------------------------------------------------------------------------------------------------------------------ l=21 a=12 
----------------------------------------gCUAUCUCAACUCCAGGAUUG------------------------------------------------------------------------------------------------------------------------------------------------------------------------------------------------------------------------------------------ l=21 a=1 
---------------------------------------gCCUAUCUCAACUCCA------------------------------------------------------------------------------------------------------------------------------------------------------------------------------------------------------------------------------------------------ l=16 a=1 
---------------------------------------ACCUAUCUCAACUCCAGGA--------------------------------------------------------------------------------------------------------------------------------------------------------------------------------------------------------------------------------------------- l=19 a=1 
---------------------------------------ACCUAUCUCAACUCCAGGAU-------------------------------------------------------------------------------------------------------------------------------------------------------------------------------------------------------------------------------------------- l=20 a=8 
---------------------------------------ACCUAUCUCAACUCCAGGAUU------------------------------------------------------------------------------------------------------------------------------------------------------------------------------------------------------------------------------------------- l=21 a=6 
---------------------------------------ACCUAUCUCAACUCCAGGAUc------------------------------------------------------------------------------------------------------------------------------------------------------------------------------------------------------------------------------------------- l=21 a=1 
---------------------------------------gCCUAUCUCAACUCCAGGAUU------------------------------------------------------------------------------------------------------------------------------------------------------------------------------------------------------------------------------------------- l=21 a=1 
---------------------------------------ACCUAUCUCAACUCCAGGAUUG------------------------------------------------------------------------------------------------------------------------------------------------------------------------------------------------------------------------------------------ l=22 a=1 
--------------------------------------CACCUAUCUCAACUCu------------------------------------------------------------------------------------------------------------------------------------------------------------------------------------------------------------------------------------------------- l=16 a=3 
--------------------------------------CACCUAUCUCAACUCC------------------------------------------------------------------------------------------------------------------------------------------------------------------------------------------------------------------------------------------------- l=16 a=1 
--------------------------------------CACCUAUCUCAACUCCAGG---------------------------------------------------------------------------------------------------------------------------------------------------------------------------------------------------------------------------------------------- l=19 a=4 
--------------------------------------CACCUAUCUCAACUCCAGGA--------------------------------------------------------------------------------------------------------------------------------------------------------------------------------------------------------------------------------------------- l=20 a=3 
--------------------------------------CACCUAUCUCAACUCCAGGAU-------------------------------------------------------------------------------------------------------------------------------------------------------------------------------------------------------------------------------------------- l=21 a=277 (c*)
--------------------------------------CACCUAUCUCAACUCCAGGAc-------------------------------------------------------------------------------------------------------------------------------------------------------------------------------------------------------------------------------------------- l=21 a=32 
--------------------------------------CACCUAcCUCAACUCCAGGAU-------------------------------------------------------------------------------------------------------------------------------------------------------------------------------------------------------------------------------------------- l=21 a=2 
--------------------------------------CACCUAUCUCAACUCCAGGAg-------------------------------------------------------------------------------------------------------------------------------------------------------------------------------------------------------------------------------------------- l=21 a=7 
--------------------------------------CACCUAUCUCAACUCCAGGuU-------------------------------------------------------------------------------------------------------------------------------------------------------------------------------------------------------------------------------------------- l=21 a=2 
--------------------------------------CACCUAUCUCAACUCCAGGAa-------------------------------------------------------------------------------------------------------------------------------------------------------------------------------------------------------------------------------------------- l=21 a=4 
--------------------------------------CACCUAUCUCAACgCCAGGAU-------------------------------------------------------------------------------------------------------------------------------------------------------------------------------------------------------------------------------------------- l=21 a=2 
--------------------------------------CACCUAUCcCAACUCCAGGAU-------------------------------------------------------------------------------------------------------------------------------------------------------------------------------------------------------------------------------------------- l=21 a=1 
--------------------------------------CACCUAUCUCAACUCCgGGAU-------------------------------------------------------------------------------------------------------------------------------------------------------------------------------------------------------------------------------------------- l=21 a=2 
--------------------------------------CACCUgUCUCAACUCCAGGAU-------------------------------------------------------------------------------------------------------------------------------------------------------------------------------------------------------------------------------------------- l=21 a=2 
--------------------------------------CACCUAUCUCAACcCCAGGAU-------------------------------------------------------------------------------------------------------------------------------------------------------------------------------------------------------------------------------------------- l=21 a=1 
--------------------------------------CACCUAUCUCAACUCuAGGAU-------------------------------------------------------------------------------------------------------------------------------------------------------------------------------------------------------------------------------------------- l=21 a=1 
--------------------------------------CgCCUAUCUCAACUCCAGGAU-------------------------------------------------------------------------------------------------------------------------------------------------------------------------------------------------------------------------------------------- l=21 a=1 
--------------------------------------CACCUAUCUCAACUCCAaGAU-------------------------------------------------------------------------------------------------------------------------------------------------------------------------------------------------------------------------------------------- l=21 a=1 
--------------------------------------CACCUAUCUCAgCUCCAGGAU-------------------------------------------------------------------------------------------------------------------------------------------------------------------------------------------------------------------------------------------- l=21 a=1 
--------------------------------------CACCUAUCUCAACUCCAGaAU-------------------------------------------------------------------------------------------------------------------------------------------------------------------------------------------------------------------------------------------- l=21 a=1 
--------------------------------------CACCUAUCUCAACUCCAGGAUU------------------------------------------------------------------------------------------------------------------------------------------------------------------------------------------------------------------------------------------- l=22 a=11 
--------------------------------------CACCUAUCUCAACcCCAGGAUU------------------------------------------------------------------------------------------------------------------------------------------------------------------------------------------------------------------------------------------- l=22 a=1 
--------------------------------------CACCUAUCUCAACUCCAGGAaU------------------------------------------------------------------------------------------------------------------------------------------------------------------------------------------------------------------------------------------- l=22 a=1 
--------------------------------------CACCUAUCUCAACUCCAGGAUc------------------------------------------------------------------------------------------------------------------------------------------------------------------------------------------------------------------------------------------- l=22 a=1 
-------------------------------------UCACCUAUCUCAACUCCAGGA--------------------------------------------------------------------------------------------------------------------------------------------------------------------------------------------------------------------------------------------- l=21 a=10 
-------------------------------------UCACCUAUCUCAACUCCAGGAUUu------------------------------------------------------------------------------------------------------------------------------------------------------------------------------------------------------------------------------------------ l=24 a=1 
------------------------------------AUCACCUAUCUCAACUCCAGG---------------------------------------------------------------------------------------------------------------------------------------------------------------------------------------------------------------------------------------------- l=21 a=18 
------------------------------------AUCACCUAUCUCAACUCCAGa---------------------------------------------------------------------------------------------------------------------------------------------------------------------------------------------------------------------------------------------- l=21 a=4 
------------------------------------AUCACCUAUCUCAACUCCAGu---------------------------------------------------------------------------------------------------------------------------------------------------------------------------------------------------------------------------------------------- l=21 a=1 
------------------------------------AUCACCUAUCUCAACUCCAGGAUU------------------------------------------------------------------------------------------------------------------------------------------------------------------------------------------------------------------------------------------- l=24 a=1 
-----------------------------------UAUCACCUAUCUCAACUCCAGG---------------------------------------------------------------------------------------------------------------------------------------------------------------------------------------------------------------------------------------------- l=22 a=16 
-----------------------------------UAcCACCUAUCUCAACUCCAGG---------------------------------------------------------------------------------------------------------------------------------------------------------------------------------------------------------------------------------------------- l=22 a=1 
-----------------------------------UAUCACCUAUCUCAACUCCAGa---------------------------------------------------------------------------------------------------------------------------------------------------------------------------------------------------------------------------------------------- l=22 a=1 
----------------------------------GUAUCACCUAUCUCAACUCC------------------------------------------------------------------------------------------------------------------------------------------------------------------------------------------------------------------------------------------------- l=20 a=1 
----------------------------------GUAUCACCUAUCUCAACUCCAGG---------------------------------------------------------------------------------------------------------------------------------------------------------------------------------------------------------------------------------------------- l=23 a=2 
---------------------------------AGUAUCACCUAUCUCAAu---------------------------------------------------------------------------------------------------------------------------------------------------------------------------------------------------------------------------------------------------- l=18 a=1 
---------------------------------AGUAUCACCUAUCUCAAC---------------------------------------------------------------------------------------------------------------------------------------------------------------------------------------------------------------------------------------------------- l=18 a=1 
---------------------------------AGUAUCACCUAUCUCAACUCCA------------------------------------------------------------------------------------------------------------------------------------------------------------------------------------------------------------------------------------------------ l=22 a=2 
------------------------------GAAAGUAUCACCUAUCUCAACUCu------------------------------------------------------------------------------------------------------------------------------------------------------------------------------------------------------------------------------------------------- l=24 a=1 
--------------------UACGGUAGAAGAAAGUAUCACu------------------------------------------------------------------------------------------------------------------------------------------------------------------------------------------------------------------------------------------------------------- l=22 a=1 
-----------------uCAUACGGUAGAAGAA---------------------------------------------------------------------------------------------------------------------------------------------------------------------------------------------------------------------------------------------------------------------- l=16 a=1 
----------------UCCAUACGGUAGA-------------------------------------------------------------------------------------------------------------------------------------------------------------------------------------------------------------------------------------------------------------------------- l=13 a=10 
----------------aCCAUACGGUAGA-------------------------------------------------------------------------------------------------------------------------------------------------------------------------------------------------------------------------------------------------------------------------- l=13 a=1 
----------------UCCAUACGGUAGAA------------------------------------------------------------------------------------------------------------------------------------------------------------------------------------------------------------------------------------------------------------------------- l=14 a=1 
----------------UCCAUACGGUAGAAGA----------------------------------------------------------------------------------------------------------------------------------------------------------------------------------------------------------------------------------------------------------------------- l=16 a=2 
----------------UCCAUACGaUAGAAGA----------------------------------------------------------------------------------------------------------------------------------------------------------------------------------------------------------------------------------------------------------------------- l=16 a=1 
----------------UCCAUACGGUAGAAGAA---------------------------------------------------------------------------------------------------------------------------------------------------------------------------------------------------------------------------------------------------------------------- l=17 a=741 (ma)
----------------UCCAUACGGcAGAAGAA---------------------------------------------------------------------------------------------------------------------------------------------------------------------------------------------------------------------------------------------------------------------- l=17 a=2 
----------------UCCAUACGGUAGAAGgA---------------------------------------------------------------------------------------------------------------------------------------------------------------------------------------------------------------------------------------------------------------------- l=17 a=3 
----------------UCCAUACGGUAGAAGAu---------------------------------------------------------------------------------------------------------------------------------------------------------------------------------------------------------------------------------------------------------------------- l=17 a=2 
----------------UCCgUACGGUAGAAGAA---------------------------------------------------------------------------------------------------------------------------------------------------------------------------------------------------------------------------------------------------------------------- l=17 a=5 
----------------UCCAUACGGUAGgAGAA---------------------------------------------------------------------------------------------------------------------------------------------------------------------------------------------------------------------------------------------------------------------- l=17 a=4 
----------------UCuAUACGGUAGAAGAA---------------------------------------------------------------------------------------------------------------------------------------------------------------------------------------------------------------------------------------------------------------------- l=17 a=1 
----------------UCCAUACGaUAGAAGAA---------------------------------------------------------------------------------------------------------------------------------------------------------------------------------------------------------------------------------------------------------------------- l=17 a=1 
----------------UCCAUACGGUAGAAGAg---------------------------------------------------------------------------------------------------------------------------------------------------------------------------------------------------------------------------------------------------------------------- l=17 a=4 
----------------UCCAUgCGGUAGAAGAA---------------------------------------------------------------------------------------------------------------------------------------------------------------------------------------------------------------------------------------------------------------------- l=17 a=3 
----------------UCCAUACGGgAGAAGAA---------------------------------------------------------------------------------------------------------------------------------------------------------------------------------------------------------------------------------------------------------------------- l=17 a=1 
----------------UCCAaACGGUAGAAGAA---------------------------------------------------------------------------------------------------------------------------------------------------------------------------------------------------------------------------------------------------------------------- l=17 a=1 
----------------gCCAUACGGUAGAAGAA---------------------------------------------------------------------------------------------------------------------------------------------------------------------------------------------------------------------------------------------------------------------- l=17 a=1 
----------------aCCAUACGGUAGAAGAA---------------------------------------------------------------------------------------------------------------------------------------------------------------------------------------------------------------------------------------------------------------------- l=17 a=1 
----------------UCCAUAuGGUAGAAGAA---------------------------------------------------------------------------------------------------------------------------------------------------------------------------------------------------------------------------------------------------------------------- l=17 a=1 
----------------UCCAUACGGUgGAAGAA---------------------------------------------------------------------------------------------------------------------------------------------------------------------------------------------------------------------------------------------------------------------- l=17 a=1 
----------------UCCAUACGGUAGAAGAAA--------------------------------------------------------------------------------------------------------------------------------------------------------------------------------------------------------------------------------------------------------------------- l=18 a=3 
----------------UCCAUACGGUAGAAGAAAG-------------------------------------------------------------------------------------------------------------------------------------------------------------------------------------------------------------------------------------------------------------------- l=19 a=10 
----------------UCCAUACGGUAGAAGAAAa-------------------------------------------------------------------------------------------------------------------------------------------------------------------------------------------------------------------------------------------------------------------- l=19 a=1 
----------------UCCAUACGGUAGAAGAAAGU------------------------------------------------------------------------------------------------------------------------------------------------------------------------------------------------------------------------------------------------------------------- l=20 a=64 
----------------UCCAUACGGUAGAAGAAAGc------------------------------------------------------------------------------------------------------------------------------------------------------------------------------------------------------------------------------------------------------------------- l=20 a=8 
----------------UCCAUACGGUAGAAGAAAuU------------------------------------------------------------------------------------------------------------------------------------------------------------------------------------------------------------------------------------------------------------------- l=20 a=1 
----------------UCCAUACGGUAaAAGAAAGU------------------------------------------------------------------------------------------------------------------------------------------------------------------------------------------------------------------------------------------------------------------- l=20 a=1 
----------------UCCAUACGGUAGAAGAAAGUu------------------------------------------------------------------------------------------------------------------------------------------------------------------------------------------------------------------------------------------------------------------ l=21 a=70 
----------------UCCAUACGGUAGAAGAAAGUA------------------------------------------------------------------------------------------------------------------------------------------------------------------------------------------------------------------------------------------------------------------ l=21 a=60 
----------------UCCAUACGGUAGAAGAAAGUc------------------------------------------------------------------------------------------------------------------------------------------------------------------------------------------------------------------------------------------------------------------ l=21 a=10 
----------------UCCAUACGGUAGAAGAAAGcA------------------------------------------------------------------------------------------------------------------------------------------------------------------------------------------------------------------------------------------------------------------ l=21 a=1 
----------------UCCAUACGGUAGAAGAAAGUAU----------------------------------------------------------------------------------------------------------------------------------------------------------------------------------------------------------------------------------------------------------------- l=22 a=585 
----------------UCCAUACGGUAGAAGAAAGUAc----------------------------------------------------------------------------------------------------------------------------------------------------------------------------------------------------------------------------------------------------------------- l=22 a=48 
----------------UCCAUACGGUAGAAGAAgGUAU----------------------------------------------------------------------------------------------------------------------------------------------------------------------------------------------------------------------------------------------------------------- l=22 a=4 
----------------UCCAUACGGUAGAAGAAAGUuU----------------------------------------------------------------------------------------------------------------------------------------------------------------------------------------------------------------------------------------------------------------- l=22 a=20 
----------------UCCAUACGGUAGgAGAAAGUAU----------------------------------------------------------------------------------------------------------------------------------------------------------------------------------------------------------------------------------------------------------------- l=22 a=4 
----------------UCCAUACGGUAGAAGAAAGUAg----------------------------------------------------------------------------------------------------------------------------------------------------------------------------------------------------------------------------------------------------------------- l=22 a=2 
----------------UCCAUACGGUAGAAGAAAGUAa----------------------------------------------------------------------------------------------------------------------------------------------------------------------------------------------------------------------------------------------------------------- l=22 a=10 
----------------UCCAUACGGUAGAAGAAAGgAU----------------------------------------------------------------------------------------------------------------------------------------------------------------------------------------------------------------------------------------------------------------- l=22 a=2 
----------------UCCAUACGGUAGAgGAAAGUAU----------------------------------------------------------------------------------------------------------------------------------------------------------------------------------------------------------------------------------------------------------------- l=22 a=2 
----------------cCCAUACGGUAGAAGAAAGUAU----------------------------------------------------------------------------------------------------------------------------------------------------------------------------------------------------------------------------------------------------------------- l=22 a=2 
----------------UCCAUACGGUAGAAGAgAGUAU----------------------------------------------------------------------------------------------------------------------------------------------------------------------------------------------------------------------------------------------------------------- l=22 a=2 
----------------UCCAUACuGUAGAAGAAAGUAU----------------------------------------------------------------------------------------------------------------------------------------------------------------------------------------------------------------------------------------------------------------- l=22 a=1 
----------------UCCAaACGGUAGAAGAAAGUAU----------------------------------------------------------------------------------------------------------------------------------------------------------------------------------------------------------------------------------------------------------------- l=22 a=2 
----------------UCCAUACGGUAGAAGgAAGUAU----------------------------------------------------------------------------------------------------------------------------------------------------------------------------------------------------------------------------------------------------------------- l=22 a=1 
----------------UCCAUACGGUAGAAGuAAGUAU----------------------------------------------------------------------------------------------------------------------------------------------------------------------------------------------------------------------------------------------------------------- l=22 a=1 
----------------UCCAUACGGUAGuAGAAAGUAU----------------------------------------------------------------------------------------------------------------------------------------------------------------------------------------------------------------------------------------------------------------- l=22 a=1 
----------------aCCAUACGGUAGAAGAAAGUAU----------------------------------------------------------------------------------------------------------------------------------------------------------------------------------------------------------------------------------------------------------------- l=22 a=1 
----------------UCCAUACGGUAGAAGAAAuUAU----------------------------------------------------------------------------------------------------------------------------------------------------------------------------------------------------------------------------------------------------------------- l=22 a=1 
----------------UCCAUAuGGUAGAAGAAAGUAU----------------------------------------------------------------------------------------------------------------------------------------------------------------------------------------------------------------------------------------------------------------- l=22 a=1 
----------------UCCAUACGGUuGAAGAAAGUAU----------------------------------------------------------------------------------------------------------------------------------------------------------------------------------------------------------------------------------------------------------------- l=22 a=1 
----------------UCCAUgCGGUAGAAGAAAGUAU----------------------------------------------------------------------------------------------------------------------------------------------------------------------------------------------------------------------------------------------------------------- l=22 a=2 
----------------UCCAUACGGcAGAAGAAAGUAU----------------------------------------------------------------------------------------------------------------------------------------------------------------------------------------------------------------------------------------------------------------- l=22 a=1 
----------------UCCAUACGGaAGAAGAAAGUAU----------------------------------------------------------------------------------------------------------------------------------------------------------------------------------------------------------------------------------------------------------------- l=22 a=1 
----------------UCCAUACGGUgGAAGAAAGUAU----------------------------------------------------------------------------------------------------------------------------------------------------------------------------------------------------------------------------------------------------------------- l=22 a=1 
----------------UCCAUACGGUAGAAGAAAGUAUu---------------------------------------------------------------------------------------------------------------------------------------------------------------------------------------------------------------------------------------------------------------- l=23 a=174 
----------------UCCAUACGGUAGAAGAAAGUAUC---------------------------------------------------------------------------------------------------------------------------------------------------------------------------------------------------------------------------------------------------------------- l=23 a=85 
----------------UCCAUACGGUAGAAGAAgGUAUC---------------------------------------------------------------------------------------------------------------------------------------------------------------------------------------------------------------------------------------------------------------- l=23 a=1 
----------------UuCAUACGGUAGAAGAAAGUAUC---------------------------------------------------------------------------------------------------------------------------------------------------------------------------------------------------------------------------------------------------------------- l=23 a=1 
----------------UCCAUACGGUAGAAGAAAGUuUC---------------------------------------------------------------------------------------------------------------------------------------------------------------------------------------------------------------------------------------------------------------- l=23 a=2 
----------------UCCAUACGGUAGAAGAAAGUAUa---------------------------------------------------------------------------------------------------------------------------------------------------------------------------------------------------------------------------------------------------------------- l=23 a=2 
----------------UCCAUACGGUAGAAGAAAGUAUg---------------------------------------------------------------------------------------------------------------------------------------------------------------------------------------------------------------------------------------------------------------- l=23 a=2 
----------------UCCAUACGGgAGAAGAAAGUAUC---------------------------------------------------------------------------------------------------------------------------------------------------------------------------------------------------------------------------------------------------------------- l=23 a=1 
----------------UCCAUACGGUAGAAGAAAGcAUC---------------------------------------------------------------------------------------------------------------------------------------------------------------------------------------------------------------------------------------------------------------- l=23 a=1 
----------------aCCAUACGGUAGAAGAAAGUAUC---------------------------------------------------------------------------------------------------------------------------------------------------------------------------------------------------------------------------------------------------------------- l=23 a=1 
----------------UCCAUACGcUAGAAGAAAGUAUC---------------------------------------------------------------------------------------------------------------------------------------------------------------------------------------------------------------------------------------------------------------- l=23 a=1 
----------------UCCAUACGGUAGAAGAAAGUAUCu--------------------------------------------------------------------------------------------------------------------------------------------------------------------------------------------------------------------------------------------------------------- l=24 a=13 
----------------UCCAUACGGUAGAAGAAAGUAUuA--------------------------------------------------------------------------------------------------------------------------------------------------------------------------------------------------------------------------------------------------------------- l=24 a=2 
----------------UCCAUACGGUAGAAGAAAGUAUCAa-------------------------------------------------------------------------------------------------------------------------------------------------------------------------------------------------------------------------------------------------------------- l=25 a=1 
----------------UCCAUACGGUAGAAGAAAGUAUCACC------------------------------------------------------------------------------------------------------------------------------------------------------------------------------------------------------------------------------------------------------------- l=26 a=1 
----------------UCCAUACGGUAGAAGAAAGUAUCACu------------------------------------------------------------------------------------------------------------------------------------------------------------------------------------------------------------------------------------------------------------- l=26 a=1 
---------------UUCCAUACGGUAGA-------------------------------------------------------------------------------------------------------------------------------------------------------------------------------------------------------------------------------------------------------------------------- l=14 a=2 
---------------UUCCAUACGGUAGAAGAA---------------------------------------------------------------------------------------------------------------------------------------------------------------------------------------------------------------------------------------------------------------------- l=18 a=1 
---------------UUCCAUACGGUAGAAGAAAGU------------------------------------------------------------------------------------------------------------------------------------------------------------------------------------------------------------------------------------------------------------------- l=21 a=7 
---------------UUCCgUACGGUAGAAGAAAGU------------------------------------------------------------------------------------------------------------------------------------------------------------------------------------------------------------------------------------------------------------------- l=21 a=1 
---------------UUCCAUACGGUAGAAGAAAGUA------------------------------------------------------------------------------------------------------------------------------------------------------------------------------------------------------------------------------------------------------------------ l=22 a=1 
---------------UUCCAUACGGUAGAAGAAAGUAa----------------------------------------------------------------------------------------------------------------------------------------------------------------------------------------------------------------------------------------------------------------- l=23 a=1 
--------------UUUCCAUACGGU----------------------------------------------------------------------------------------------------------------------------------------------------------------------------------------------------------------------------------------------------------------------------- l=12 a=1 
--------------UUUCCAUACGGUAGA-------------------------------------------------------------------------------------------------------------------------------------------------------------------------------------------------------------------------------------------------------------------------- l=15 a=2 
--------------UUUCCAUACGGUAGAAGAA---------------------------------------------------------------------------------------------------------------------------------------------------------------------------------------------------------------------------------------------------------------------- l=19 a=7 
--------------UUUCCAUACGGUAGAAGAAA--------------------------------------------------------------------------------------------------------------------------------------------------------------------------------------------------------------------------------------------------------------------- l=20 a=1 
--------------UUUCCAUACGGUAGAAGAAAG-------------------------------------------------------------------------------------------------------------------------------------------------------------------------------------------------------------------------------------------------------------------- l=21 a=167 
--------------UUUCCAcACGGUAGAAGAAAG-------------------------------------------------------------------------------------------------------------------------------------------------------------------------------------------------------------------------------------------------------------------- l=21 a=1 
--------------UUUCCAUACGGUAGAAGAAAa-------------------------------------------------------------------------------------------------------------------------------------------------------------------------------------------------------------------------------------------------------------------- l=21 a=4 
--------------UaUCCAUACGGUAGAAGAAAG-------------------------------------------------------------------------------------------------------------------------------------------------------------------------------------------------------------------------------------------------------------------- l=21 a=1 
--------------UUUCCuUACGGUAGAAGAAAG-------------------------------------------------------------------------------------------------------------------------------------------------------------------------------------------------------------------------------------------------------------------- l=21 a=1 
--------------UUcCCAUACGGUAGAAGAAAG-------------------------------------------------------------------------------------------------------------------------------------------------------------------------------------------------------------------------------------------------------------------- l=21 a=1 
--------------UUUCuAUACGGUAGAAGAAAG-------------------------------------------------------------------------------------------------------------------------------------------------------------------------------------------------------------------------------------------------------------------- l=21 a=1 
--------------UUUCCAUACGGUAGAAGAAAu-------------------------------------------------------------------------------------------------------------------------------------------------------------------------------------------------------------------------------------------------------------------- l=21 a=1 
--------------UUUCCAaACGGUAGAAGAAAG-------------------------------------------------------------------------------------------------------------------------------------------------------------------------------------------------------------------------------------------------------------------- l=21 a=1 
--------------UUUCCAUACGGUAGAAGAAgG-------------------------------------------------------------------------------------------------------------------------------------------------------------------------------------------------------------------------------------------------------------------- l=21 a=1 
--------------UUUCCAUACGGUgGAAGAAAG-------------------------------------------------------------------------------------------------------------------------------------------------------------------------------------------------------------------------------------------------------------------- l=21 a=1 
--------------UUUCCAUACGGUAGAgGAAAG-------------------------------------------------------------------------------------------------------------------------------------------------------------------------------------------------------------------------------------------------------------------- l=21 a=1 
--------------UUUCCAUACGGUAGAAGAAAGa------------------------------------------------------------------------------------------------------------------------------------------------------------------------------------------------------------------------------------------------------------------- l=22 a=2 
--------------UUUCCAUACGGUAGAAGAAAuU------------------------------------------------------------------------------------------------------------------------------------------------------------------------------------------------------------------------------------------------------------------- l=22 a=2 
--------------UUUCCAUACGGUAGAAGAAAGU------------------------------------------------------------------------------------------------------------------------------------------------------------------------------------------------------------------------------------------------------------------- l=22 a=59 
--------------UUUCCAUACGGUAGAAGAAAGc------------------------------------------------------------------------------------------------------------------------------------------------------------------------------------------------------------------------------------------------------------------- l=22 a=11 
--------------UUUCuAUACGGUAGAAGAAAGU------------------------------------------------------------------------------------------------------------------------------------------------------------------------------------------------------------------------------------------------------------------- l=22 a=1 
--------------UUUCCAUACGGUAGAAGAAAGg------------------------------------------------------------------------------------------------------------------------------------------------------------------------------------------------------------------------------------------------------------------- l=22 a=1 
--------------gUUCCAUACGGUAGAAGAAAGU------------------------------------------------------------------------------------------------------------------------------------------------------------------------------------------------------------------------------------------------------------------- l=22 a=1 
--------------UaUCCAUACGGUAGAAGAAAGU------------------------------------------------------------------------------------------------------------------------------------------------------------------------------------------------------------------------------------------------------------------- l=22 a=1 
--------------UUUCCAUACGGUAGAAGAAAGUu------------------------------------------------------------------------------------------------------------------------------------------------------------------------------------------------------------------------------------------------------------------ l=23 a=18 
--------------UUUCCAUACGGUAGAAGAAAGUuU----------------------------------------------------------------------------------------------------------------------------------------------------------------------------------------------------------------------------------------------------------------- l=24 a=5 
------------GAUUUCCAUACGGUAGA-------------------------------------------------------------------------------------------------------------------------------------------------------------------------------------------------------------------------------------------------------------------------- l=17 a=1 
------------GAUUUCCAUACGGUAGAAGAA---------------------------------------------------------------------------------------------------------------------------------------------------------------------------------------------------------------------------------------------------------------------- l=21 a=6 
------------GAUUUCCAUACGGUAGAAGAAu--------------------------------------------------------------------------------------------------------------------------------------------------------------------------------------------------------------------------------------------------------------------- l=22 a=3 
---CACCAUACAGAUUUCu------------------------------------------------------------------------------------------------------------------------------------------------------------------------------------------------------------------------------------------------------------------------------------ l=16 a=1 
---CACCAUACAGAUUUCCAUACG------------------------------------------------------------------------------------------------------------------------------------------------------------------------------------------------------------------------------------------------------------------------------- l=21 a=12 
---CACCAUACAGAUUcCCAUACG------------------------------------------------------------------------------------------------------------------------------------------------------------------------------------------------------------------------------------------------------------------------------- l=21 a=1 
---CACCAUACAGAUUUCCAUACGG------------------------------------------------------------------------------------------------------------------------------------------------------------------------------------------------------------------------------------------------------------------------------ l=22 a=2 
---CACCAUACAGAUUUCCAUACGc------------------------------------------------------------------------------------------------------------------------------------------------------------------------------------------------------------------------------------------------------------------------------ l=22 a=1 
---CACCAUACAGAUUUCCAUACGa------------------------------------------------------------------------------------------------------------------------------------------------------------------------------------------------------------------------------------------------------------------------------ l=22 a=2 
--CCACCAUACAGAUUUCCAUA--------------------------------------------------------------------------------------------------------------------------------------------------------------------------------------------------------------------------------------------------------------------------------- l=20 a=1 
--CCACCAUACAGAUUUCCAUAu-------------------------------------------------------------------------------------------------------------------------------------------------------------------------------------------------------------------------------------------------------------------------------- l=21 a=1 
--CCACCAUACAGAUUUCCAUAC-------------------------------------------------------------------------------------------------------------------------------------------------------------------------------------------------------------------------------------------------------------------------------- l=21 a=3 

mb-01111
ax-1011001
ku-11
ss-101011111100
fn-111
```
