## Supplementary material for "Comprehensive re-analysis of hairpin RNAs in fungi reveals ancestral links": File S1: MI0005447.ath-MIR869.SRR9216050.txt

```
species:   Artha
pid:       MI0005447
parent:    ath-MIR869
paralog:   
locus:     5:15891579-15891873
matures:   ['UCUGGUGUUGAGAUAGUUGAC', 'CACCUAUCUCAACUCCAGGAU']
srr:       SRR9216050
genome:    /Users/jax/+Genomes/Plant_genomes/Artha.TAIR10_chr_all.fa
alignment: /media/data/njohnson/+SeqLibraries/FunHP_libraries/Artha.SRR9216050.cram
call:      samtools view /media/data/njohnson/+SeqLibraries/FunHP_libraries/Artha.SRR9216050.cram 5:15891579-15891873

0 out of bounds
7725 alignments
7722 proper strand
5985 stranded perfect matches

                                    ***********************                                                                                                                                                                                  ***********************                                   
GCCCACCAUACAGAUUUCCAUACGGUAGAAGAAAGUAUCACCUAUCUCAACUCCAGGAUUGGACCAGUACUAGGCUCAUCAUAGUUAAGCCACAAUCCACGAUUCCUCAUCAGCUAUAAAAGCAAAACCUUCAUAUCUAUCCUUGUUUCUAAACCAGUCUCAUAGAUAUGAAGGCUUUGUUUCUGAUGAAGGAUUGUGGGAUUGUUGCUUAACACUGAUGAGCAUAUUAUUGGUUCAAUUCUGGUGUUGAGAUAGUUGACACUUCUUAUACCGUAUGAAAACAUGUGUGGUGGGC
((((((((((((..(((.(((((((((.(((((.((.(((.((((((((((.(((((((((((((((((.((.((((((((..(((((((.((((((((((((((.(((((((......(((((((.(((((((((((((.((.(((....))).))....))))))))))))).)))))))))))))).))))))).))))))).)))))))..)))))))).)).))))))))))))))))).)))))))))).))).))))))).))))))))).)))..))))))))))))
-----------------------------------------------------------------------------------------------------------------------------------------------------------------------------------------------------------------------------------------------UCUGGUGUUGAGAUAGUUGAC----------------------------------- l=21 a=1539 c
--------------------------------------CACCUAUCUCAACUCCAGGAU-------------------------------------------------------------------------------------------------------------------------------------------------------------------------------------------------------------------------------------------- l=21 a=143 c*
-----------------------------------------------------------------------------------------------------------------------------------------------------------------------------------------------------------------------------------------------UCUGGUGUUGAGAUAGUUGAC----------------------------------- l=21 a=1539 ma
--------------------------------------CACCUAUCUCAACUCCAGGAU-------------------------------------------------------------------------------------------------------------------------------------------------------------------------------------------------------------------------------------------- l=21 a=143 ma*

----------------------------------------------------------------------------------------------------------------------------------------------------------------------------------------------------------------------------------------------------------------------------------AUGAAAACAUGcGUGGUGGGC l=21 a=1 
----------------------------------------------------------------------------------------------------------------------------------------------------------------------------------------------------------------------------------------------------------------------------------AUGAAAACAUGUGUGGUGGGu l=21 a=3 
----------------------------------------------------------------------------------------------------------------------------------------------------------------------------------------------------------------------------------------------------------------------------------AUGAAAACAUGUGUGGUGGGa l=21 a=2 
----------------------------------------------------------------------------------------------------------------------------------------------------------------------------------------------------------------------------------------------------------------------------------AUGAAAACAUGUGUGGUGGGC l=21 a=10 
---------------------------------------------------------------------------------------------------------------------------------------------------------------------------------------------------------------------------------------------------------------------------------UAUGAAAACAUGUGUGG----- l=17 a=1 
---------------------------------------------------------------------------------------------------------------------------------------------------------------------------------------------------------------------------------------------------------------------------------UAUGAAAACAUGUGUGGc---- l=18 a=1 
---------------------------------------------------------------------------------------------------------------------------------------------------------------------------------------------------------------------------------------------------------------------------------UAUGAAAACAUGUGUGGU---- l=18 a=2 
---------------------------------------------------------------------------------------------------------------------------------------------------------------------------------------------------------------------------------------------------------------------------------UAUGAAAACAUGUGUGGUG--- l=19 a=2 
---------------------------------------------------------------------------------------------------------------------------------------------------------------------------------------------------------------------------------------------------------------------------------UAUGAAAACAUGUGUGGUa--- l=19 a=1 
---------------------------------------------------------------------------------------------------------------------------------------------------------------------------------------------------------------------------------------------------------------------------------UAUGAAAACAUGUGUGGUGGG- l=21 a=2 
---------------------------------------------------------------------------------------------------------------------------------------------------------------------------------------------------------------------------------------------------------------------------------UAUGAAAACAUGUGUGGUGGu- l=21 a=1 
--------------------------------------------------------------------------------------------------------------------------------------------------------------------------------------------------------------------------------------------------------------------------------GUAUGAAAACAUGUGUGGUGGGC l=23 a=1 
------------------------------------------------------------------------------------------------------------------------------------------------------------------------------------------------------------------------------------------------------------------------CUUAUACCGUAUGAAAACAU----------- l=20 a=2 
------------------------------------------------------------------------------------------------------------------------------------------------------------------------------------------------------------------------------------------------------------------------CUUAUACCGUAUGAAAACAUG---------- l=21 a=5 
------------------------------------------------------------------------------------------------------------------------------------------------------------------------------------------------------------------------------------------------------------------------CUUAUACCGUAUGAAgACAUG---------- l=21 a=1 
-----------------------------------------------------------------------------------------------------------------------------------------------------------------------------------------------------------------------------------------------------------------------UCUUAgACCGUAUGAAAACAUG---------- l=22 a=1 
-----------------------------------------------------------------------------------------------------------------------------------------------------------------------------------------------------------------------------------------------------------------------UCUUAUACCGUAUGAAAACAUG---------- l=22 a=2 
-----------------------------------------------------------------------------------------------------------------------------------------------------------------------------------------------------------------------------------------------------------------------UCUUAUACCGUAUGAAAACAUa---------- l=22 a=1 
----------------------------------------------------------------------------------------------------------------------------------------------------------------------------------------------------------------------------------------------------------------------UUCUUAUACCGUAUGAAAACA------------ l=21 a=3 
--------------------------------------------------------------------------------------------------------------------------------------------------------------------------------------------------------------------------------------------------------------------ACUUCUUAUACCGUAUGAAAA-------------- l=21 a=2 
-------------------------------------------------------------------------------------------------------------------------------------------------------------------------------------------------------------------------------------------------------------------CACUUCUUAUACCGUAUGA----------------- l=19 a=1 
----------------------------------------------------------------------------------------------------------------------------------------------------------------------------------------------------------------------------------------------------------------UGACACUUCUUAUACCGUAUG------------------ l=21 a=13 
----------------------------------------------------------------------------------------------------------------------------------------------------------------------------------------------------------------------------------------------------------------UGACACUUCUUAUACCGUAUGu----------------- l=22 a=2 
-------------------------------------------------------------------------------------------------------------------------------------------------------------------------------------------------------------------------------------------------------------AGUUGACACUUCUUAUACCGU--------------------- l=21 a=1 
------------------------------------------------------------------------------------------------------------------------------------------------------------------------------------------------------------------------------------------------------------UAGUUGACACUUCUUAUACCa---------------------- l=21 a=1 
------------------------------------------------------------------------------------------------------------------------------------------------------------------------------------------------------------------------------------------------------------UgGUUGACACUUCUUAUACCG---------------------- l=21 a=1 
------------------------------------------------------------------------------------------------------------------------------------------------------------------------------------------------------------------------------------------------------------UAGUUGACACUUCUcAUACCGU--------------------- l=22 a=1 
------------------------------------------------------------------------------------------------------------------------------------------------------------------------------------------------------------------------------------------------------------UgGUUGACACUUCUUAUACCGU--------------------- l=22 a=1 
------------------------------------------------------------------------------------------------------------------------------------------------------------------------------------------------------------------------------------------------------------UAGUUGACACUUCUUAUACCGc--------------------- l=22 a=5 
------------------------------------------------------------------------------------------------------------------------------------------------------------------------------------------------------------------------------------------------------------UAGUUGACACUUCUUAUACCGU--------------------- l=22 a=8 
------------------------------------------------------------------------------------------------------------------------------------------------------------------------------------------------------------------------------------------------------------UAGUUGACgCUUCUUAUACCGU--------------------- l=22 a=1 
-----------------------------------------------------------------------------------------------------------------------------------------------------------------------------------------------------------------------------------------------------------AUAGUUGACACUUCUUAUACC----------------------- l=21 a=4 
----------------------------------------------------------------------------------------------------------------------------------------------------------------------------------------------------------------------------------------------------UGUUGAGAUAGUUGACACU-------------------------------- l=19 a=4 
----------------------------------------------------------------------------------------------------------------------------------------------------------------------------------------------------------------------------------------------------UGUUGAGAUAGUUGACACa-------------------------------- l=19 a=1 
----------------------------------------------------------------------------------------------------------------------------------------------------------------------------------------------------------------------------------------------------UGUUGAGAUAGUUGACACUU------------------------------- l=20 a=10 
----------------------------------------------------------------------------------------------------------------------------------------------------------------------------------------------------------------------------------------------------UGUUGAGAUAGUUGACACUc------------------------------- l=20 a=2 
----------------------------------------------------------------------------------------------------------------------------------------------------------------------------------------------------------------------------------------------------UGUUGAGAUAGUUGgCACUU------------------------------- l=20 a=1 
----------------------------------------------------------------------------------------------------------------------------------------------------------------------------------------------------------------------------------------------------UGUUGgGAUAGUUGACACUUC------------------------------ l=21 a=1 
----------------------------------------------------------------------------------------------------------------------------------------------------------------------------------------------------------------------------------------------------UGUUGAGAUAGUUGACACUUC------------------------------ l=21 a=13 
----------------------------------------------------------------------------------------------------------------------------------------------------------------------------------------------------------------------------------------------------UGUUGAGAUAGUUGACACUUu------------------------------ l=21 a=6 
----------------------------------------------------------------------------------------------------------------------------------------------------------------------------------------------------------------------------------------------------UGUUGAGgUAGUUGACACUUC------------------------------ l=21 a=1 
----------------------------------------------------------------------------------------------------------------------------------------------------------------------------------------------------------------------------------------------------UGUUGAGAUAGUUGACACUUCU----------------------------- l=22 a=21 
----------------------------------------------------------------------------------------------------------------------------------------------------------------------------------------------------------------------------------------------------UGUUGAGAUAGUcGACACUUCU----------------------------- l=22 a=1 
----------------------------------------------------------------------------------------------------------------------------------------------------------------------------------------------------------------------------------------------------UGUUGAGAUAGUUGACACUUCc----------------------------- l=22 a=4 
----------------------------------------------------------------------------------------------------------------------------------------------------------------------------------------------------------------------------------------------------UGUUGAGAUAGUUGACACUUCa----------------------------- l=22 a=2 
----------------------------------------------------------------------------------------------------------------------------------------------------------------------------------------------------------------------------------------------------UGUUGAGAUAGUUGACACUUCUUu--------------------------- l=24 a=1 
-------------------------------------------------------------------------------------------------------------------------------------------------------------------------------------------------------------------------------------------------UGGUGUUGAGAUAGUUGAC----------------------------------- l=19 a=1 
-------------------------------------------------------------------------------------------------------------------------------------------------------------------------------------------------------------------------------------------------UGGUGUUGAGAUAGUUGACAa--------------------------------- l=21 a=1 
------------------------------------------------------------------------------------------------------------------------------------------------------------------------------------------------------------------------------------------------CUGGUGUUGAGAUAGUUGAC----------------------------------- l=20 a=3 
-----------------------------------------------------------------------------------------------------------------------------------------------------------------------------------------------------------------------------------------------UCUGGUGUUGAG-------------------------------------------- l=12 a=1 
-----------------------------------------------------------------------------------------------------------------------------------------------------------------------------------------------------------------------------------------------UCUGGUGUUGAGAU------------------------------------------ l=14 a=3 
-----------------------------------------------------------------------------------------------------------------------------------------------------------------------------------------------------------------------------------------------UCUGGUGUUGAGAUA----------------------------------------- l=15 a=4 
-----------------------------------------------------------------------------------------------------------------------------------------------------------------------------------------------------------------------------------------------UCUGGUGUUGAGAUAGU--------------------------------------- l=17 a=2 
-----------------------------------------------------------------------------------------------------------------------------------------------------------------------------------------------------------------------------------------------UCUGGUGUUGAGAUAGUU-------------------------------------- l=18 a=1 
-----------------------------------------------------------------------------------------------------------------------------------------------------------------------------------------------------------------------------------------------UCUGGUGUUGAGAUAGUUG------------------------------------- l=19 a=34 
-----------------------------------------------------------------------------------------------------------------------------------------------------------------------------------------------------------------------------------------------UCUGGUGUUGAGAUAGUUa------------------------------------- l=19 a=7 
-----------------------------------------------------------------------------------------------------------------------------------------------------------------------------------------------------------------------------------------------UCcGGUGUUGAGAUAGUUG------------------------------------- l=19 a=1 
-----------------------------------------------------------------------------------------------------------------------------------------------------------------------------------------------------------------------------------------------UCUGGUGUUGAGAUAGUUGA------------------------------------ l=20 a=6 
-----------------------------------------------------------------------------------------------------------------------------------------------------------------------------------------------------------------------------------------------UCUGGUGUUGAGAUAGUUGAC----------------------------------- l=21 a=1539 (c,ma)
-----------------------------------------------------------------------------------------------------------------------------------------------------------------------------------------------------------------------------------------------UCUGGUGUUGAGAUAGUUGAu----------------------------------- l=21 a=159 
-----------------------------------------------------------------------------------------------------------------------------------------------------------------------------------------------------------------------------------------------UCUGuUGUUGAGAUAGUUGAC----------------------------------- l=21 a=2 
-----------------------------------------------------------------------------------------------------------------------------------------------------------------------------------------------------------------------------------------------UCUGGUGUUGAGAUAGUUGAa----------------------------------- l=21 a=14 
-----------------------------------------------------------------------------------------------------------------------------------------------------------------------------------------------------------------------------------------------cCUGGUGUUGAGAUAGUUGAC----------------------------------- l=21 a=5 
-----------------------------------------------------------------------------------------------------------------------------------------------------------------------------------------------------------------------------------------------UCUGGUGUUGAGAUAGcUGAC----------------------------------- l=21 a=2 
-----------------------------------------------------------------------------------------------------------------------------------------------------------------------------------------------------------------------------------------------UCUGGUGUUGAGAUAGaUGAC----------------------------------- l=21 a=2 
-----------------------------------------------------------------------------------------------------------------------------------------------------------------------------------------------------------------------------------------------gCUGGUGUUGAGAUAGUUGAC----------------------------------- l=21 a=6 
-----------------------------------------------------------------------------------------------------------------------------------------------------------------------------------------------------------------------------------------------UCUGGUGUUGAGAUAGUgGAC----------------------------------- l=21 a=1 
-----------------------------------------------------------------------------------------------------------------------------------------------------------------------------------------------------------------------------------------------UCUGGUGUUGgGAUAGUUGAC----------------------------------- l=21 a=5 
-----------------------------------------------------------------------------------------------------------------------------------------------------------------------------------------------------------------------------------------------UCcGGUGUUGAGAUAGUUGAC----------------------------------- l=21 a=2 
-----------------------------------------------------------------------------------------------------------------------------------------------------------------------------------------------------------------------------------------------UCUGGcGUUGAGAUAGUUGAC----------------------------------- l=21 a=1 
-----------------------------------------------------------------------------------------------------------------------------------------------------------------------------------------------------------------------------------------------UCUGGUGUUGAGAUAGUUGgC----------------------------------- l=21 a=6 
-----------------------------------------------------------------------------------------------------------------------------------------------------------------------------------------------------------------------------------------------UCUGGUGUUaAGAUAGUUGAC----------------------------------- l=21 a=1 
-----------------------------------------------------------------------------------------------------------------------------------------------------------------------------------------------------------------------------------------------UCUGGUGUUGAGAUAGUcGAC----------------------------------- l=21 a=3 
-----------------------------------------------------------------------------------------------------------------------------------------------------------------------------------------------------------------------------------------------aCUGGUGUUGAGAUAGUUGAC----------------------------------- l=21 a=1 
-----------------------------------------------------------------------------------------------------------------------------------------------------------------------------------------------------------------------------------------------UCUGGUGUUGAGAUuGUUGAC----------------------------------- l=21 a=1 
-----------------------------------------------------------------------------------------------------------------------------------------------------------------------------------------------------------------------------------------------UCgGGUGUUGAGAUAGUUGAC----------------------------------- l=21 a=4 
-----------------------------------------------------------------------------------------------------------------------------------------------------------------------------------------------------------------------------------------------UCUGGUGgUGAGAUAGUUGAC----------------------------------- l=21 a=1 
-----------------------------------------------------------------------------------------------------------------------------------------------------------------------------------------------------------------------------------------------UCUGGUGUUGAGgUAGUUGAC----------------------------------- l=21 a=2 
-----------------------------------------------------------------------------------------------------------------------------------------------------------------------------------------------------------------------------------------------UCUGGUaUUGAGAUAGUUGAC----------------------------------- l=21 a=1 
-----------------------------------------------------------------------------------------------------------------------------------------------------------------------------------------------------------------------------------------------UCUGGUGUUGAGAUAGUUGAg----------------------------------- l=21 a=1 
-----------------------------------------------------------------------------------------------------------------------------------------------------------------------------------------------------------------------------------------------UCUGaUGUUGAGAUAGUUGAC----------------------------------- l=21 a=2 
-----------------------------------------------------------------------------------------------------------------------------------------------------------------------------------------------------------------------------------------------UCUGGgGUUGAGAUAGUUGAC----------------------------------- l=21 a=2 
-----------------------------------------------------------------------------------------------------------------------------------------------------------------------------------------------------------------------------------------------UCUGGUGUUGAGAUAcUUGAC----------------------------------- l=21 a=1 
-----------------------------------------------------------------------------------------------------------------------------------------------------------------------------------------------------------------------------------------------UCUaGUGUUGAGAUAGUUGAC----------------------------------- l=21 a=1 
-----------------------------------------------------------------------------------------------------------------------------------------------------------------------------------------------------------------------------------------------UCUGGaGUUGAGAUAGUUGAC----------------------------------- l=21 a=1 
-----------------------------------------------------------------------------------------------------------------------------------------------------------------------------------------------------------------------------------------------UCUGGUGUcGAGAUAGUUGAC----------------------------------- l=21 a=2 
-----------------------------------------------------------------------------------------------------------------------------------------------------------------------------------------------------------------------------------------------UaUGGUGUUGAGAUAGUUGAC----------------------------------- l=21 a=1 
-----------------------------------------------------------------------------------------------------------------------------------------------------------------------------------------------------------------------------------------------UCUGGUGUUGAGAUAGUUGACu---------------------------------- l=22 a=26 
-----------------------------------------------------------------------------------------------------------------------------------------------------------------------------------------------------------------------------------------------UCUGGUGUUGAGAUAGUUGACA---------------------------------- l=22 a=2 
-----------------------------------------------------------------------------------------------------------------------------------------------------------------------------------------------------------------------------------------------UCUGGUGUUGAGAUAGUUGACc---------------------------------- l=22 a=15 
-----------------------------------------------------------------------------------------------------------------------------------------------------------------------------------------------------------------------------------------------UCUGGUGUUGAGAUAGUUGACuC--------------------------------- l=23 a=4 
-----------------------------------------------------------------------------------------------------------------------------------------------------------------------------------------------------------------------------------------------UCUGGUGUUGAGAUAGUUGACAuUU------------------------------- l=25 a=1 
-----------------------------------------------------------------------------------------------------------------------------------------------------------------------------------------------------------------------------------------------UCUGGUGUUGAGAUAGUUGACAaUUC------------------------------ l=26 a=2 
----------------------------------------------------------------------------------------------------------------------------------------------------------------------------------------------------------------------------------------------UUCUGGUGUUGAGAUAGUUG------------------------------------- l=20 a=1 
----------------------------------------------------------------------------------------------------------------------------------------------------------------------------------------------------------------------------------------------UUCUGGUGUUGAGAUAGUaG------------------------------------- l=20 a=1 
----------------------------------------------------------------------------------------------------------------------------------------------------------------------------------------------------------------------------------------------UUCUGGUGUUGAGAUAGUUGA------------------------------------ l=21 a=9 
---------------------------------------------------------------------------------------------------------------------------------------------------------------------------------------------------------------------------------------------AUUCUGGUGUUGAGAUAGUUG------------------------------------- l=21 a=1 
--------------------------------------------------------------------------------------------------------------------------------------------------------------------------------------------------------------------------------------------AAUUCUGGUGUUGAGAUAGUUGAC----------------------------------- l=24 a=9 
-------------------------------------------------------------------------------------------------------------------------------------------------------------------------------------------------------------------------------------------CAAUUCUGGUGUUGAGAUAGU--------------------------------------- l=21 a=4 
-------------------------------------------------------------------------------------------------------------------------------------------------------------------------------------------------------------------------------------------CAAUUCUGGaGUUGAGAUAGU--------------------------------------- l=21 a=1 
-------------------------------------------------------------------------------------------------------------------------------------------------------------------------------------------------------------------------------------------CAAUUCUGGUGUUGAGAUAGUUG------------------------------------- l=23 a=1 
-------------------------------------------------------------------------------------------------------------------------------------------------------------------------------------------------------------------------------------------CAAUUCUGGUGUUGAGAUAGUUGA------------------------------------ l=24 a=1 
-----------------------------------------------------------------------------------------------------------------------------------------------------------------------------------------------------------------------------------------UUCAAUUCUGGUGUUGAGu------------------------------------------- l=19 a=1 
-----------------------------------------------------------------------------------------------------------------------------------------------------------------------------------------------------------------------------------------UUCAAUUCUGGUGUUGAGAUu----------------------------------------- l=21 a=1 
----------------------------------------------------------------------------------------------------------------------------------------------------------------------------------------------------------------------------------------GUUCAAUUCUGGUGUUG---------------------------------------------- l=17 a=1 
----------------------------------------------------------------------------------------------------------------------------------------------------------------------------------------------------------------------------------------GUUCAAUUCUGGUGUUGAGAUu----------------------------------------- l=22 a=1 
---------------------------------------------------------------------------------------------------------------------------------------------------------------------------------------------------------------------------------------GGUUCAAUUCUGGUGUUG---------------------------------------------- l=18 a=1 
--------------------------------------------------------------------------------------------------------------------------------------------------------------------------------------------------------------------------------------UGGUUCAAUUCUGGUGUUGAG-------------------------------------------- l=21 a=16 
--------------------------------------------------------------------------------------------------------------------------------------------------------------------------------------------------------------------------------------UGGUUCAAUUCUGGUGUUGAa-------------------------------------------- l=21 a=1 
--------------------------------------------------------------------------------------------------------------------------------------------------------------------------------------------------------------------------------------UGGUUCAAUUCUGGUaUUGAG-------------------------------------------- l=21 a=1 
--------------------------------------------------------------------------------------------------------------------------------------------------------------------------------------------------------------------------------------UGGUUCAAUUCUGGUGUUGAGu------------------------------------------- l=22 a=2 
--------------------------------------------------------------------------------------------------------------------------------------------------------------------------------------------------------------------------------------UGGUUCAAUUCUGGUGUUGAGA------------------------------------------- l=22 a=1 
-------------------------------------------------------------------------------------------------------------------------------------------------------------------------------------------------------------------------------------UUGGUUCAAUUCUGGUGUUG---------------------------------------------- l=20 a=2 
-------------------------------------------------------------------------------------------------------------------------------------------------------------------------------------------------------------------------------------UUGGUUCAAUUCUGGUGUUGAG-------------------------------------------- l=22 a=13 
-------------------------------------------------------------------------------------------------------------------------------------------------------------------------------------------------------------------------------------UUGGUUCAAUUCUGGUGUUGAGA------------------------------------------- l=23 a=6 
-------------------------------------------------------------------------------------------------------------------------------------------------------------------------------------------------------------------------------------UUGGUUCAAUUCUGGUGUUGAGAU------------------------------------------ l=24 a=3 
------------------------------------------------------------------------------------------------------------------------------------------------------------------------------------------------------------------------------------AUUGGUUCAAUUCUGGUGU------------------------------------------------ l=19 a=1 
------------------------------------------------------------------------------------------------------------------------------------------------------------------------------------------------------------------------------------AUUGGUUCAAUUCUGGUGUU----------------------------------------------- l=20 a=2 
------------------------------------------------------------------------------------------------------------------------------------------------------------------------------------------------------------------------------------AUUGGUUCAAUUCUGGUGUUG---------------------------------------------- l=21 a=27 
------------------------------------------------------------------------------------------------------------------------------------------------------------------------------------------------------------------------------------AUUGGUUCAAUUCUGGUGUUu---------------------------------------------- l=21 a=1 
------------------------------------------------------------------------------------------------------------------------------------------------------------------------------------------------------------------------------------AUUGGUUCAAUUCUGGUGUUc---------------------------------------------- l=21 a=1 
------------------------------------------------------------------------------------------------------------------------------------------------------------------------------------------------------------------------------------AUUGGUUCAAUUCUGGUGUUa---------------------------------------------- l=21 a=2 
------------------------------------------------------------------------------------------------------------------------------------------------------------------------------------------------------------------------------------gUUGGUUCAAUUCUGGUGUUG---------------------------------------------- l=21 a=1 
------------------------------------------------------------------------------------------------------------------------------------------------------------------------------------------------------------------------------------AUUGGUUCAAUUCUGGUGUUGAG-------------------------------------------- l=23 a=5 
------------------------------------------------------------------------------------------------------------------------------------------------------------------------------------------------------------------------------------AUUGaUUCAAUUCUGGUGUUGAGA------------------------------------------- l=24 a=1 
------------------------------------------------------------------------------------------------------------------------------------------------------------------------------------------------------------------------------------AUUGGUUCAAUUCUGGUGUUGAGA------------------------------------------- l=24 a=83 
------------------------------------------------------------------------------------------------------------------------------------------------------------------------------------------------------------------------------------AUUGGUUuAAUUCUGGUGUUGAGA------------------------------------------- l=24 a=1 
------------------------------------------------------------------------------------------------------------------------------------------------------------------------------------------------------------------------------------AUUGGUUCAAUUCUGGUGUUGgGA------------------------------------------- l=24 a=1 
------------------------------------------------------------------------------------------------------------------------------------------------------------------------------------------------------------------------------------cUUGGUUCAAUUCUGGUGUUGAGA------------------------------------------- l=24 a=1 
------------------------------------------------------------------------------------------------------------------------------------------------------------------------------------------------------------------------------------AUUGGUUCAAUUCUGGUGUUGAGu------------------------------------------- l=24 a=1 
------------------------------------------------------------------------------------------------------------------------------------------------------------------------------------------------------------------------------------AUUGGUUCAAUUCUGGUuUUGAGA------------------------------------------- l=24 a=1 
------------------------------------------------------------------------------------------------------------------------------------------------------------------------------------------------------------------------------------AUUGGUUCAAUUCUGGUGUUGAGg------------------------------------------- l=24 a=1 
------------------------------------------------------------------------------------------------------------------------------------------------------------------------------------------------------------------------------------AUUGGUUCAAUUCUGGUGUUGAGAa------------------------------------------ l=25 a=1 
-----------------------------------------------------------------------------------------------------------------------------------------------------------------------------------------------------------------------------------UAUUGGUUCAAUUCUGGUGU------------------------------------------------ l=20 a=1 
-----------------------------------------------------------------------------------------------------------------------------------------------------------------------------------------------------------------------------------UAUUGGUUCAAUUCUGGUGUU----------------------------------------------- l=21 a=10 
-----------------------------------------------------------------------------------------------------------------------------------------------------------------------------------------------------------------------------------UAUUGGUUCAAUUCUGGUGUc----------------------------------------------- l=21 a=1 
-----------------------------------------------------------------------------------------------------------------------------------------------------------------------------------------------------------------------------------UAUUGGUUCAAUUCUGGUGUUG---------------------------------------------- l=22 a=4 
-----------------------------------------------------------------------------------------------------------------------------------------------------------------------------------------------------------------------------------UAUUGGUUCAAUUCUGGUGUUGA--------------------------------------------- l=23 a=2 
-----------------------------------------------------------------------------------------------------------------------------------------------------------------------------------------------------------------------------------UAUUGGUUCAAUUCUGGUGUUGAG-------------------------------------------- l=24 a=23 
-----------------------------------------------------------------------------------------------------------------------------------------------------------------------------------------------------------------------------------UAUUGGUUCAAUUCUGGUGUUGAa-------------------------------------------- l=24 a=6 
-----------------------------------------------------------------------------------------------------------------------------------------------------------------------------------------------------------------------------------UAUUGGUUCAAUUCUGGUaUUGAG-------------------------------------------- l=24 a=2 
-----------------------------------------------------------------------------------------------------------------------------------------------------------------------------------------------------------------------------------aAUUGGUUCAAUUCUGGUGUUGAG-------------------------------------------- l=24 a=1 
-----------------------------------------------------------------------------------------------------------------------------------------------------------------------------------------------------------------------------------UAUUGGUUCAAUcCUGGUGUUGAG-------------------------------------------- l=24 a=1 
-----------------------------------------------------------------------------------------------------------------------------------------------------------------------------------------------------------------------------------UAUUGGUUCAAcUCUGGUGUUGAG-------------------------------------------- l=24 a=1 
----------------------------------------------------------------------------------------------------------------------------------------------------------------------------------------------------------------------------------UUAUUGGUUCAAUUCUGc--------------------------------------------------- l=18 a=1 
----------------------------------------------------------------------------------------------------------------------------------------------------------------------------------------------------------------------------------UUAUUGGUUCAAUUCUGGUG------------------------------------------------- l=20 a=5 
----------------------------------------------------------------------------------------------------------------------------------------------------------------------------------------------------------------------------------UUAUUGGUUCAAUUCUGGUu------------------------------------------------- l=20 a=1 
----------------------------------------------------------------------------------------------------------------------------------------------------------------------------------------------------------------------------------UUAUUGGUUCAAUUCUGGUGU------------------------------------------------ l=21 a=23 
----------------------------------------------------------------------------------------------------------------------------------------------------------------------------------------------------------------------------------UUAUUGGUUCAAUUCUGGUGc------------------------------------------------ l=21 a=7 
----------------------------------------------------------------------------------------------------------------------------------------------------------------------------------------------------------------------------------UUAUUGGUUCAAUUCUGGUGa------------------------------------------------ l=21 a=5 
----------------------------------------------------------------------------------------------------------------------------------------------------------------------------------------------------------------------------------UUAUUGGUcCAAUUCUGGUGU------------------------------------------------ l=21 a=1 
----------------------------------------------------------------------------------------------------------------------------------------------------------------------------------------------------------------------------------UUAUUGGUaCAAUUCUGGUGUUG---------------------------------------------- l=23 a=1 
----------------------------------------------------------------------------------------------------------------------------------------------------------------------------------------------------------------------------------UUAUUGGUUCAAUUCUGGUGUUu---------------------------------------------- l=23 a=1 
----------------------------------------------------------------------------------------------------------------------------------------------------------------------------------------------------------------------------------UUAUUGGUUCAAUUCUGGUGUUG---------------------------------------------- l=23 a=1 
----------------------------------------------------------------------------------------------------------------------------------------------------------------------------------------------------------------------------------UUAUUGGUUCAAUUCUGGUGUUGA--------------------------------------------- l=24 a=2 
-------------------------------------------------------------------------------------------------------------------------------------------------------------------------------------------------------------------------------AUAUUAUUGGUUCAAUUCUGa--------------------------------------------------- l=21 a=1 
-------------------------------------------------------------------------------------------------------------------------------------------------------------------------------------------------------------------------------AUAUUAUUGGcUCAAUUCUGG--------------------------------------------------- l=21 a=1 
-------------------------------------------------------------------------------------------------------------------------------------------------------------------------------------------------------------------------------AUAUUAUUGGUUCAAUUCUGG--------------------------------------------------- l=21 a=3 
-------------------------------------------------------------------------------------------------------------------------------------------------------------------------------------------------------------------------------AUAUUAUUGGUUCAAUUCUGGUGU------------------------------------------------ l=24 a=1 
-----------------------------------------------------------------------------------------------------------------------------------------------------------------------------------------------------------------------------GCAUAUUAUUGGUUCAAUUCUGGU-------------------------------------------------- l=24 a=1 
----------------------------------------------------------------------------------------------------------------------------------------------------------------------------------------------------------------------------AGCAUAUUAUUGGUUCAAUUC------------------------------------------------------ l=21 a=4 
----------------------------------------------------------------------------------------------------------------------------------------------------------------------------------------------------------------------------AGCAUAUUAUUGGUUCAAUUCU----------------------------------------------------- l=22 a=1 
----------------------------------------------------------------------------------------------------------------------------------------------------------------------------------------------------------------------------AGCAUAUUAUUGGUUCAAUUCUG---------------------------------------------------- l=23 a=1 
----------------------------------------------------------------------------------------------------------------------------------------------------------------------------------------------------------------------------AGCAUAUUAUUGGUUCAAUUCUGa--------------------------------------------------- l=24 a=1 
----------------------------------------------------------------------------------------------------------------------------------------------------------------------------------------------------------------------------AGCAUAUUAUUGGUUCAAUUCUGG--------------------------------------------------- l=24 a=3 
----------------------------------------------------------------------------------------------------------------------------------------------------------------------------------------------------------------------------AGCAUAUUAUUGGUUCAAUUCUGGU-------------------------------------------------- l=25 a=2 
---------------------------------------------------------------------------------------------------------------------------------------------------------------------------------------------------------------------------GAGCAUAUUAUUGGUUCAAUUCUG---------------------------------------------------- l=24 a=12 
---------------------------------------------------------------------------------------------------------------------------------------------------------------------------------------------------------------------------GAGCAUAUUAUUGGUUCAAUUCUa---------------------------------------------------- l=24 a=4 
---------------------------------------------------------------------------------------------------------------------------------------------------------------------------------------------------------------------------cAGCAUAUUAUUGGUUCAAUUCUG---------------------------------------------------- l=24 a=1 
---------------------------------------------------------------------------------------------------------------------------------------------------------------------------------------------------------------------------GAGCAUAUUAUUGGUUCAAUUCUGc--------------------------------------------------- l=25 a=2 
----------------------------------------------------------------------------------------------------------------------------------------------------------------------------------------------------------------------CUGAUGAGCAUAUUAUUGGUU------------------------------------------------------------ l=21 a=1 
----------------------------------------------------------------------------------------------------------------------------------------------------------------------------------------------------------------------CUGAUGAGCAUAUUAUUGGUUCAA--------------------------------------------------------- l=24 a=1 
----------------------------------------------------------------------------------------------------------------------------------------------------------------------------------------------------------------------CUGAUGAGCAUAUUAUUGGUUCAAU-------------------------------------------------------- l=25 a=3 
----------------------------------------------------------------------------------------------------------------------------------------------------------------------------------------------------------------UUAACACUGAUGAGCAUAUUuUU---------------------------------------------------------------- l=23 a=2 
----------------------------------------------------------------------------------------------------------------------------------------------------------------------------------------------------------------UUAACACUGAUGAGCAUAUUuUUG--------------------------------------------------------------- l=24 a=2 
---------------------------------------------------------------------------------------------------------------------------------------------------------------------------------------------------------------CUUAACACUGAUGAGCAU---------------------------------------------------------------------- l=18 a=1 
---------------------------------------------------------------------------------------------------------------------------------------------------------------------------------------------------------------CUUAACACUGAUGAGCAUAUU------------------------------------------------------------------- l=21 a=2 
-------------------------------------------------------------------------------------------------------------------------------------------------------------------------------------------------------------UGCUUAACACUGAUG--------------------------------------------------------------------------- l=15 a=2 
------------------------------------------------------------------------------------------------------------------------------------------------------------------------------------------------------------UUGCUUAACACUGAUG--------------------------------------------------------------------------- l=16 a=3 
------------------------------------------------------------------------------------------------------------------------------------------------------------------------------------------------------------UUGCUUAACACUGAUGA-------------------------------------------------------------------------- l=17 a=3 
------------------------------------------------------------------------------------------------------------------------------------------------------------------------------------------------------------UUGCUUAACACUGAUGAc------------------------------------------------------------------------- l=18 a=1 
------------------------------------------------------------------------------------------------------------------------------------------------------------------------------------------------------------UUGCUUAACACUGAUGAuC------------------------------------------------------------------------ l=19 a=1 
----------------------------------------------------------------------------------------------------------------------------------------------------------------------------------------------------------UGUUGCUUAACACUGAUGAGa------------------------------------------------------------------------ l=21 a=1 
----------------------------------------------------------------------------------------------------------------------------------------------------------------------------------------------------------UGUUGCUUAACACUGAUGAGu------------------------------------------------------------------------ l=21 a=1 
----------------------------------------------------------------------------------------------------------------------------------------------------------------------------------------------------------UGUUGCUUAACACUGAUGAGC------------------------------------------------------------------------ l=21 a=6 
---------------------------------------------------------------------------------------------------------------------------------------------------------------------------------------------------------UUGUUGCUUAACACUG------------------------------------------------------------------------------ l=16 a=1 
---------------------------------------------------------------------------------------------------------------------------------------------------------------------------------------------------------UUGUUGCUUAACACUGAUG--------------------------------------------------------------------------- l=19 a=21 
---------------------------------------------------------------------------------------------------------------------------------------------------------------------------------------------------------UUGUUGCUUAACACUGAUu--------------------------------------------------------------------------- l=19 a=3 
---------------------------------------------------------------------------------------------------------------------------------------------------------------------------------------------------------UUGUUGCUUAACACUGAUa--------------------------------------------------------------------------- l=19 a=2 
---------------------------------------------------------------------------------------------------------------------------------------------------------------------------------------------------------UUGUUGCUUAACAgUGAUG--------------------------------------------------------------------------- l=19 a=1 
---------------------------------------------------------------------------------------------------------------------------------------------------------------------------------------------------------UUGUUGCUUAACACUGAUc--------------------------------------------------------------------------- l=19 a=1 
---------------------------------------------------------------------------------------------------------------------------------------------------------------------------------------------------------UUGUUGCUUAACACUGAUGA-------------------------------------------------------------------------- l=20 a=2 
---------------------------------------------------------------------------------------------------------------------------------------------------------------------------------------------------------UUGUUGCUUAACACUGAUGc-------------------------------------------------------------------------- l=20 a=1 
---------------------------------------------------------------------------------------------------------------------------------------------------------------------------------------------------------UUGUUGCUUAACACUGAUGAG------------------------------------------------------------------------- l=21 a=64 
---------------------------------------------------------------------------------------------------------------------------------------------------------------------------------------------------------UUGUUGCUUAACACUGAUGAa------------------------------------------------------------------------- l=21 a=4 
---------------------------------------------------------------------------------------------------------------------------------------------------------------------------------------------------------cUGUUGCUUAACACUGAUGAG------------------------------------------------------------------------- l=21 a=1 
---------------------------------------------------------------------------------------------------------------------------------------------------------------------------------------------------------UUGcUGCUUAACACUGAUGAG------------------------------------------------------------------------- l=21 a=1 
---------------------------------------------------------------------------------------------------------------------------------------------------------------------------------------------------------UUGUUGCUUAACACUGAUGAu------------------------------------------------------------------------- l=21 a=1 
---------------------------------------------------------------------------------------------------------------------------------------------------------------------------------------------------------UUGUUGCUUAACACUGAUGAGu------------------------------------------------------------------------ l=22 a=1 
---------------------------------------------------------------------------------------------------------------------------------------------------------------------------------------------------------UUGUUGCUUAACACUGAUGAGC------------------------------------------------------------------------ l=22 a=2 
---------------------------------------------------------------------------------------------------------------------------------------------------------------------------------------------------------UUGUUGCUUAACACUGAUGAuC------------------------------------------------------------------------ l=22 a=1 
--------------------------------------------------------------------------------------------------------------------------------------------------------------------------------------------------------AUUGUUGCUUAACACUGAUGA-------------------------------------------------------------------------- l=21 a=1 
-------------------------------------------------------------------------------------------------------------------------------------------------------------------------------------------------------GAUUGUUGCUUAACACUGAUG--------------------------------------------------------------------------- l=21 a=3 
-------------------------------------------------------------------------------------------------------------------------------------------------------------------------------------------------------GAUUGUUGCUUAACACUGAUGAGC------------------------------------------------------------------------ l=24 a=30 
-------------------------------------------------------------------------------------------------------------------------------------------------------------------------------------------------------GAUUGUUGCUUAACACUGAUGAGu------------------------------------------------------------------------ l=24 a=10 
-------------------------------------------------------------------------------------------------------------------------------------------------------------------------------------------------------GuUUGUUGCUUAACACUGAUGAGC------------------------------------------------------------------------ l=24 a=1 
-------------------------------------------------------------------------------------------------------------------------------------------------------------------------------------------------------GAUUGUUGCUUAACACUGAUGAGa------------------------------------------------------------------------ l=24 a=3 
------------------------------------------------------------------------------------------------------------------------------------------------------------------------------------------------------GGAUUGUUGCUUAACACUGAUGAG------------------------------------------------------------------------- l=24 a=3 
------------------------------------------------------------------------------------------------------------------------------------------------------------------------------------------------------GGAUUGUUGCUUAACACUGAUGAGu------------------------------------------------------------------------ l=25 a=1 
----------------------------------------------------------------------------------------------------------------------------------------------------------------------------------------------------UGGGAUUGUUGCUUAACA--------------------------------------------------------------------------------- l=18 a=1 
----------------------------------------------------------------------------------------------------------------------------------------------------------------------------------------------------UGGGAUUGUUGCUUAACACU------------------------------------------------------------------------------- l=20 a=5 
----------------------------------------------------------------------------------------------------------------------------------------------------------------------------------------------------UGGGAUUGUUGCUUAACACUG------------------------------------------------------------------------------ l=21 a=1 
----------------------------------------------------------------------------------------------------------------------------------------------------------------------------------------------------UGGGAUUGUUGCUUAACACUGAa---------------------------------------------------------------------------- l=23 a=1 
---------------------------------------------------------------------------------------------------------------------------------------------------------------------------------------------------GUGGGAUUGUUGCUUAACACUGAUc--------------------------------------------------------------------------- l=25 a=1 
--------------------------------------------------------------------------------------------------------------------------------------------------------------------------------------------------UGUGGGAUUGUUGCUUAACACU------------------------------------------------------------------------------- l=22 a=10 
--------------------------------------------------------------------------------------------------------------------------------------------------------------------------------------------------UGUGGGAUUGUUGCUUAACACc------------------------------------------------------------------------------- l=22 a=1 
--------------------------------------------------------------------------------------------------------------------------------------------------------------------------------------------------UGUGGGAcUGUUGCUUAACACU------------------------------------------------------------------------------- l=22 a=1 
--------------------------------------------------------------------------------------------------------------------------------------------------------------------------------------------------UGUGGGAUUGUUGCUUAACACUu------------------------------------------------------------------------------ l=23 a=6 
--------------------------------------------------------------------------------------------------------------------------------------------------------------------------------------------------UGUGGGAUUGUUGCUUAACACUc------------------------------------------------------------------------------ l=23 a=1 
--------------------------------------------------------------------------------------------------------------------------------------------------------------------------------------------------UGUGGGAUUGUUGCUUAACACUGA----------------------------------------------------------------------------- l=24 a=1 
-------------------------------------------------------------------------------------------------------------------------------------------------------------------------------------------------UUGUGGGAUUGUUGCUUAACAC-------------------------------------------------------------------------------- l=22 a=3 
-------------------------------------------------------------------------------------------------------------------------------------------------------------------------------------------------UUGUGGGAUUGUUGCUUAACACU------------------------------------------------------------------------------- l=23 a=15 
-------------------------------------------------------------------------------------------------------------------------------------------------------------------------------------------------UUGUGGGAUUGUUGCUUAACACc------------------------------------------------------------------------------- l=23 a=2 
-------------------------------------------------------------------------------------------------------------------------------------------------------------------------------------------------UUGUGGGAUUGUUGCUUAACACg------------------------------------------------------------------------------- l=23 a=2 
-------------------------------------------------------------------------------------------------------------------------------------------------------------------------------------------------UUGUGGGAUUGUUGCUUAACACUu------------------------------------------------------------------------------ l=24 a=4 
-------------------------------------------------------------------------------------------------------------------------------------------------------------------------------------------------UUGUGGGAUUGUUGCUUAACACUc------------------------------------------------------------------------------ l=24 a=5 
-------------------------------------------------------------------------------------------------------------------------------------------------------------------------------------------------UUGUGGGAUUGUUGCUUAACACUG------------------------------------------------------------------------------ l=24 a=2 
------------------------------------------------------------------------------------------------------------------------------------------------------------------------------------------------AUUGUGGGAUUGUUGCUUAACA--------------------------------------------------------------------------------- l=22 a=2 
------------------------------------------------------------------------------------------------------------------------------------------------------------------------------------------------AUUGUGGGAUUGUUGCUUAACAu-------------------------------------------------------------------------------- l=23 a=1 
------------------------------------------------------------------------------------------------------------------------------------------------------------------------------------------------AUUGUGGGAUUGUUGCUUAACAC-------------------------------------------------------------------------------- l=23 a=1 
------------------------------------------------------------------------------------------------------------------------------------------------------------------------------------------------AUcGUGGGAUUGUUGCUUAACAC-------------------------------------------------------------------------------- l=23 a=1 
-----------------------------------------------------------------------------------------------------------------------------------------------------------------------------------------------GAUUGUGGGAUUGUUGCUUAACA--------------------------------------------------------------------------------- l=23 a=1 
----------------------------------------------------------------------------------------------------------------------------------------------------------------------------------------------GGAUUGUGGGAUUGUUGCUUAAC---------------------------------------------------------------------------------- l=23 a=1 
----------------------------------------------------------------------------------------------------------------------------------------------------------------------------------------------GGAUUGUGGGgUUGUUGCUUAAC---------------------------------------------------------------------------------- l=23 a=1 
----------------------------------------------------------------------------------------------------------------------------------------------------------------------------------------------GGAUUGUGGGAUUGUUGCUUAACA--------------------------------------------------------------------------------- l=24 a=2 
---------------------------------------------------------------------------------------------------------------------------------------------------------------------------------------------AGGAUUGUGGGAUUGUUGCUUAA----------------------------------------------------------------------------------- l=23 a=1 
---------------------------------------------------------------------------------------------------------------------------------------------------------------------------------------------AGGAUUGUGGGAUUGUUGCUUAAC---------------------------------------------------------------------------------- l=24 a=1 
---------------------------------------------------------------------------------------------------------------------------------------------------------------------------------------------AGGAUUGUGGGAUUGUUGCUUAACA--------------------------------------------------------------------------------- l=25 a=4 
---------------------------------------------------------------------------------------------------------------------------------------------------------------------------------------------AGGAUUGUGGGAUUGUUGCUUAACu--------------------------------------------------------------------------------- l=25 a=1 
---------------------------------------------------------------------------------------------------------------------------------------------------------------------------------------------AGGAUUGUGGGAUUGUUGCUUAACc--------------------------------------------------------------------------------- l=25 a=1 
--------------------------------------------------------------------------------------------------------------------------------------------------------------------------------------------AAGGAUUGUGGGAUc-------------------------------------------------------------------------------------------- l=15 a=1 
--------------------------------------------------------------------------------------------------------------------------------------------------------------------------------------------AAGGAUUGUGGGAUUGUUGCUU------------------------------------------------------------------------------------- l=22 a=4 
--------------------------------------------------------------------------------------------------------------------------------------------------------------------------------------------AAGGAUUGUGGGAUUGUUGCUUAAu---------------------------------------------------------------------------------- l=25 a=1 
--------------------------------------------------------------------------------------------------------------------------------------------------------------------------------------------AAGGAUUGUGGGAUUGUUGCUUAAC---------------------------------------------------------------------------------- l=25 a=2 
--------------------------------------------------------------------------------------------------------------------------------------------------------------------------------------------AAGGAUUGUGGGAUUGUUGCUUAACc--------------------------------------------------------------------------------- l=26 a=2 
--------------------------------------------------------------------------------------------------------------------------------------------------------------------------------------------AAGGAUUGUGGGAUUGUUGCUUAACA--------------------------------------------------------------------------------- l=26 a=2 
-------------------------------------------------------------------------------------------------------------------------------------------------------------------------------------------GAAGGAUUGUGGGAUUGUUGCUU------------------------------------------------------------------------------------- l=23 a=2 
------------------------------------------------------------------------------------------------------------------------------------------------------------------------------------------UGAAGGAUUGUG------------------------------------------------------------------------------------------------- l=12 a=1 
------------------------------------------------------------------------------------------------------------------------------------------------------------------------------------------UGAAGGAUUGUGGGAUU-------------------------------------------------------------------------------------------- l=17 a=2 
------------------------------------------------------------------------------------------------------------------------------------------------------------------------------------------UGAAGGAUUGUGGGAUUGUUGu--------------------------------------------------------------------------------------- l=22 a=6 
------------------------------------------------------------------------------------------------------------------------------------------------------------------------------------------UGAAGGAUUGUGGGAUUGUUGC--------------------------------------------------------------------------------------- l=22 a=42 
------------------------------------------------------------------------------------------------------------------------------------------------------------------------------------------UGAgGGAUUGUGGGAUUGUUGC--------------------------------------------------------------------------------------- l=22 a=1 
------------------------------------------------------------------------------------------------------------------------------------------------------------------------------------------UGAAGGAUUGUGGGAUUGcUGC--------------------------------------------------------------------------------------- l=22 a=1 
------------------------------------------------------------------------------------------------------------------------------------------------------------------------------------------UGAAGGAUUGUGGGAUUGUUGCU-------------------------------------------------------------------------------------- l=23 a=12 
------------------------------------------------------------------------------------------------------------------------------------------------------------------------------------------UGAAGGAUUGUGGGAUUGUUGCc-------------------------------------------------------------------------------------- l=23 a=2 
------------------------------------------------------------------------------------------------------------------------------------------------------------------------------------------UGAAGGAUUGUGGGAUUGUUGCa-------------------------------------------------------------------------------------- l=23 a=2 
------------------------------------------------------------------------------------------------------------------------------------------------------------------------------------------UGAAGGAUaGUGGGAUUGUUGCU-------------------------------------------------------------------------------------- l=23 a=1 
-----------------------------------------------------------------------------------------------------------------------------------------------------------------------------------------AUGAAGGAUUGUGGGgUUGUU----------------------------------------------------------------------------------------- l=21 a=1 
-----------------------------------------------------------------------------------------------------------------------------------------------------------------------------------------AUGAAGGAUUGUGGGAUUGUU----------------------------------------------------------------------------------------- l=21 a=4 
-----------------------------------------------------------------------------------------------------------------------------------------------------------------------------------------AUGAAGGAUUGUGGGAUUGUUG---------------------------------------------------------------------------------------- l=22 a=6 
-----------------------------------------------------------------------------------------------------------------------------------------------------------------------------------------AUGAAGGAUUGUGGGAUUGUUa---------------------------------------------------------------------------------------- l=22 a=1 
-----------------------------------------------------------------------------------------------------------------------------------------------------------------------------------------AUGAAGGAUUGUGGGAUUGUUGC--------------------------------------------------------------------------------------- l=23 a=1 
---------------------------------------------------------------------------------------------------------------------------------------------------------------------------------------UGAUGAAGGAUUGUGGGAUUGU------------------------------------------------------------------------------------------ l=22 a=9 
---------------------------------------------------------------------------------------------------------------------------------------------------------------------------------------UGAUGAAGGAUUGUGGGAUUGc------------------------------------------------------------------------------------------ l=22 a=1 
---------------------------------------------------------------------------------------------------------------------------------------------------------------------------AGGCUUUGUUUCUGAUGAAGG------------------------------------------------------------------------------------------------------- l=21 a=4 
---------------------------------------------------------------------------------------------------------------------------------------------------------------------------AGGCUUUGUUUCUGAUGAAGGAUUGUGGGAU--------------------------------------------------------------------------------------------- l=31 a=1 
---------------------------------------------------------------------------------------------------------------------------------------------------------------------------AGGCUUUGUUUCUGAUGAAGGAUUGgGGGAU--------------------------------------------------------------------------------------------- l=31 a=1 
-------------------------------------------------------------------------------------------------------------------------------------------------------------------------GAAGGCUUUGUUUCUGAUGAAGGAUUGUGG------------------------------------------------------------------------------------------------ l=30 a=2 
--------------------------------------------------------------------------------------------CAAUCCACGAUUCCUCAUC---------------------------------------------------------------------------------------------------------------------------------------------------------------------------------------- l=19 a=1 
--------------------------------------------------------------------------------------------CAAUCCACGAUUCCUCAUCAG-------------------------------------------------------------------------------------------------------------------------------------------------------------------------------------- l=21 a=1 
--------------------------------------------------------------------------------------------CAAaCCACGAUUCCUCAUCAG-------------------------------------------------------------------------------------------------------------------------------------------------------------------------------------- l=21 a=1 
------------------------------------------------------------------------------------------CACAAUCCACGAUUCCUCAUC---------------------------------------------------------------------------------------------------------------------------------------------------------------------------------------- l=21 a=2 
------------------------------------------------------------------------------------------CACAAUCCACGAUUCCUCAUCAGC------------------------------------------------------------------------------------------------------------------------------------------------------------------------------------- l=24 a=2 
---------------------------------------------------------------------------------------AGCCACAAUCCACGAUUCCUC------------------------------------------------------------------------------------------------------------------------------------------------------------------------------------------- l=21 a=1 
-------------------------------------------------------------------------------------UAAGCCACAAUCCACGAUUCu--------------------------------------------------------------------------------------------------------------------------------------------------------------------------------------------- l=21 a=1 
------------------------------------------------------------------------------------UUAAGCCACAAUCCACGAUU----------------------------------------------------------------------------------------------------------------------------------------------------------------------------------------------- l=20 a=6 
------------------------------------------------------------------------------------UUAAGCCACAAUCCACGAUa----------------------------------------------------------------------------------------------------------------------------------------------------------------------------------------------- l=20 a=2 
------------------------------------------------------------------------------------UUAAGCCACAAUCCACGAUUu---------------------------------------------------------------------------------------------------------------------------------------------------------------------------------------------- l=21 a=3 
------------------------------------------------------------------------------------UUAAGCCACAAUCCACGAUUC---------------------------------------------------------------------------------------------------------------------------------------------------------------------------------------------- l=21 a=14 
------------------------------------------------------------------------------------UUAAGCCACAAUCCACGAUUa---------------------------------------------------------------------------------------------------------------------------------------------------------------------------------------------- l=21 a=1 
------------------------------------------------------------------------------------UUAAGCCACAAUCCACGAUUCCUC------------------------------------------------------------------------------------------------------------------------------------------------------------------------------------------- l=24 a=3 
------------------------------------------------------------------------------------UUAAGCCACAAUCCACGAUUCCUu------------------------------------------------------------------------------------------------------------------------------------------------------------------------------------------- l=24 a=2 
-----------------------------------------------------------------------------------GUUAAGCCACAAUCCACGAU------------------------------------------------------------------------------------------------------------------------------------------------------------------------------------------------ l=20 a=1 
-----------------------------------------------------------------------------------GUUAAGCCACAAUCCACGAUU----------------------------------------------------------------------------------------------------------------------------------------------------------------------------------------------- l=21 a=3 
-----------------------------------------------------------------------------------GUUAAGCCACAAUCCACGAUUCCUu------------------------------------------------------------------------------------------------------------------------------------------------------------------------------------------- l=25 a=4 
-----------------------------------------------------------------------------------GUUAAGCCACAAUCCACGAUUCCUC------------------------------------------------------------------------------------------------------------------------------------------------------------------------------------------- l=25 a=1 
---------------------------------------------------------------------------------UAGcUAAGCCACAAUC------------------------------------------------------------------------------------------------------------------------------------------------------------------------------------------------------ l=16 a=2 
---------------------------------------------------------------------------------UAGUUAAGCCACAAUC------------------------------------------------------------------------------------------------------------------------------------------------------------------------------------------------------ l=16 a=1 
---------------------------------------------------------------------------------UAGUUAAGCCACAAUCC----------------------------------------------------------------------------------------------------------------------------------------------------------------------------------------------------- l=17 a=2 
---------------------------------------------------------------------------------UAGUUAAGCCACAAUCCACG-------------------------------------------------------------------------------------------------------------------------------------------------------------------------------------------------- l=20 a=1 
---------------------------------------------------------------------------------UAGUUAAGCCACAAUCCACGc------------------------------------------------------------------------------------------------------------------------------------------------------------------------------------------------- l=21 a=1 
---------------------------------------------------------------------------------UAGUUAAGCCACAAUCCACGAU------------------------------------------------------------------------------------------------------------------------------------------------------------------------------------------------ l=22 a=4 
---------------------------------------------------------------------------------UAGUUAAGCCACAAUCCACGuU------------------------------------------------------------------------------------------------------------------------------------------------------------------------------------------------ l=22 a=1 
---------------------------------------------------------------------------------UAGUUAAGCCACAAUCCACGAUU----------------------------------------------------------------------------------------------------------------------------------------------------------------------------------------------- l=23 a=8 
---------------------------------------------------------------------------------UAGUUAAGCCACAAUCCACGAUc----------------------------------------------------------------------------------------------------------------------------------------------------------------------------------------------- l=23 a=2 
--------------------------------------------------------------------------------AUAGUUAAGCCACAAUCCACG-------------------------------------------------------------------------------------------------------------------------------------------------------------------------------------------------- l=21 a=3 
---------------------------------------------------------------------------UCAUCAUAGUUAAGCCACAAU------------------------------------------------------------------------------------------------------------------------------------------------------------------------------------------------------- l=21 a=2 
----------------------------------------------------------------------UAGGCUCAUCAUAGUUAAGCa------------------------------------------------------------------------------------------------------------------------------------------------------------------------------------------------------------ l=21 a=1 
----------------------------------------------------------------------UAGGCUCAUCAUAGUUAAGCu------------------------------------------------------------------------------------------------------------------------------------------------------------------------------------------------------------ l=21 a=1 
------------------------------------------------------------GGACCAGUACUAGGCUCAUCA---------------------------------------------------------------------------------------------------------------------------------------------------------------------------------------------------------------------- l=21 a=3 
------------------------------------------------------------GGACCAGUACUAGGCUCAUCAUA-------------------------------------------------------------------------------------------------------------------------------------------------------------------------------------------------------------------- l=23 a=1 
------------------------------------------------------------GGACCAGUACUAGaCUCAUCAUAG------------------------------------------------------------------------------------------------------------------------------------------------------------------------------------------------------------------- l=24 a=1 
------------------------------------------------------------GGACCAGUACUAGGCUCAUCAUAG------------------------------------------------------------------------------------------------------------------------------------------------------------------------------------------------------------------- l=24 a=1 
-----------------------------------------------------------UGGACCAGUACUAGGCUa-------------------------------------------------------------------------------------------------------------------------------------------------------------------------------------------------------------------------- l=18 a=2 
-----------------------------------------------------------UGGACCAGUACUAGGCUCAUC----------------------------------------------------------------------------------------------------------------------------------------------------------------------------------------------------------------------- l=21 a=23 
-----------------------------------------------------------UGGACCAGUACUAGGCUCAcC----------------------------------------------------------------------------------------------------------------------------------------------------------------------------------------------------------------------- l=21 a=1 
-----------------------------------------------------------UGGACCAGUACUAGGCUCAUu----------------------------------------------------------------------------------------------------------------------------------------------------------------------------------------------------------------------- l=21 a=4 
-----------------------------------------------------------UGGACCAGUACUAGGCUCAUCA---------------------------------------------------------------------------------------------------------------------------------------------------------------------------------------------------------------------- l=22 a=5 
-----------------------------------------------------------UGGACCAGUACUAGGCUCAUCAU--------------------------------------------------------------------------------------------------------------------------------------------------------------------------------------------------------------------- l=23 a=11 
-----------------------------------------------------------UGGACCAGUACUAGGCUCAUCAc--------------------------------------------------------------------------------------------------------------------------------------------------------------------------------------------------------------------- l=23 a=3 
-----------------------------------------------------------UGGACCAGUACUAGGCUCAUCAUA-------------------------------------------------------------------------------------------------------------------------------------------------------------------------------------------------------------------- l=24 a=31 
-----------------------------------------------------------UGGACCAGUACUAGGCUCAUCAUu-------------------------------------------------------------------------------------------------------------------------------------------------------------------------------------------------------------------- l=24 a=2 
-----------------------------------------------------------UGGACCAGUACUAGGCUCAcCAUA-------------------------------------------------------------------------------------------------------------------------------------------------------------------------------------------------------------------- l=24 a=1 
-----------------------------------------------------------UGGACCAGUACUAGGCUCAUCAUAG------------------------------------------------------------------------------------------------------------------------------------------------------------------------------------------------------------------- l=25 a=3 
-----------------------------------------------------------UGGACCAGUACUAGGCUCAUCAUAGU------------------------------------------------------------------------------------------------------------------------------------------------------------------------------------------------------------------ l=26 a=12 
-----------------------------------------------------------UGGACCAGUACUAGGCUCAUCAUAGa------------------------------------------------------------------------------------------------------------------------------------------------------------------------------------------------------------------ l=26 a=2 
-----------------------------------------------------------UGGACCAGUACUAGGCUCAUCAUAGc------------------------------------------------------------------------------------------------------------------------------------------------------------------------------------------------------------------ l=26 a=3 
-----------------------------------------------------------UGGACCAGUACUAGGCUCAUCAUAaU------------------------------------------------------------------------------------------------------------------------------------------------------------------------------------------------------------------ l=26 a=1 
-----------------------------------------------------------UGGACCAGUACUAGGCUCAUCAUAGUU----------------------------------------------------------------------------------------------------------------------------------------------------------------------------------------------------------------- l=27 a=10 
-----------------------------------------------------------UGGACCAGUACUAGGCUCAUCAUAGUc----------------------------------------------------------------------------------------------------------------------------------------------------------------------------------------------------------------- l=27 a=1 
-----------------------------------------------------------UGGACCAGUACUAGGCUCAUCAUAGUUAAGCCu----------------------------------------------------------------------------------------------------------------------------------------------------------------------------------------------------------- l=33 a=3 
---------------------------------------------------------gUUGGACCAGUACUAGG----------------------------------------------------------------------------------------------------------------------------------------------------------------------------------------------------------------------------- l=17 a=1 
---------------------------------------------------------AUUGGACCAGUACUAGG----------------------------------------------------------------------------------------------------------------------------------------------------------------------------------------------------------------------------- l=17 a=1 
---------------------------------------------------------AUUGGACCAGUACUAGGCUCA------------------------------------------------------------------------------------------------------------------------------------------------------------------------------------------------------------------------- l=21 a=2 
---------------------------------------------------------AUUGGACCAGUACUAGGCUCAUCA---------------------------------------------------------------------------------------------------------------------------------------------------------------------------------------------------------------------- l=24 a=1 
-------------------------------------------------------GGAUUGGACCAGUACUAGGCU--------------------------------------------------------------------------------------------------------------------------------------------------------------------------------------------------------------------------- l=21 a=2 
-------------------------------------------------------GGAUUGGACCAGUACUAGGCa--------------------------------------------------------------------------------------------------------------------------------------------------------------------------------------------------------------------------- l=21 a=1 
-------------------------------------------------------GGAUUGGACCAGUACUAGGCUC-------------------------------------------------------------------------------------------------------------------------------------------------------------------------------------------------------------------------- l=22 a=2 
-------------------------------------------------------GGAUUGGACCAGUACUAGGCUu-------------------------------------------------------------------------------------------------------------------------------------------------------------------------------------------------------------------------- l=22 a=1 
-------------------------------------------------------GGAUUGGACCAGUACUAGGCUCA------------------------------------------------------------------------------------------------------------------------------------------------------------------------------------------------------------------------- l=23 a=12 
-------------------------------------------------------GGAUUGGACCAGUACUAGGCUCc------------------------------------------------------------------------------------------------------------------------------------------------------------------------------------------------------------------------- l=23 a=1 
-------------------------------------------------------aGAUUGGACCAGUACUAGGCUCA------------------------------------------------------------------------------------------------------------------------------------------------------------------------------------------------------------------------- l=23 a=1 
-------------------------------------------------------GGAUUGGACCAGUACUAGGCUCAU------------------------------------------------------------------------------------------------------------------------------------------------------------------------------------------------------------------------ l=24 a=87 
-------------------------------------------------------GGgUUGGACCAGUACUAGGCUCAU------------------------------------------------------------------------------------------------------------------------------------------------------------------------------------------------------------------------ l=24 a=2 
-------------------------------------------------------GGAUUGGACCAGUACUAGGCUCAc------------------------------------------------------------------------------------------------------------------------------------------------------------------------------------------------------------------------ l=24 a=3 
-------------------------------------------------------GGAUUGGACCAGUACUAGGCcCAU------------------------------------------------------------------------------------------------------------------------------------------------------------------------------------------------------------------------ l=24 a=1 
-------------------------------------------------------GGAUUGaACCAGUACUAGGCUCAU------------------------------------------------------------------------------------------------------------------------------------------------------------------------------------------------------------------------ l=24 a=1 
-------------------------------------------------------GGAUUGGgCCAGUACUAGGCUCAU------------------------------------------------------------------------------------------------------------------------------------------------------------------------------------------------------------------------ l=24 a=1 
-------------------------------------------------------GGAUUGGACCAGUACUAGGCUCAa------------------------------------------------------------------------------------------------------------------------------------------------------------------------------------------------------------------------ l=24 a=2 
------------------------------------------------------AGGAUUGGgCCAGUACUAGGC---------------------------------------------------------------------------------------------------------------------------------------------------------------------------------------------------------------------------- l=21 a=1 
------------------------------------------------------AGGAUUGGACCAGUACUAGGCUu-------------------------------------------------------------------------------------------------------------------------------------------------------------------------------------------------------------------------- l=23 a=1 
------------------------------------------------------AGGAUUGGACCAGUACUAGGCUCA------------------------------------------------------------------------------------------------------------------------------------------------------------------------------------------------------------------------- l=24 a=10 
---------------------------------------------------UCCAGGAUUGGACCAGUACUAGGC---------------------------------------------------------------------------------------------------------------------------------------------------------------------------------------------------------------------------- l=24 a=2 
-------------------------------------------------ACUCCAGGAUUGGACC-------------------------------------------------------------------------------------------------------------------------------------------------------------------------------------------------------------------------------------- l=16 a=1 
-------------------------------------------------ACUCCAGGAUUGGACCAGU----------------------------------------------------------------------------------------------------------------------------------------------------------------------------------------------------------------------------------- l=19 a=1 
-------------------------------------------------ACUCCAGGAUUGGACCAGUA---------------------------------------------------------------------------------------------------------------------------------------------------------------------------------------------------------------------------------- l=20 a=1 
-------------------------------------------------gCUCCAGGAUUGGACCAGUAC--------------------------------------------------------------------------------------------------------------------------------------------------------------------------------------------------------------------------------- l=21 a=1 
-------------------------------------------------ACUCCAGGAUUGGACCAGUAC--------------------------------------------------------------------------------------------------------------------------------------------------------------------------------------------------------------------------------- l=21 a=4 
-------------------------------------------------ACUCCAGGAUUGGACCAGUACU-------------------------------------------------------------------------------------------------------------------------------------------------------------------------------------------------------------------------------- l=22 a=2 
-------------------------------------------------ACUCCAGGAUUGGACCAGUACUAG------------------------------------------------------------------------------------------------------------------------------------------------------------------------------------------------------------------------------ l=24 a=1 
-------------------------------------------------ACUCCAGGAUUGGACCAGUACUAGGCU--------------------------------------------------------------------------------------------------------------------------------------------------------------------------------------------------------------------------- l=27 a=3 
------------------------------------------------AACUCCAGGAUUGGACCAGUACa-------------------------------------------------------------------------------------------------------------------------------------------------------------------------------------------------------------------------------- l=23 a=1 
------------------------------------------------AACUCCAGGAUUGGACCAGUACUA------------------------------------------------------------------------------------------------------------------------------------------------------------------------------------------------------------------------------- l=24 a=1 
-----------------------------------------------CAACUCCAGGAUUGGACCAGc----------------------------------------------------------------------------------------------------------------------------------------------------------------------------------------------------------------------------------- l=21 a=1 
-----------------------------------------------CAACUCCAGGAUUGGACCAGU----------------------------------------------------------------------------------------------------------------------------------------------------------------------------------------------------------------------------------- l=21 a=4 
-----------------------------------------------CAACUCCAGGAUUGGACCAGUA---------------------------------------------------------------------------------------------------------------------------------------------------------------------------------------------------------------------------------- l=22 a=3 
-----------------------------------------------CAACUCCAGGAUUGGACCAGUAC--------------------------------------------------------------------------------------------------------------------------------------------------------------------------------------------------------------------------------- l=23 a=1 
-----------------------------------------------CAACUCCAGGAUUGGACCAGUACU-------------------------------------------------------------------------------------------------------------------------------------------------------------------------------------------------------------------------------- l=24 a=48 
-----------------------------------------------CAACUCCAGGAUUGGACCAGUACc-------------------------------------------------------------------------------------------------------------------------------------------------------------------------------------------------------------------------------- l=24 a=9 
-----------------------------------------------CAACUCCAGGAUUGGACCAGUACa-------------------------------------------------------------------------------------------------------------------------------------------------------------------------------------------------------------------------------- l=24 a=3 
-----------------------------------------------CAACUCCAGGAUUGGgCCAGUACU-------------------------------------------------------------------------------------------------------------------------------------------------------------------------------------------------------------------------------- l=24 a=1 
-----------------------------------------------CAACUCCgGGAUUGGACCAGUACU-------------------------------------------------------------------------------------------------------------------------------------------------------------------------------------------------------------------------------- l=24 a=1 
-----------------------------------------------CAACUCCAGGAUUGGACCAGUACg-------------------------------------------------------------------------------------------------------------------------------------------------------------------------------------------------------------------------------- l=24 a=1 
-----------------------------------------------CAACUCuAGGAUUGGACCAGUACU-------------------------------------------------------------------------------------------------------------------------------------------------------------------------------------------------------------------------------- l=24 a=1 
-----------------------------------------------CAACUaCAGGAUUGGACCAGUACU-------------------------------------------------------------------------------------------------------------------------------------------------------------------------------------------------------------------------------- l=24 a=1 
-----------------------------------------------CAACUCCAGGAUUGGAuCAGUACU-------------------------------------------------------------------------------------------------------------------------------------------------------------------------------------------------------------------------------- l=24 a=1 
----------------------------------------------UCAACUCCAGGA--------------------------------------------------------------------------------------------------------------------------------------------------------------------------------------------------------------------------------------------- l=12 a=1 
----------------------------------------------UCAACUCCAGGAUUGGACu-------------------------------------------------------------------------------------------------------------------------------------------------------------------------------------------------------------------------------------- l=19 a=1 
----------------------------------------------UCAACUCCAGGAUUGGACCAG------------------------------------------------------------------------------------------------------------------------------------------------------------------------------------------------------------------------------------ l=21 a=29 
----------------------------------------------UCAACUCCAGGAUUGGACCAa------------------------------------------------------------------------------------------------------------------------------------------------------------------------------------------------------------------------------------ l=21 a=4 
----------------------------------------------UCAACUCCAGGAUUGGACCAGU----------------------------------------------------------------------------------------------------------------------------------------------------------------------------------------------------------------------------------- l=22 a=10 
----------------------------------------------UCAACUCCAGGAUUGGACCAGc----------------------------------------------------------------------------------------------------------------------------------------------------------------------------------------------------------------------------------- l=22 a=2 
----------------------------------------------UCAACUCCAGGAUUGGACCAGUA---------------------------------------------------------------------------------------------------------------------------------------------------------------------------------------------------------------------------------- l=23 a=5 
----------------------------------------------UCAACUCCAGGAUUGGACCAGUc---------------------------------------------------------------------------------------------------------------------------------------------------------------------------------------------------------------------------------- l=23 a=2 
----------------------------------------------UCAACUCCAGGAUUGGACCAGUu---------------------------------------------------------------------------------------------------------------------------------------------------------------------------------------------------------------------------------- l=23 a=3 
----------------------------------------------UCAACUCCAGGAUUGGACCAGUAC--------------------------------------------------------------------------------------------------------------------------------------------------------------------------------------------------------------------------------- l=24 a=17 
----------------------------------------------UCAACUCCAGGAUUGGACCAGUAu--------------------------------------------------------------------------------------------------------------------------------------------------------------------------------------------------------------------------------- l=24 a=2 
----------------------------------------------UCAACUCCAGGAUUGGACCAGUACU-------------------------------------------------------------------------------------------------------------------------------------------------------------------------------------------------------------------------------- l=25 a=2 
----------------------------------------------UCAACUCCAGGAUUGGACCAGUACc-------------------------------------------------------------------------------------------------------------------------------------------------------------------------------------------------------------------------------- l=25 a=1 
----------------------------------------------UCAACUCCAGGAUUGGACCAGUACUu------------------------------------------------------------------------------------------------------------------------------------------------------------------------------------------------------------------------------- l=26 a=2 
----------------------------------------------UCAACUCCAGGAUUGGACCAGUACUAGGCU--------------------------------------------------------------------------------------------------------------------------------------------------------------------------------------------------------------------------- l=30 a=1 
---------------------------------------------CUCgACUCCAGGAU-------------------------------------------------------------------------------------------------------------------------------------------------------------------------------------------------------------------------------------------- l=14 a=1 
---------------------------------------------CUCAACUCCAGGAUUGGACu-------------------------------------------------------------------------------------------------------------------------------------------------------------------------------------------------------------------------------------- l=20 a=3 
---------------------------------------------CUCAACUCCAGGAUUGGACC-------------------------------------------------------------------------------------------------------------------------------------------------------------------------------------------------------------------------------------- l=20 a=2 
---------------------------------------------CUCAACUCCAGGAUUGGACCc------------------------------------------------------------------------------------------------------------------------------------------------------------------------------------------------------------------------------------- l=21 a=5 
---------------------------------------------CUCAACUCCAGGAUUGGACCu------------------------------------------------------------------------------------------------------------------------------------------------------------------------------------------------------------------------------------- l=21 a=2 
---------------------------------------------CUCAACUCCAGGAUUGGACCA------------------------------------------------------------------------------------------------------------------------------------------------------------------------------------------------------------------------------------- l=21 a=6 
---------------------------------------------CUCAACUCCAGGAUUGGACCAG------------------------------------------------------------------------------------------------------------------------------------------------------------------------------------------------------------------------------------ l=22 a=4 
---------------------------------------------CUCAACUCCAGGAUUGGACCAGU----------------------------------------------------------------------------------------------------------------------------------------------------------------------------------------------------------------------------------- l=23 a=3 
--------------------------------------------UCUCAACUCCAGGAUUGG----------------------------------------------------------------------------------------------------------------------------------------------------------------------------------------------------------------------------------------- l=18 a=2 
--------------------------------------------UCUCAACUCCAGGAUUGGACC-------------------------------------------------------------------------------------------------------------------------------------------------------------------------------------------------------------------------------------- l=21 a=24 
--------------------------------------------UCUCAACUCCAGGAUUGGACa-------------------------------------------------------------------------------------------------------------------------------------------------------------------------------------------------------------------------------------- l=21 a=2 
--------------------------------------------UCUCAACUCCAGGAUUGGACu-------------------------------------------------------------------------------------------------------------------------------------------------------------------------------------------------------------------------------------- l=21 a=11 
--------------------------------------------UCUCAACUCCAGGAUUGGAaC-------------------------------------------------------------------------------------------------------------------------------------------------------------------------------------------------------------------------------------- l=21 a=1 
--------------------------------------------UCUCAACUCCgGGAUUGGACC-------------------------------------------------------------------------------------------------------------------------------------------------------------------------------------------------------------------------------------- l=21 a=1 
--------------------------------------------UCUCAACUCCAGGAUUGGACCAGc----------------------------------------------------------------------------------------------------------------------------------------------------------------------------------------------------------------------------------- l=24 a=1 
--------------------------------------------UCUCAACUCCAGGAUUGGACCAGU----------------------------------------------------------------------------------------------------------------------------------------------------------------------------------------------------------------------------------- l=24 a=3 
------------------------------------------UAUCUCAACUCCA------------------------------------------------------------------------------------------------------------------------------------------------------------------------------------------------------------------------------------------------ l=13 a=2 
------------------------------------------UAUCUCAACUCCAGGAUa------------------------------------------------------------------------------------------------------------------------------------------------------------------------------------------------------------------------------------------- l=18 a=1 
------------------------------------------UAUCUCAACUCCAGGAUUGGA---------------------------------------------------------------------------------------------------------------------------------------------------------------------------------------------------------------------------------------- l=21 a=4 
-----------------------------------------CUAUCUCAACUCCAGGAUUG------------------------------------------------------------------------------------------------------------------------------------------------------------------------------------------------------------------------------------------ l=20 a=1 
----------------------------------------CCUAUCUCAACUCCAGGAU-------------------------------------------------------------------------------------------------------------------------------------------------------------------------------------------------------------------------------------------- l=19 a=1 
----------------------------------------CCUAUCUCAACUCCAGGAUUa------------------------------------------------------------------------------------------------------------------------------------------------------------------------------------------------------------------------------------------ l=21 a=4 
----------------------------------------CCUAUCUCAACUCCAGGAUUG------------------------------------------------------------------------------------------------------------------------------------------------------------------------------------------------------------------------------------------ l=21 a=18 
----------------------------------------CCUAUCUCAACUCaAGGAUUG------------------------------------------------------------------------------------------------------------------------------------------------------------------------------------------------------------------------------------------ l=21 a=1 
---------------------------------------ACCUAUCUCAACUCCAGG---------------------------------------------------------------------------------------------------------------------------------------------------------------------------------------------------------------------------------------------- l=18 a=1 
---------------------------------------ACCUAUCUCAACUCCAGGAU-------------------------------------------------------------------------------------------------------------------------------------------------------------------------------------------------------------------------------------------- l=20 a=1 
---------------------------------------ACCUAUCUCAACUCCAGGAUU------------------------------------------------------------------------------------------------------------------------------------------------------------------------------------------------------------------------------------------- l=21 a=11 
---------------------------------------ACCUAUCUCAACUCCAGGAUc------------------------------------------------------------------------------------------------------------------------------------------------------------------------------------------------------------------------------------------- l=21 a=3 
---------------------------------------ACCUAUCUCAACUCCAGGAUUu------------------------------------------------------------------------------------------------------------------------------------------------------------------------------------------------------------------------------------------ l=22 a=1 
---------------------------------------ACCUAUCUCAACUCCAGGAUUG------------------------------------------------------------------------------------------------------------------------------------------------------------------------------------------------------------------------------------------ l=22 a=1 
--------------------------------------CACCUAUCUCAACUCC------------------------------------------------------------------------------------------------------------------------------------------------------------------------------------------------------------------------------------------------- l=16 a=3 
--------------------------------------CACCUAUCUCAACUCCAGGA--------------------------------------------------------------------------------------------------------------------------------------------------------------------------------------------------------------------------------------------- l=20 a=5 
--------------------------------------CACCUAUCUCAACUCCAGGAU-------------------------------------------------------------------------------------------------------------------------------------------------------------------------------------------------------------------------------------------- l=21 a=143 (c*,ma*)
--------------------------------------CACCUAcCUCAACUCCAGGAU-------------------------------------------------------------------------------------------------------------------------------------------------------------------------------------------------------------------------------------------- l=21 a=1 
--------------------------------------CACCUAUCcCAACUCCAGGAU-------------------------------------------------------------------------------------------------------------------------------------------------------------------------------------------------------------------------------------------- l=21 a=1 
--------------------------------------CACCUAUuUCAACUCCAGGAU-------------------------------------------------------------------------------------------------------------------------------------------------------------------------------------------------------------------------------------------- l=21 a=1 
--------------------------------------CACCUAUCUCAACUCCAGGAc-------------------------------------------------------------------------------------------------------------------------------------------------------------------------------------------------------------------------------------------- l=21 a=16 
--------------------------------------uACCUAUCUCAACUCCAGGAU-------------------------------------------------------------------------------------------------------------------------------------------------------------------------------------------------------------------------------------------- l=21 a=2 
--------------------------------------CACCUAUCUCAACUCCAGGgU-------------------------------------------------------------------------------------------------------------------------------------------------------------------------------------------------------------------------------------------- l=21 a=1 
--------------------------------------CACCUAUCUCAACUCCAGGAg-------------------------------------------------------------------------------------------------------------------------------------------------------------------------------------------------------------------------------------------- l=21 a=3 
--------------------------------------CACCUAUCUCAACgCCAGGAU-------------------------------------------------------------------------------------------------------------------------------------------------------------------------------------------------------------------------------------------- l=21 a=1 
--------------------------------------CACCgAUCUCAACUCCAGGAU-------------------------------------------------------------------------------------------------------------------------------------------------------------------------------------------------------------------------------------------- l=21 a=1 
--------------------------------------CACCUAUCUaAACUCCAGGAU-------------------------------------------------------------------------------------------------------------------------------------------------------------------------------------------------------------------------------------------- l=21 a=1 
--------------------------------------CACCUAUCUCAACUCCAGGAUU------------------------------------------------------------------------------------------------------------------------------------------------------------------------------------------------------------------------------------------- l=22 a=7 
--------------------------------------CACCUAUCUCAACcCCAGGAUU------------------------------------------------------------------------------------------------------------------------------------------------------------------------------------------------------------------------------------------- l=22 a=1 
--------------------------------------CACCUAUCUCAACUCCAGGAUUGGACa-------------------------------------------------------------------------------------------------------------------------------------------------------------------------------------------------------------------------------------- l=27 a=1 
-------------------------------------UCACCUAUCUCAACUCCAGG---------------------------------------------------------------------------------------------------------------------------------------------------------------------------------------------------------------------------------------------- l=20 a=1 
-------------------------------------UCACCUAUCUCAACUCCAGGA--------------------------------------------------------------------------------------------------------------------------------------------------------------------------------------------------------------------------------------------- l=21 a=16 
-------------------------------------UCACCUAUCUCAACUCCAGGAU-------------------------------------------------------------------------------------------------------------------------------------------------------------------------------------------------------------------------------------------- l=22 a=6 
-------------------------------------UCACCUAUCUCAACUCCAGGAc-------------------------------------------------------------------------------------------------------------------------------------------------------------------------------------------------------------------------------------------- l=22 a=1 
-------------------------------------UCACCUAUCUCAACUCCAGGAUUu------------------------------------------------------------------------------------------------------------------------------------------------------------------------------------------------------------------------------------------ l=24 a=1 
------------------------------------AUCACCUAUCUCAACUCCAGG---------------------------------------------------------------------------------------------------------------------------------------------------------------------------------------------------------------------------------------------- l=21 a=58 
------------------------------------AUCACCUAUCUCAACUCCAGa---------------------------------------------------------------------------------------------------------------------------------------------------------------------------------------------------------------------------------------------- l=21 a=3 
------------------------------------AUCACCUAUCUCAACUCCAGu---------------------------------------------------------------------------------------------------------------------------------------------------------------------------------------------------------------------------------------------- l=21 a=1 
------------------------------------AUCACCUAcCUCAACUCCAGGA--------------------------------------------------------------------------------------------------------------------------------------------------------------------------------------------------------------------------------------------- l=22 a=1 
------------------------------------AUCACCUAUCUCAACUCCAGGAU-------------------------------------------------------------------------------------------------------------------------------------------------------------------------------------------------------------------------------------------- l=23 a=1 
-----------------------------------UAUCACCUAUCUCAACUCC------------------------------------------------------------------------------------------------------------------------------------------------------------------------------------------------------------------------------------------------- l=19 a=2 
-----------------------------------UAUCACCaAUCUCAACUCCAGG---------------------------------------------------------------------------------------------------------------------------------------------------------------------------------------------------------------------------------------------- l=22 a=1 
-----------------------------------UAUCACCUAUCUCAACUCCAGG---------------------------------------------------------------------------------------------------------------------------------------------------------------------------------------------------------------------------------------------- l=22 a=51 
-----------------------------------UAgCACCUAUCUCAACUCCAGG---------------------------------------------------------------------------------------------------------------------------------------------------------------------------------------------------------------------------------------------- l=22 a=1 
-----------------------------------UAUCACCUAUCUCgACUCCAGG---------------------------------------------------------------------------------------------------------------------------------------------------------------------------------------------------------------------------------------------- l=22 a=1 
-----------------------------------UAUCACCcAUCUCAACUCCAGG---------------------------------------------------------------------------------------------------------------------------------------------------------------------------------------------------------------------------------------------- l=22 a=1 
-----------------------------------UAUuACCUAUCUCAACUCCAGG---------------------------------------------------------------------------------------------------------------------------------------------------------------------------------------------------------------------------------------------- l=22 a=1 
-----------------------------------UAUCACCUAUCUCAACUCCAGa---------------------------------------------------------------------------------------------------------------------------------------------------------------------------------------------------------------------------------------------- l=22 a=1 
-----------------------------------UAUCACCUAUCUCAACUCCAGGAU-------------------------------------------------------------------------------------------------------------------------------------------------------------------------------------------------------------------------------------------- l=24 a=1 
----------------------------------GUAUCACCUAUCUCAACUCC------------------------------------------------------------------------------------------------------------------------------------------------------------------------------------------------------------------------------------------------- l=20 a=2 
---------------------------------AGUAUCACCUAUCUCAACUCC------------------------------------------------------------------------------------------------------------------------------------------------------------------------------------------------------------------------------------------------- l=21 a=3 
---------------------------------AGUAUCACCUAUCUCAACUCa------------------------------------------------------------------------------------------------------------------------------------------------------------------------------------------------------------------------------------------------- l=21 a=1 
---------------------------------AGUAUCACCUAUCUCAACUCCA------------------------------------------------------------------------------------------------------------------------------------------------------------------------------------------------------------------------------------------------ l=22 a=1 
--------------------------------AAGUAUCACCUAUCUCAACUu-------------------------------------------------------------------------------------------------------------------------------------------------------------------------------------------------------------------------------------------------- l=21 a=1 
--------------------------------AAGUAUCACCUAUCUCAACUCu------------------------------------------------------------------------------------------------------------------------------------------------------------------------------------------------------------------------------------------------- l=22 a=1 
-------------------------------AAAGUAUCACCUAUCUCAACUu-------------------------------------------------------------------------------------------------------------------------------------------------------------------------------------------------------------------------------------------------- l=22 a=1 
-------------------------------AAAGUAUCACCUAUCUCAACUCu------------------------------------------------------------------------------------------------------------------------------------------------------------------------------------------------------------------------------------------------- l=23 a=1 
-------------------------UAGAAGAAAGUAUCACCUAUC--------------------------------------------------------------------------------------------------------------------------------------------------------------------------------------------------------------------------------------------------------- l=21 a=2 
-------------------------UAGAAGAAAGUAUCACCUAUu--------------------------------------------------------------------------------------------------------------------------------------------------------------------------------------------------------------------------------------------------------- l=21 a=1 
-------------------AUACGGUAGAAGAAAGUAU----------------------------------------------------------------------------------------------------------------------------------------------------------------------------------------------------------------------------------------------------------------- l=19 a=2 
----------------UCCAUACGGUAGA-------------------------------------------------------------------------------------------------------------------------------------------------------------------------------------------------------------------------------------------------------------------------- l=13 a=8 
----------------UCCAUACGGUAGAAG------------------------------------------------------------------------------------------------------------------------------------------------------------------------------------------------------------------------------------------------------------------------ l=15 a=2 
----------------UCCAUACGGUAGAAGA----------------------------------------------------------------------------------------------------------------------------------------------------------------------------------------------------------------------------------------------------------------------- l=16 a=4 
----------------gCCAUACGGUAGAAGA----------------------------------------------------------------------------------------------------------------------------------------------------------------------------------------------------------------------------------------------------------------------- l=16 a=1 
----------------UCCAUACGGUAGAAGAA---------------------------------------------------------------------------------------------------------------------------------------------------------------------------------------------------------------------------------------------------------------------- l=17 a=1220 
----------------UuCAUACGGUAGAAGAA---------------------------------------------------------------------------------------------------------------------------------------------------------------------------------------------------------------------------------------------------------------------- l=17 a=2 
----------------UCCAUACGGUAGAgGAA---------------------------------------------------------------------------------------------------------------------------------------------------------------------------------------------------------------------------------------------------------------------- l=17 a=3 
----------------UCCAUACGGcAGAAGAA---------------------------------------------------------------------------------------------------------------------------------------------------------------------------------------------------------------------------------------------------------------------- l=17 a=1 
----------------UCCAUACGGUAGAAGAg---------------------------------------------------------------------------------------------------------------------------------------------------------------------------------------------------------------------------------------------------------------------- l=17 a=5 
----------------UCCAaACGGUAGAAGAA---------------------------------------------------------------------------------------------------------------------------------------------------------------------------------------------------------------------------------------------------------------------- l=17 a=5 
----------------UCCAUACGGUAGAAGgA---------------------------------------------------------------------------------------------------------------------------------------------------------------------------------------------------------------------------------------------------------------------- l=17 a=4 
----------------UCCAUACGGUAGgAGAA---------------------------------------------------------------------------------------------------------------------------------------------------------------------------------------------------------------------------------------------------------------------- l=17 a=4 
----------------UCaAUACGGUAGAAGAA---------------------------------------------------------------------------------------------------------------------------------------------------------------------------------------------------------------------------------------------------------------------- l=17 a=5 
----------------UCCAUACGGUAGAAGAu---------------------------------------------------------------------------------------------------------------------------------------------------------------------------------------------------------------------------------------------------------------------- l=17 a=3 
----------------UCCAUAaGGUAGAAGAA---------------------------------------------------------------------------------------------------------------------------------------------------------------------------------------------------------------------------------------------------------------------- l=17 a=1 
----------------UCCAUACGaUAGAAGAA---------------------------------------------------------------------------------------------------------------------------------------------------------------------------------------------------------------------------------------------------------------------- l=17 a=1 
----------------UCCgUACGGUAGAAGAA---------------------------------------------------------------------------------------------------------------------------------------------------------------------------------------------------------------------------------------------------------------------- l=17 a=4 
----------------UCCAUACaGUAGAAGAA---------------------------------------------------------------------------------------------------------------------------------------------------------------------------------------------------------------------------------------------------------------------- l=17 a=1 
----------------UCCAcACGGUAGAAGAA---------------------------------------------------------------------------------------------------------------------------------------------------------------------------------------------------------------------------------------------------------------------- l=17 a=2 
----------------cCCAUACGGUAGAAGAA---------------------------------------------------------------------------------------------------------------------------------------------------------------------------------------------------------------------------------------------------------------------- l=17 a=2 
----------------UCCAUgCGGUAGAAGAA---------------------------------------------------------------------------------------------------------------------------------------------------------------------------------------------------------------------------------------------------------------------- l=17 a=3 
----------------UCCAUACGGaAGAAGAA---------------------------------------------------------------------------------------------------------------------------------------------------------------------------------------------------------------------------------------------------------------------- l=17 a=1 
----------------UCgAUACGGUAGAAGAA---------------------------------------------------------------------------------------------------------------------------------------------------------------------------------------------------------------------------------------------------------------------- l=17 a=1 
----------------UCCAUACuGUAGAAGAA---------------------------------------------------------------------------------------------------------------------------------------------------------------------------------------------------------------------------------------------------------------------- l=17 a=2 
----------------UCCAUACGGUgGAAGAA---------------------------------------------------------------------------------------------------------------------------------------------------------------------------------------------------------------------------------------------------------------------- l=17 a=1 
----------------aCCAUACGGUAGAAGAA---------------------------------------------------------------------------------------------------------------------------------------------------------------------------------------------------------------------------------------------------------------------- l=17 a=2 
----------------UCuAUACGGUAGAAGAA---------------------------------------------------------------------------------------------------------------------------------------------------------------------------------------------------------------------------------------------------------------------- l=17 a=1 
----------------gCCAUACGGUAGAAGAA---------------------------------------------------------------------------------------------------------------------------------------------------------------------------------------------------------------------------------------------------------------------- l=17 a=1 
----------------UCCAUACGGUAGAAGAAA--------------------------------------------------------------------------------------------------------------------------------------------------------------------------------------------------------------------------------------------------------------------- l=18 a=5 
----------------UCCAUACGGUAGAAGAAAG-------------------------------------------------------------------------------------------------------------------------------------------------------------------------------------------------------------------------------------------------------------------- l=19 a=39 
----------------UCCAUACGGUAGAAGAAAa-------------------------------------------------------------------------------------------------------------------------------------------------------------------------------------------------------------------------------------------------------------------- l=19 a=2 
----------------UCCAUACGGUAGAAGAAAc-------------------------------------------------------------------------------------------------------------------------------------------------------------------------------------------------------------------------------------------------------------------- l=19 a=2 
----------------UCCAUACGGUAGgAGAAAG-------------------------------------------------------------------------------------------------------------------------------------------------------------------------------------------------------------------------------------------------------------------- l=19 a=1 
----------------UCCAUACGGUAGAAGAAAu-------------------------------------------------------------------------------------------------------------------------------------------------------------------------------------------------------------------------------------------------------------------- l=19 a=3 
----------------UCCAUACGGUAGAAGAAAGU------------------------------------------------------------------------------------------------------------------------------------------------------------------------------------------------------------------------------------------------------------------- l=20 a=144 
----------------UCCAUACGGUAGAAGAAAGc------------------------------------------------------------------------------------------------------------------------------------------------------------------------------------------------------------------------------------------------------------------- l=20 a=13 
----------------UCCAUACGGUAGAAGAAAuU------------------------------------------------------------------------------------------------------------------------------------------------------------------------------------------------------------------------------------------------------------------- l=20 a=2 
----------------UCCAUACGGUAGAAGAAAaU------------------------------------------------------------------------------------------------------------------------------------------------------------------------------------------------------------------------------------------------------------------- l=20 a=1 
----------------UCCAUACGGUAGAAGAAgGU------------------------------------------------------------------------------------------------------------------------------------------------------------------------------------------------------------------------------------------------------------------- l=20 a=3 
----------------UCCAUACGGUAGAgGAAAGU------------------------------------------------------------------------------------------------------------------------------------------------------------------------------------------------------------------------------------------------------------------- l=20 a=1 
----------------UCCAUACGGUAGAAGgAAGU------------------------------------------------------------------------------------------------------------------------------------------------------------------------------------------------------------------------------------------------------------------- l=20 a=2 
----------------UCCAUgCGGUAGAAGAAAGU------------------------------------------------------------------------------------------------------------------------------------------------------------------------------------------------------------------------------------------------------------------- l=20 a=1 
----------------UCCAUACaGUAGAAGAAAGU------------------------------------------------------------------------------------------------------------------------------------------------------------------------------------------------------------------------------------------------------------------- l=20 a=2 
----------------cCCAUACGGUAGAAGAAAGU------------------------------------------------------------------------------------------------------------------------------------------------------------------------------------------------------------------------------------------------------------------- l=20 a=2 
----------------aCCAUACGGUAGAAGAAAGU------------------------------------------------------------------------------------------------------------------------------------------------------------------------------------------------------------------------------------------------------------------- l=20 a=1 
----------------UCCAUACGGUAGAAGAAAGUA------------------------------------------------------------------------------------------------------------------------------------------------------------------------------------------------------------------------------------------------------------------ l=21 a=113 
----------------UCCAUACGGUAGAAGAAAGUu------------------------------------------------------------------------------------------------------------------------------------------------------------------------------------------------------------------------------------------------------------------ l=21 a=227 
----------------UCCAUACGGUAGAAGAAAGUc------------------------------------------------------------------------------------------------------------------------------------------------------------------------------------------------------------------------------------------------------------------ l=21 a=28 
----------------UCCAUACGGUAGAAGAAAGaA------------------------------------------------------------------------------------------------------------------------------------------------------------------------------------------------------------------------------------------------------------------ l=21 a=1 
----------------UCCAUACGGUAGAAGAAAGUg------------------------------------------------------------------------------------------------------------------------------------------------------------------------------------------------------------------------------------------------------------------ l=21 a=2 
----------------UCCAUACGGUAGAAGAAAGcA------------------------------------------------------------------------------------------------------------------------------------------------------------------------------------------------------------------------------------------------------------------ l=21 a=1 
----------------UCCAUAuGGUAGAAGAAAGUA------------------------------------------------------------------------------------------------------------------------------------------------------------------------------------------------------------------------------------------------------------------ l=21 a=1 
----------------UCCAUACGGUAGAgGAAAGUA------------------------------------------------------------------------------------------------------------------------------------------------------------------------------------------------------------------------------------------------------------------ l=21 a=1 
----------------UaCAUACGGUAGAAGAAAGUA------------------------------------------------------------------------------------------------------------------------------------------------------------------------------------------------------------------------------------------------------------------ l=21 a=1 
----------------UCCAaACGGUAGAAGAAAGUA------------------------------------------------------------------------------------------------------------------------------------------------------------------------------------------------------------------------------------------------------------------ l=21 a=1 
----------------UCCAUACGGUAGAAGAgAGUA------------------------------------------------------------------------------------------------------------------------------------------------------------------------------------------------------------------------------------------------------------------ l=21 a=1 
----------------UCCAUACGGUAGAAGAAAGUAU----------------------------------------------------------------------------------------------------------------------------------------------------------------------------------------------------------------------------------------------------------------- l=22 a=795 
----------------UCCAUACGGUAGAAGAAAGUAc----------------------------------------------------------------------------------------------------------------------------------------------------------------------------------------------------------------------------------------------------------------- l=22 a=79 
----------------UCCAUACGGUAGAAGAAAGUuU----------------------------------------------------------------------------------------------------------------------------------------------------------------------------------------------------------------------------------------------------------------- l=22 a=97 
----------------aCCAUACGGUAGAAGAAAGUAU----------------------------------------------------------------------------------------------------------------------------------------------------------------------------------------------------------------------------------------------------------------- l=22 a=2 
----------------UCCAUACaGUAGAAGAAAGUAU----------------------------------------------------------------------------------------------------------------------------------------------------------------------------------------------------------------------------------------------------------------- l=22 a=4 
----------------UCCAUACGGUAGAAGAAAGUAa----------------------------------------------------------------------------------------------------------------------------------------------------------------------------------------------------------------------------------------------------------------- l=22 a=16 
----------------UCCAUACGGUAGAAGAAAGgAU----------------------------------------------------------------------------------------------------------------------------------------------------------------------------------------------------------------------------------------------------------------- l=22 a=8 
----------------UCCAUgCGGUAGAAGAAAGUAU----------------------------------------------------------------------------------------------------------------------------------------------------------------------------------------------------------------------------------------------------------------- l=22 a=3 
----------------UCCAUACGGUgGAAGAAAGUAU----------------------------------------------------------------------------------------------------------------------------------------------------------------------------------------------------------------------------------------------------------------- l=22 a=2 
----------------gCCAUACGGUAGAAGAAAGUAU----------------------------------------------------------------------------------------------------------------------------------------------------------------------------------------------------------------------------------------------------------------- l=22 a=2 
----------------UCCAUACGGUAGAAGAgAGUAU----------------------------------------------------------------------------------------------------------------------------------------------------------------------------------------------------------------------------------------------------------------- l=22 a=1 
----------------UCCAUACGGUAGAAGAAAGUcU----------------------------------------------------------------------------------------------------------------------------------------------------------------------------------------------------------------------------------------------------------------- l=22 a=2 
----------------UCCAUACGGUAGAAGuAAGUAU----------------------------------------------------------------------------------------------------------------------------------------------------------------------------------------------------------------------------------------------------------------- l=22 a=1 
----------------cCCAUACGGUAGAAGAAAGUAU----------------------------------------------------------------------------------------------------------------------------------------------------------------------------------------------------------------------------------------------------------------- l=22 a=5 
----------------UCCAUAuGGUAGAAGAAAGUAU----------------------------------------------------------------------------------------------------------------------------------------------------------------------------------------------------------------------------------------------------------------- l=22 a=1 
----------------UCCAUACGGUAGAuGAAAGUAU----------------------------------------------------------------------------------------------------------------------------------------------------------------------------------------------------------------------------------------------------------------- l=22 a=2 
----------------UCCAUACGGUAGAAGgAAGUAU----------------------------------------------------------------------------------------------------------------------------------------------------------------------------------------------------------------------------------------------------------------- l=22 a=2 
----------------UCCgUACGGUAGAAGAAAGUAU----------------------------------------------------------------------------------------------------------------------------------------------------------------------------------------------------------------------------------------------------------------- l=22 a=2 
----------------UCCAgACGGUAGAAGAAAGUAU----------------------------------------------------------------------------------------------------------------------------------------------------------------------------------------------------------------------------------------------------------------- l=22 a=1 
----------------UCCAUACGGUAGgAGAAAGUAU----------------------------------------------------------------------------------------------------------------------------------------------------------------------------------------------------------------------------------------------------------------- l=22 a=4 
----------------UCuAUACGGUAGAAGAAAGUAU----------------------------------------------------------------------------------------------------------------------------------------------------------------------------------------------------------------------------------------------------------------- l=22 a=1 
----------------UCCAcACGGUAGAAGAAAGUAU----------------------------------------------------------------------------------------------------------------------------------------------------------------------------------------------------------------------------------------------------------------- l=22 a=1 
----------------UCCAUACuGUAGAAGAAAGUAU----------------------------------------------------------------------------------------------------------------------------------------------------------------------------------------------------------------------------------------------------------------- l=22 a=1 
----------------UCCAaACGGUAGAAGAAAGUAU----------------------------------------------------------------------------------------------------------------------------------------------------------------------------------------------------------------------------------------------------------------- l=22 a=1 
----------------UCCAUACGGUAGAAGAAAGcAU----------------------------------------------------------------------------------------------------------------------------------------------------------------------------------------------------------------------------------------------------------------- l=22 a=1 
----------------UCCAUACGGUAGuAGAAAGUAU----------------------------------------------------------------------------------------------------------------------------------------------------------------------------------------------------------------------------------------------------------------- l=22 a=1 
----------------UCCAUACGGUAGAAGAAgGUAU----------------------------------------------------------------------------------------------------------------------------------------------------------------------------------------------------------------------------------------------------------------- l=22 a=2 
----------------UCCAUACGGUAGAAGAAAGUAg----------------------------------------------------------------------------------------------------------------------------------------------------------------------------------------------------------------------------------------------------------------- l=22 a=1 
----------------UCCAUACGGUAGAAGAAuGUAU----------------------------------------------------------------------------------------------------------------------------------------------------------------------------------------------------------------------------------------------------------------- l=22 a=1 
----------------UCCAUACGGUAGAAGAAAGUgU----------------------------------------------------------------------------------------------------------------------------------------------------------------------------------------------------------------------------------------------------------------- l=22 a=1 
----------------UCCAUACGGUAGAAGAAAGUAUu---------------------------------------------------------------------------------------------------------------------------------------------------------------------------------------------------------------------------------------------------------------- l=23 a=280 
----------------UCCAUACGGUAGAAGAAAGUAUC---------------------------------------------------------------------------------------------------------------------------------------------------------------------------------------------------------------------------------------------------------------- l=23 a=137 
----------------UCCAUACGGUAGAAGAAAGUuUC---------------------------------------------------------------------------------------------------------------------------------------------------------------------------------------------------------------------------------------------------------------- l=23 a=13 
----------------aCCAUACGGUAGAAGAAAGUAUC---------------------------------------------------------------------------------------------------------------------------------------------------------------------------------------------------------------------------------------------------------------- l=23 a=1 
----------------UCCAUACGGUAGAAGAAAGUAcC---------------------------------------------------------------------------------------------------------------------------------------------------------------------------------------------------------------------------------------------------------------- l=23 a=1 
----------------UCCAUACGGUAGAAGAAAGUAUa---------------------------------------------------------------------------------------------------------------------------------------------------------------------------------------------------------------------------------------------------------------- l=23 a=7 
----------------UCCAUACGGUAGAAGAgAGUAUC---------------------------------------------------------------------------------------------------------------------------------------------------------------------------------------------------------------------------------------------------------------- l=23 a=1 
----------------UCCAUACGGUAGAgGAAAGUAUC---------------------------------------------------------------------------------------------------------------------------------------------------------------------------------------------------------------------------------------------------------------- l=23 a=1 
----------------UCCAUACGGUAGAAGgAAGUAUC---------------------------------------------------------------------------------------------------------------------------------------------------------------------------------------------------------------------------------------------------------------- l=23 a=1 
----------------UCCAUAgGGUAGAAGAAAGUAUC---------------------------------------------------------------------------------------------------------------------------------------------------------------------------------------------------------------------------------------------------------------- l=23 a=1 
----------------UCCAUACGGUAGgAGAAAGUAUC---------------------------------------------------------------------------------------------------------------------------------------------------------------------------------------------------------------------------------------------------------------- l=23 a=1 
----------------UCCAUACGGUAGAAGAAAGgAUC---------------------------------------------------------------------------------------------------------------------------------------------------------------------------------------------------------------------------------------------------------------- l=23 a=1 
----------------UCCAaACGGUAGAAGAAAGUAUC---------------------------------------------------------------------------------------------------------------------------------------------------------------------------------------------------------------------------------------------------------------- l=23 a=1 
----------------UCCAUACGGUAGAAGAAAGUAUg---------------------------------------------------------------------------------------------------------------------------------------------------------------------------------------------------------------------------------------------------------------- l=23 a=1 
----------------UCCAUACGGUAaAAGAAAGUAUC---------------------------------------------------------------------------------------------------------------------------------------------------------------------------------------------------------------------------------------------------------------- l=23 a=1 
----------------UCCAUACGGUAGAAGAAAGUAUCu--------------------------------------------------------------------------------------------------------------------------------------------------------------------------------------------------------------------------------------------------------------- l=24 a=9 
----------------UCCAUACGGUAGAAGAAAGUAUuA--------------------------------------------------------------------------------------------------------------------------------------------------------------------------------------------------------------------------------------------------------------- l=24 a=13 
----------------UCCAUACGGUAGAAGAAAGUAUCc--------------------------------------------------------------------------------------------------------------------------------------------------------------------------------------------------------------------------------------------------------------- l=24 a=1 
---------------UUCCAUACGGUAGAAGAA---------------------------------------------------------------------------------------------------------------------------------------------------------------------------------------------------------------------------------------------------------------------- l=18 a=1 
---------------UUCCAUACGGUAGAAGAAAG-------------------------------------------------------------------------------------------------------------------------------------------------------------------------------------------------------------------------------------------------------------------- l=20 a=2 
---------------UUCCAUACGGUAGAAGAAAGc------------------------------------------------------------------------------------------------------------------------------------------------------------------------------------------------------------------------------------------------------------------- l=21 a=1 
---------------UUCCAUACGGUAGAAGAAAGU------------------------------------------------------------------------------------------------------------------------------------------------------------------------------------------------------------------------------------------------------------------- l=21 a=12 
---------------UUCCAUACGGUAGAAGAAAGg------------------------------------------------------------------------------------------------------------------------------------------------------------------------------------------------------------------------------------------------------------------- l=21 a=1 
---------------UUCCAUACGGUAGAAGAAAGa------------------------------------------------------------------------------------------------------------------------------------------------------------------------------------------------------------------------------------------------------------------- l=21 a=1 
---------------UUCCAUACGGUAGAAGAAAGUA------------------------------------------------------------------------------------------------------------------------------------------------------------------------------------------------------------------------------------------------------------------ l=22 a=13 
---------------UUCCAUACGGUAGAAGAAAGUc------------------------------------------------------------------------------------------------------------------------------------------------------------------------------------------------------------------------------------------------------------------ l=22 a=1 
---------------cUCCAUACGGUAGAAGAAAGUAU----------------------------------------------------------------------------------------------------------------------------------------------------------------------------------------------------------------------------------------------------------------- l=23 a=2 
---------------UUCCAUACGGUAGAAGAAAGUAU----------------------------------------------------------------------------------------------------------------------------------------------------------------------------------------------------------------------------------------------------------------- l=23 a=2 
--------------UUUCCAUACGGUAGA-------------------------------------------------------------------------------------------------------------------------------------------------------------------------------------------------------------------------------------------------------------------------- l=15 a=2 
--------------UUUCCAUACGGUAGAAGA----------------------------------------------------------------------------------------------------------------------------------------------------------------------------------------------------------------------------------------------------------------------- l=18 a=2 
--------------UUUCCAUACGGUAGAAGAA---------------------------------------------------------------------------------------------------------------------------------------------------------------------------------------------------------------------------------------------------------------------- l=19 a=11 
--------------UUUCCAUACGGUAGAAGAu---------------------------------------------------------------------------------------------------------------------------------------------------------------------------------------------------------------------------------------------------------------------- l=19 a=4 
--------------UUUCCAUuCGGUAGAAGAA---------------------------------------------------------------------------------------------------------------------------------------------------------------------------------------------------------------------------------------------------------------------- l=19 a=1 
--------------UUUCCAUACGGUAGAAGAAA--------------------------------------------------------------------------------------------------------------------------------------------------------------------------------------------------------------------------------------------------------------------- l=20 a=6 
--------------UUUCCAUACGGUAGAAGAuA--------------------------------------------------------------------------------------------------------------------------------------------------------------------------------------------------------------------------------------------------------------------- l=20 a=1 
--------------UUUCCAUACGGUAGAAGAAg--------------------------------------------------------------------------------------------------------------------------------------------------------------------------------------------------------------------------------------------------------------------- l=20 a=2 
--------------UUUCCAUACGGUAGAAGAAAG-------------------------------------------------------------------------------------------------------------------------------------------------------------------------------------------------------------------------------------------------------------------- l=21 a=282 
--------------UUUCCAUACGGUAGAAGAAAu-------------------------------------------------------------------------------------------------------------------------------------------------------------------------------------------------------------------------------------------------------------------- l=21 a=1 
--------------UUUCCAUACGGUAGAAGAgAG-------------------------------------------------------------------------------------------------------------------------------------------------------------------------------------------------------------------------------------------------------------------- l=21 a=1 
--------------UUUCCAUACGGUAGAAGAAAa-------------------------------------------------------------------------------------------------------------------------------------------------------------------------------------------------------------------------------------------------------------------- l=21 a=14 
--------------UgUCCAUACGGUAGAAGAAAG-------------------------------------------------------------------------------------------------------------------------------------------------------------------------------------------------------------------------------------------------------------------- l=21 a=1 
--------------cUUCCAUACGGUAGAAGAAAG-------------------------------------------------------------------------------------------------------------------------------------------------------------------------------------------------------------------------------------------------------------------- l=21 a=1 
--------------UUUCCAUuCGGUAGAAGAAAG-------------------------------------------------------------------------------------------------------------------------------------------------------------------------------------------------------------------------------------------------------------------- l=21 a=1 
--------------UaUCCAUACGGUAGAAGAAAG-------------------------------------------------------------------------------------------------------------------------------------------------------------------------------------------------------------------------------------------------------------------- l=21 a=3 
--------------aUUCCAUACGGUAGAAGAAAG-------------------------------------------------------------------------------------------------------------------------------------------------------------------------------------------------------------------------------------------------------------------- l=21 a=1 
--------------UUUCCAaACGGUAGAAGAAAG-------------------------------------------------------------------------------------------------------------------------------------------------------------------------------------------------------------------------------------------------------------------- l=21 a=1 
--------------UUUCCAUACGGUAGgAGAAAG-------------------------------------------------------------------------------------------------------------------------------------------------------------------------------------------------------------------------------------------------------------------- l=21 a=1 
--------------UUUCCgUACGGUAGAAGAAAG-------------------------------------------------------------------------------------------------------------------------------------------------------------------------------------------------------------------------------------------------------------------- l=21 a=1 
--------------UUUCCAUACGGUAGAgGAAAG-------------------------------------------------------------------------------------------------------------------------------------------------------------------------------------------------------------------------------------------------------------------- l=21 a=1 
--------------UcUCCAUACGGUAGAAGAAAG-------------------------------------------------------------------------------------------------------------------------------------------------------------------------------------------------------------------------------------------------------------------- l=21 a=1 
--------------UUUCCAUACGGUAGAAGAAAGa------------------------------------------------------------------------------------------------------------------------------------------------------------------------------------------------------------------------------------------------------------------- l=22 a=5 
--------------UUUCCAUACGGUAGAAGAAAGU------------------------------------------------------------------------------------------------------------------------------------------------------------------------------------------------------------------------------------------------------------------- l=22 a=85 
--------------UUUCCAUACGGUAGAAGAAAGc------------------------------------------------------------------------------------------------------------------------------------------------------------------------------------------------------------------------------------------------------------------- l=22 a=9 
--------------UUUCCAUACGGUAGAgGAAAGU------------------------------------------------------------------------------------------------------------------------------------------------------------------------------------------------------------------------------------------------------------------- l=22 a=1 
--------------UUUCCAUACGGUAGAAGAAAGg------------------------------------------------------------------------------------------------------------------------------------------------------------------------------------------------------------------------------------------------------------------- l=22 a=1 
--------------aUUCCAUACGGUAGAAGAAAGU------------------------------------------------------------------------------------------------------------------------------------------------------------------------------------------------------------------------------------------------------------------- l=22 a=1 
--------------UUUCCAUACGGUAGAAGAAAuU------------------------------------------------------------------------------------------------------------------------------------------------------------------------------------------------------------------------------------------------------------------- l=22 a=2 
--------------UUUCCAUACGGUAGAAGAAAGUu------------------------------------------------------------------------------------------------------------------------------------------------------------------------------------------------------------------------------------------------------------------ l=23 a=52 
--------------UUUCCAUACGGUAGAAGAAAGUc------------------------------------------------------------------------------------------------------------------------------------------------------------------------------------------------------------------------------------------------------------------ l=23 a=6 
--------------UUUCCAUACGGUAGAAGAAAGUA------------------------------------------------------------------------------------------------------------------------------------------------------------------------------------------------------------------------------------------------------------------ l=23 a=3 
--------------UUUCCAUACGGUAGAAGAAAGUg------------------------------------------------------------------------------------------------------------------------------------------------------------------------------------------------------------------------------------------------------------------ l=23 a=1 
--------------UUUCCAUACGGUAGAAGAAAGUuU----------------------------------------------------------------------------------------------------------------------------------------------------------------------------------------------------------------------------------------------------------------- l=24 a=7 
--------------UUUCCAUACGGUAGAAGAAAGUgU----------------------------------------------------------------------------------------------------------------------------------------------------------------------------------------------------------------------------------------------------------------- l=24 a=2 
--------------UUUCCAUACGGUAGAAGAAAGUAU----------------------------------------------------------------------------------------------------------------------------------------------------------------------------------------------------------------------------------------------------------------- l=24 a=1 
--------------UUUCCAUACGGUAGAAGAAAGUAUu---------------------------------------------------------------------------------------------------------------------------------------------------------------------------------------------------------------------------------------------------------------- l=25 a=1 
--------------UUUCCAUACGGUAGAAGAAAGUuUC---------------------------------------------------------------------------------------------------------------------------------------------------------------------------------------------------------------------------------------------------------------- l=25 a=3 
------------GAUUUCCAUACGGUAGAAGAA---------------------------------------------------------------------------------------------------------------------------------------------------------------------------------------------------------------------------------------------------------------------- l=21 a=4 
------------GAUUUCCAUACGGUAGAAGAAA--------------------------------------------------------------------------------------------------------------------------------------------------------------------------------------------------------------------------------------------------------------------- l=22 a=1 
---CACCAUACAGAUUUCCAUACG------------------------------------------------------------------------------------------------------------------------------------------------------------------------------------------------------------------------------------------------------------------------------- l=21 a=7 
--CCACCAUACAGAUUUCCAUA--------------------------------------------------------------------------------------------------------------------------------------------------------------------------------------------------------------------------------------------------------------------------------- l=20 a=1 
--CCACCAUACAGAUUUCCAUAC-------------------------------------------------------------------------------------------------------------------------------------------------------------------------------------------------------------------------------------------------------------------------------- l=21 a=2 

mb-11111
ax-1111011
ku-11
ss-101111111101
fn-111
```
