## Supplementary material for "Comprehensive re-analysis of hairpin RNAs in fungi reveals ancestral links": File S1: MI0005447.ath-MIR869.SRR9216053.txt

```
species:   Artha
pid:       MI0005447
parent:    ath-MIR869
paralog:   
locus:     5:15891579-15891873
matures:   ['UCUGGUGUUGAGAUAGUUGAC', 'CACCUAUCUCAACUCCAGGAU']
srr:       SRR9216053
genome:    /Users/jax/+Genomes/Plant_genomes/Artha.TAIR10_chr_all.fa
alignment: /media/data/njohnson/+SeqLibraries/FunHP_libraries/Artha.SRR9216053.cram
call:      samtools view /media/data/njohnson/+SeqLibraries/FunHP_libraries/Artha.SRR9216053.cram 5:15891579-15891873

0 out of bounds
4790 alignments
4787 proper strand
3539 stranded perfect matches

                                    ***********************                                                                                                                                                                                  ***********************                                   
GCCCACCAUACAGAUUUCCAUACGGUAGAAGAAAGUAUCACCUAUCUCAACUCCAGGAUUGGACCAGUACUAGGCUCAUCAUAGUUAAGCCACAAUCCACGAUUCCUCAUCAGCUAUAAAAGCAAAACCUUCAUAUCUAUCCUUGUUUCUAAACCAGUCUCAUAGAUAUGAAGGCUUUGUUUCUGAUGAAGGAUUGUGGGAUUGUUGCUUAACACUGAUGAGCAUAUUAUUGGUUCAAUUCUGGUGUUGAGAUAGUUGACACUUCUUAUACCGUAUGAAAACAUGUGUGGUGGGC
((((((((((((..(((.(((((((((.(((((.((.(((.((((((((((.(((((((((((((((((.((.((((((((..(((((((.((((((((((((((.(((((((......(((((((.(((((((((((((.((.(((....))).))....))))))))))))).)))))))))))))).))))))).))))))).)))))))..)))))))).)).))))))))))))))))).)))))))))).))).))))))).))))))))).)))..))))))))))))
-----------------------------------------------------------------------------------------------------------------------------------------------------------------------------------------------------------------------------------------------UCUGGUGUUGAGAUAGUUGAC----------------------------------- l=21 a=974 c
--------------------------------------CACCUAUCUCAACUCCAGGAU-------------------------------------------------------------------------------------------------------------------------------------------------------------------------------------------------------------------------------------------- l=21 a=107 c*
-----------------------------------------------------------------------------------------------------------------------------------------------------------------------------------------------------------------------------------------------UCUGGUGUUGAGAUAGUUGAC----------------------------------- l=21 a=974 ma
--------------------------------------CACCUAUCUCAACUCCAGGAU-------------------------------------------------------------------------------------------------------------------------------------------------------------------------------------------------------------------------------------------- l=21 a=107 ma*

----------------------------------------------------------------------------------------------------------------------------------------------------------------------------------------------------------------------------------------------------------------------------------AUGAAgACAUGUGUGGUGGGC l=21 a=1 
----------------------------------------------------------------------------------------------------------------------------------------------------------------------------------------------------------------------------------------------------------------------------------AUGAAAACAUGUGUGGUGGGC l=21 a=12 
----------------------------------------------------------------------------------------------------------------------------------------------------------------------------------------------------------------------------------------------------------------------------------AUGAAAACAUGUGUGGUGGGu l=21 a=3 
---------------------------------------------------------------------------------------------------------------------------------------------------------------------------------------------------------------------------------------------------------------------------------UAUGAAAACAUGUGUGG----- l=17 a=1 
---------------------------------------------------------------------------------------------------------------------------------------------------------------------------------------------------------------------------------------------------------------------------------UAUGAAAACAUGUGUGGUGGG- l=21 a=5 
---------------------------------------------------------------------------------------------------------------------------------------------------------------------------------------------------------------------------------------------------------------------------------UAUGAAAACAUGUGUGGUGGa- l=21 a=1 
-------------------------------------------------------------------------------------------------------------------------------------------------------------------------------------------------------------------------------------------------------------------------------CGUAUGAAAACAUGUGUGGUGGGu l=24 a=2 
-------------------------------------------------------------------------------------------------------------------------------------------------------------------------------------------------------------------------------------------------------------------------------CGUAUGAAAACAUGUGUGGUGGGC l=24 a=1 
------------------------------------------------------------------------------------------------------------------------------------------------------------------------------------------------------------------------------------------------------------------------CUUAUACuGUAUGAAAACAUG---------- l=21 a=1 
------------------------------------------------------------------------------------------------------------------------------------------------------------------------------------------------------------------------------------------------------------------------CUUAUACCGUAUGAAAACAUG---------- l=21 a=4 
------------------------------------------------------------------------------------------------------------------------------------------------------------------------------------------------------------------------------------------------------------------------CUUAUACCGUAUGAAAACAUa---------- l=21 a=1 
------------------------------------------------------------------------------------------------------------------------------------------------------------------------------------------------------------------------------------------------------------------------CUUgUACCGUAUGAAAACAUG---------- l=21 a=1 
-----------------------------------------------------------------------------------------------------------------------------------------------------------------------------------------------------------------------------------------------------------------------UCUUAUACCGUAUGAAAACAUG---------- l=22 a=6 
-----------------------------------------------------------------------------------------------------------------------------------------------------------------------------------------------------------------------------------------------------------------------UCUUAUACCGUAUGAAAACAUa---------- l=22 a=2 
-----------------------------------------------------------------------------------------------------------------------------------------------------------------------------------------------------------------------------------------------------------------------UCUUAUACCGUAUaAAAACAUG---------- l=22 a=1 
----------------------------------------------------------------------------------------------------------------------------------------------------------------------------------------------------------------------------------------------------------------------UUCUUAUACCGUAUGAAAACc------------ l=21 a=1 
---------------------------------------------------------------------------------------------------------------------------------------------------------------------------------------------------------------------------------------------------------------------CUUCUUAUACCGUAUGAAAACAUa---------- l=24 a=1 
---------------------------------------------------------------------------------------------------------------------------------------------------------------------------------------------------------------------------------------------------------------------CUUCUUAUACCGUAUGAAAACAUG---------- l=24 a=1 
--------------------------------------------------------------------------------------------------------------------------------------------------------------------------------------------------------------------------------------------------------------------ACUUCUUAUACCGUAUGAA---------------- l=19 a=1 
----------------------------------------------------------------------------------------------------------------------------------------------------------------------------------------------------------------------------------------------------------------UGACACUUCUUAUACCGUAU------------------- l=20 a=1 
----------------------------------------------------------------------------------------------------------------------------------------------------------------------------------------------------------------------------------------------------------------UGACACUUCUUAUACCGUAUG------------------ l=21 a=2 
------------------------------------------------------------------------------------------------------------------------------------------------------------------------------------------------------------------------------------------------------------UAGUUGACACUUCUUAUACCGU--------------------- l=22 a=6 
-----------------------------------------------------------------------------------------------------------------------------------------------------------------------------------------------------------------------------------------------------------AUAGUUGACACUUCUUAUACu----------------------- l=21 a=2 
----------------------------------------------------------------------------------------------------------------------------------------------------------------------------------------------------------------------------------------------------UGUUGAGAUAGUUGAC----------------------------------- l=16 a=2 
----------------------------------------------------------------------------------------------------------------------------------------------------------------------------------------------------------------------------------------------------UGUUGAGAUAGUUGAu----------------------------------- l=16 a=1 
----------------------------------------------------------------------------------------------------------------------------------------------------------------------------------------------------------------------------------------------------UGUUGAGAUAGUUGACACU-------------------------------- l=19 a=4 
----------------------------------------------------------------------------------------------------------------------------------------------------------------------------------------------------------------------------------------------------UGUUGAGAUAGUUGACACUc------------------------------- l=20 a=3 
----------------------------------------------------------------------------------------------------------------------------------------------------------------------------------------------------------------------------------------------------UGUUGAGAUAGUUGACgCUU------------------------------- l=20 a=1 
----------------------------------------------------------------------------------------------------------------------------------------------------------------------------------------------------------------------------------------------------UGUUGAGAUAGUUGACACUU------------------------------- l=20 a=11 
----------------------------------------------------------------------------------------------------------------------------------------------------------------------------------------------------------------------------------------------------UGUUGAGAUAGUUGACACUa------------------------------- l=20 a=1 
----------------------------------------------------------------------------------------------------------------------------------------------------------------------------------------------------------------------------------------------------UGUUGAGAUAGUUGACACUUu------------------------------ l=21 a=9 
----------------------------------------------------------------------------------------------------------------------------------------------------------------------------------------------------------------------------------------------------UGUUGAGAUAGUUGACACUUC------------------------------ l=21 a=7 
----------------------------------------------------------------------------------------------------------------------------------------------------------------------------------------------------------------------------------------------------UGUUGAGAUAGcUGACACUUC------------------------------ l=21 a=1 
----------------------------------------------------------------------------------------------------------------------------------------------------------------------------------------------------------------------------------------------------UGUUGAGAUAGUUGACACUUCc----------------------------- l=22 a=4 
----------------------------------------------------------------------------------------------------------------------------------------------------------------------------------------------------------------------------------------------------UGUUGAGAUAGUUGACACUUCU----------------------------- l=22 a=9 
----------------------------------------------------------------------------------------------------------------------------------------------------------------------------------------------------------------------------------------------------UGUUGAGAUAGUUGACACUUCUU---------------------------- l=23 a=2 
----------------------------------------------------------------------------------------------------------------------------------------------------------------------------------------------------------------------------------------------------UGUUGAGAUAGUUGACACUUCUc---------------------------- l=23 a=1 
-------------------------------------------------------------------------------------------------------------------------------------------------------------------------------------------------------------------------------------------------UGGUGUUGAGAUAGUUGACA---------------------------------- l=20 a=2 
------------------------------------------------------------------------------------------------------------------------------------------------------------------------------------------------------------------------------------------------CUGGUGUUGAGAUAGUUG------------------------------------- l=18 a=1 
------------------------------------------------------------------------------------------------------------------------------------------------------------------------------------------------------------------------------------------------CUGGUGUUGAGAUAGUUGAC----------------------------------- l=20 a=1 
------------------------------------------------------------------------------------------------------------------------------------------------------------------------------------------------------------------------------------------------CaGGUGUUGAGAUAGUUGAC----------------------------------- l=20 a=1 
------------------------------------------------------------------------------------------------------------------------------------------------------------------------------------------------------------------------------------------------CUGGUGUUGAGAUAGUUGACA---------------------------------- l=21 a=2 
-----------------------------------------------------------------------------------------------------------------------------------------------------------------------------------------------------------------------------------------------UCUGGUGUUGAGA------------------------------------------- l=13 a=1 
-----------------------------------------------------------------------------------------------------------------------------------------------------------------------------------------------------------------------------------------------UCUGGUGUUGAGAU------------------------------------------ l=14 a=2 
-----------------------------------------------------------------------------------------------------------------------------------------------------------------------------------------------------------------------------------------------UCUGGUGUUGAGAUA----------------------------------------- l=15 a=1 
-----------------------------------------------------------------------------------------------------------------------------------------------------------------------------------------------------------------------------------------------UCUGGUGUUGAGAUAGUUG------------------------------------- l=19 a=19 
-----------------------------------------------------------------------------------------------------------------------------------------------------------------------------------------------------------------------------------------------UCUGGUGUUGAGAUAGcUG------------------------------------- l=19 a=1 
-----------------------------------------------------------------------------------------------------------------------------------------------------------------------------------------------------------------------------------------------UCUGGUGUUGAGAUAGUUa------------------------------------- l=19 a=1 
-----------------------------------------------------------------------------------------------------------------------------------------------------------------------------------------------------------------------------------------------UCUGGcGUUGAGAUAGUUG------------------------------------- l=19 a=1 
-----------------------------------------------------------------------------------------------------------------------------------------------------------------------------------------------------------------------------------------------UCUGGUGUUGAGAUAGUUGA------------------------------------ l=20 a=2 
-----------------------------------------------------------------------------------------------------------------------------------------------------------------------------------------------------------------------------------------------UCUGGUGUUGAGAUAGUUGAC----------------------------------- l=21 a=974 (c,ma)
-----------------------------------------------------------------------------------------------------------------------------------------------------------------------------------------------------------------------------------------------UCUGGcGUUGAGAUAGUUGAC----------------------------------- l=21 a=6 
-----------------------------------------------------------------------------------------------------------------------------------------------------------------------------------------------------------------------------------------------UCUGGUGUUGAGAUAGUUGAu----------------------------------- l=21 a=121 
-----------------------------------------------------------------------------------------------------------------------------------------------------------------------------------------------------------------------------------------------cCUGGUGUUGAGAUAGUUGAC----------------------------------- l=21 a=4 
-----------------------------------------------------------------------------------------------------------------------------------------------------------------------------------------------------------------------------------------------UCUGGUGUUGAGAcAGUUGAC----------------------------------- l=21 a=6 
-----------------------------------------------------------------------------------------------------------------------------------------------------------------------------------------------------------------------------------------------UCaGGUGUUGAGAUAGUUGAC----------------------------------- l=21 a=6 
-----------------------------------------------------------------------------------------------------------------------------------------------------------------------------------------------------------------------------------------------UCUGGUGUUGAGAUAGUUGgC----------------------------------- l=21 a=6 
-----------------------------------------------------------------------------------------------------------------------------------------------------------------------------------------------------------------------------------------------UCUGGUGUUGAGAUgGUUGAC----------------------------------- l=21 a=1 
-----------------------------------------------------------------------------------------------------------------------------------------------------------------------------------------------------------------------------------------------UCUGGUGUUGAGAUAGUUGAa----------------------------------- l=21 a=10 
-----------------------------------------------------------------------------------------------------------------------------------------------------------------------------------------------------------------------------------------------UCUGGUGUUGAGuUAGUUGAC----------------------------------- l=21 a=2 
-----------------------------------------------------------------------------------------------------------------------------------------------------------------------------------------------------------------------------------------------gCUGGUGUUGAGAUAGUUGAC----------------------------------- l=21 a=2 
-----------------------------------------------------------------------------------------------------------------------------------------------------------------------------------------------------------------------------------------------UCUGaUGUUGAGAUAGUUGAC----------------------------------- l=21 a=1 
-----------------------------------------------------------------------------------------------------------------------------------------------------------------------------------------------------------------------------------------------UCUGGUGUUGgGAUAGUUGAC----------------------------------- l=21 a=4 
-----------------------------------------------------------------------------------------------------------------------------------------------------------------------------------------------------------------------------------------------UCUGGUGUUGAGAUAGUUaAC----------------------------------- l=21 a=2 
-----------------------------------------------------------------------------------------------------------------------------------------------------------------------------------------------------------------------------------------------UCUGGUGUUGAGAUAGcUGAC----------------------------------- l=21 a=4 
-----------------------------------------------------------------------------------------------------------------------------------------------------------------------------------------------------------------------------------------------UCcGGUGUUGAGAUAGUUGAC----------------------------------- l=21 a=2 
-----------------------------------------------------------------------------------------------------------------------------------------------------------------------------------------------------------------------------------------------UCUGGUGUUGAaAUAGUUGAC----------------------------------- l=21 a=1 
-----------------------------------------------------------------------------------------------------------------------------------------------------------------------------------------------------------------------------------------------UCUGGUGUUGAGAUAGaUGAC----------------------------------- l=21 a=1 
-----------------------------------------------------------------------------------------------------------------------------------------------------------------------------------------------------------------------------------------------UCUGGUGUUGAGgUAGUUGAC----------------------------------- l=21 a=5 
-----------------------------------------------------------------------------------------------------------------------------------------------------------------------------------------------------------------------------------------------UCUGGaGUUGAGAUAGUUGAC----------------------------------- l=21 a=1 
-----------------------------------------------------------------------------------------------------------------------------------------------------------------------------------------------------------------------------------------------UCUGGgGUUGAGAUAGUUGAC----------------------------------- l=21 a=3 
-----------------------------------------------------------------------------------------------------------------------------------------------------------------------------------------------------------------------------------------------UCUGGUGUcGAGAUAGUUGAC----------------------------------- l=21 a=2 
-----------------------------------------------------------------------------------------------------------------------------------------------------------------------------------------------------------------------------------------------UCUGGUaUUGAGAUAGUUGAC----------------------------------- l=21 a=1 
-----------------------------------------------------------------------------------------------------------------------------------------------------------------------------------------------------------------------------------------------UCUGGUGUUGAGAaAGUUGAC----------------------------------- l=21 a=1 
-----------------------------------------------------------------------------------------------------------------------------------------------------------------------------------------------------------------------------------------------UCUGGUGcUGAGAUAGUUGAC----------------------------------- l=21 a=1 
-----------------------------------------------------------------------------------------------------------------------------------------------------------------------------------------------------------------------------------------------UuUGGUGUUGAGAUAGUUGAC----------------------------------- l=21 a=1 
-----------------------------------------------------------------------------------------------------------------------------------------------------------------------------------------------------------------------------------------------UCUGGUGUUGAGAUAGUaGAC----------------------------------- l=21 a=1 
-----------------------------------------------------------------------------------------------------------------------------------------------------------------------------------------------------------------------------------------------UCUGGUGUUGAGAUAGUcGAC----------------------------------- l=21 a=1 
-----------------------------------------------------------------------------------------------------------------------------------------------------------------------------------------------------------------------------------------------UCUGGUGUUGAGAUAGUUGACu---------------------------------- l=22 a=11 
-----------------------------------------------------------------------------------------------------------------------------------------------------------------------------------------------------------------------------------------------UCUGGUGUUGAGAUAGUUGACc---------------------------------- l=22 a=9 
-----------------------------------------------------------------------------------------------------------------------------------------------------------------------------------------------------------------------------------------------UCUGGUGUUGAGAUAGUUGACA---------------------------------- l=22 a=5 
-----------------------------------------------------------------------------------------------------------------------------------------------------------------------------------------------------------------------------------------------UCUGGUGUUGAGAcAGUUGACA---------------------------------- l=22 a=1 
-----------------------------------------------------------------------------------------------------------------------------------------------------------------------------------------------------------------------------------------------UCUGGUGUUGAGAUAGUUGACuC--------------------------------- l=23 a=3 
-----------------------------------------------------------------------------------------------------------------------------------------------------------------------------------------------------------------------------------------------UCUGGUGUUGAGAUAGUUGACACa-------------------------------- l=24 a=1 
-----------------------------------------------------------------------------------------------------------------------------------------------------------------------------------------------------------------------------------------------UCUGGUGUUGAGAUAGUUGACACU-------------------------------- l=24 a=1 
-----------------------------------------------------------------------------------------------------------------------------------------------------------------------------------------------------------------------------------------------UCUGGUGUUGAGAUAGUUGACuCU-------------------------------- l=24 a=3 
----------------------------------------------------------------------------------------------------------------------------------------------------------------------------------------------------------------------------------------------UUCUGGUGUUGAGAUAGUU-------------------------------------- l=19 a=2 
----------------------------------------------------------------------------------------------------------------------------------------------------------------------------------------------------------------------------------------------UUCUGGUGUUGAGAUAGUUG------------------------------------- l=20 a=1 
----------------------------------------------------------------------------------------------------------------------------------------------------------------------------------------------------------------------------------------------UUCUGGUGUUGAGAUAGUUGA------------------------------------ l=21 a=5 
----------------------------------------------------------------------------------------------------------------------------------------------------------------------------------------------------------------------------------------------UUCUGGUGUUGAGAUAGUUGACA---------------------------------- l=23 a=2 
---------------------------------------------------------------------------------------------------------------------------------------------------------------------------------------------------------------------------------------------AUUCUGGUGUUGAGAUAGUUG------------------------------------- l=21 a=1 
--------------------------------------------------------------------------------------------------------------------------------------------------------------------------------------------------------------------------------------------AAUUCUGGUGUUGAGAUAGUUGAC----------------------------------- l=24 a=4 
--------------------------------------------------------------------------------------------------------------------------------------------------------------------------------------------------------------------------------------------AAUUCUGGUGUUGAGAUAGUUGAu----------------------------------- l=24 a=1 
-------------------------------------------------------------------------------------------------------------------------------------------------------------------------------------------------------------------------------------------CAAUUCUGGUGUUGAGAUA----------------------------------------- l=19 a=1 
-------------------------------------------------------------------------------------------------------------------------------------------------------------------------------------------------------------------------------------------CAAUUCUGGUGUUGAGAUAGU--------------------------------------- l=21 a=3 
-------------------------------------------------------------------------------------------------------------------------------------------------------------------------------------------------------------------------------------------CAAUUCUGGUGUUGAGAUAGc--------------------------------------- l=21 a=2 
-------------------------------------------------------------------------------------------------------------------------------------------------------------------------------------------------------------------------------------------CAAUUCUGGUGUUGAGAUAGUU-------------------------------------- l=22 a=1 
------------------------------------------------------------------------------------------------------------------------------------------------------------------------------------------------------------------------------------------UCAAUUCUGGUGUUGAGAUAGU--------------------------------------- l=22 a=1 
------------------------------------------------------------------------------------------------------------------------------------------------------------------------------------------------------------------------------------------UCAAUUCUGGUGUUGAGAUAGUU-------------------------------------- l=23 a=3 
------------------------------------------------------------------------------------------------------------------------------------------------------------------------------------------------------------------------------------------UCAAUUCUGGUGUUGAGAUAGUc-------------------------------------- l=23 a=1 
-----------------------------------------------------------------------------------------------------------------------------------------------------------------------------------------------------------------------------------------UUCAAUUCUGGUGUUGAGAUA----------------------------------------- l=21 a=1 
----------------------------------------------------------------------------------------------------------------------------------------------------------------------------------------------------------------------------------------GUUCAAUUCUGGUGUUGAGA------------------------------------------- l=20 a=1 
---------------------------------------------------------------------------------------------------------------------------------------------------------------------------------------------------------------------------------------GGUUCAAUUCUGGUGUUGAGA------------------------------------------- l=21 a=1 
--------------------------------------------------------------------------------------------------------------------------------------------------------------------------------------------------------------------------------------UGGUUCAAUUCUGGUG------------------------------------------------- l=16 a=1 
--------------------------------------------------------------------------------------------------------------------------------------------------------------------------------------------------------------------------------------UGGUUCAAUUCUGGUGUUGAa-------------------------------------------- l=21 a=1 
--------------------------------------------------------------------------------------------------------------------------------------------------------------------------------------------------------------------------------------UGGUUCAAUUCUGGUGUUGAG-------------------------------------------- l=21 a=11 
--------------------------------------------------------------------------------------------------------------------------------------------------------------------------------------------------------------------------------------UGGUUCAAUUCUGGUGUUGAGAUA----------------------------------------- l=24 a=2 
-------------------------------------------------------------------------------------------------------------------------------------------------------------------------------------------------------------------------------------UUGGUUCAAUUCUGGUGUUGAG-------------------------------------------- l=22 a=9 
-------------------------------------------------------------------------------------------------------------------------------------------------------------------------------------------------------------------------------------UUGGUUCAAUUCUGGUGUUGAa-------------------------------------------- l=22 a=1 
-------------------------------------------------------------------------------------------------------------------------------------------------------------------------------------------------------------------------------------UUGGUUCAAUUCUGGUGUUGAGA------------------------------------------- l=23 a=1 
------------------------------------------------------------------------------------------------------------------------------------------------------------------------------------------------------------------------------------AUUGGUUCAAUUCUGGUG------------------------------------------------- l=18 a=1 
------------------------------------------------------------------------------------------------------------------------------------------------------------------------------------------------------------------------------------AUUGGUUCAAUUCUGGUa------------------------------------------------- l=18 a=1 
------------------------------------------------------------------------------------------------------------------------------------------------------------------------------------------------------------------------------------AUUGGUUCAAUUCUGGUGUUG---------------------------------------------- l=21 a=5 
------------------------------------------------------------------------------------------------------------------------------------------------------------------------------------------------------------------------------------AUUGGUUCAAUUCUGGUGUUa---------------------------------------------- l=21 a=1 
------------------------------------------------------------------------------------------------------------------------------------------------------------------------------------------------------------------------------------AUUGGUUCAAUUCUGGUGUUGAG-------------------------------------------- l=23 a=6 
------------------------------------------------------------------------------------------------------------------------------------------------------------------------------------------------------------------------------------AUUGGUUCAAUUCUGGUGUUGAa-------------------------------------------- l=23 a=1 
------------------------------------------------------------------------------------------------------------------------------------------------------------------------------------------------------------------------------------AUUGGUUCAAUUCUGGUGUUGAGA------------------------------------------- l=24 a=39 
------------------------------------------------------------------------------------------------------------------------------------------------------------------------------------------------------------------------------------gUUGGUUCAAUUCUGGUGUUGAGA------------------------------------------- l=24 a=2 
------------------------------------------------------------------------------------------------------------------------------------------------------------------------------------------------------------------------------------AUUGGUUCAAUUCUGGUGUUGAGu------------------------------------------- l=24 a=3 
------------------------------------------------------------------------------------------------------------------------------------------------------------------------------------------------------------------------------------AUUGGUUCAAUUCcGGUGUUGAGA------------------------------------------- l=24 a=1 
------------------------------------------------------------------------------------------------------------------------------------------------------------------------------------------------------------------------------------AUUGGUUCAAUUCUGGUGUUGuGA------------------------------------------- l=24 a=1 
------------------------------------------------------------------------------------------------------------------------------------------------------------------------------------------------------------------------------------AUUGGaUCAAUUCUGGUGUUGAGA------------------------------------------- l=24 a=1 
------------------------------------------------------------------------------------------------------------------------------------------------------------------------------------------------------------------------------------AUUGGUUCAAUUCUGGUGUUGAGg------------------------------------------- l=24 a=1 
-----------------------------------------------------------------------------------------------------------------------------------------------------------------------------------------------------------------------------------UAUUGGUUCAAUUCUGGUa------------------------------------------------- l=19 a=1 
-----------------------------------------------------------------------------------------------------------------------------------------------------------------------------------------------------------------------------------UAgUGGUUCAAUUCUGGUG------------------------------------------------- l=19 a=1 
-----------------------------------------------------------------------------------------------------------------------------------------------------------------------------------------------------------------------------------UAUUGGUUCAgUUCUGGUGUU----------------------------------------------- l=21 a=1 
-----------------------------------------------------------------------------------------------------------------------------------------------------------------------------------------------------------------------------------UAUUGGUUCAAUUCUGGUGUU----------------------------------------------- l=21 a=6 
-----------------------------------------------------------------------------------------------------------------------------------------------------------------------------------------------------------------------------------UAUUGGUUCAAUUCUGGUuUU----------------------------------------------- l=21 a=1 
-----------------------------------------------------------------------------------------------------------------------------------------------------------------------------------------------------------------------------------UAUUGGUUCAAUUCUGGUGUc----------------------------------------------- l=21 a=1 
-----------------------------------------------------------------------------------------------------------------------------------------------------------------------------------------------------------------------------------UAUUGGUUCAAUUCUGGUGUUG---------------------------------------------- l=22 a=1 
-----------------------------------------------------------------------------------------------------------------------------------------------------------------------------------------------------------------------------------UAUUGGUUCAAUUCUGGUGUUGA--------------------------------------------- l=23 a=2 
-----------------------------------------------------------------------------------------------------------------------------------------------------------------------------------------------------------------------------------UAUUGGUUCAAUUCUGGUGUUGAa-------------------------------------------- l=24 a=2 
-----------------------------------------------------------------------------------------------------------------------------------------------------------------------------------------------------------------------------------UAUUGGUUCAAUUCUGGUGUUGAG-------------------------------------------- l=24 a=12 
-----------------------------------------------------------------------------------------------------------------------------------------------------------------------------------------------------------------------------------UAUUGGcUCAAUUCUGGUGUUGAG-------------------------------------------- l=24 a=1 
----------------------------------------------------------------------------------------------------------------------------------------------------------------------------------------------------------------------------------UUAUUGGUUCAAUUCUGGU-------------------------------------------------- l=19 a=2 
----------------------------------------------------------------------------------------------------------------------------------------------------------------------------------------------------------------------------------UUAUUGGUUCAAUUCUGGUG------------------------------------------------- l=20 a=8 
----------------------------------------------------------------------------------------------------------------------------------------------------------------------------------------------------------------------------------UUAUUGGUUCAAUUCUGGUu------------------------------------------------- l=20 a=2 
----------------------------------------------------------------------------------------------------------------------------------------------------------------------------------------------------------------------------------UUAUUGGUUCAAUUCUGGUa------------------------------------------------- l=20 a=1 
----------------------------------------------------------------------------------------------------------------------------------------------------------------------------------------------------------------------------------UUAUUGGUUCAAUUCUGGUGU------------------------------------------------ l=21 a=17 
----------------------------------------------------------------------------------------------------------------------------------------------------------------------------------------------------------------------------------UUAUUGGUUCAAUUCUGGUGa------------------------------------------------ l=21 a=1 
----------------------------------------------------------------------------------------------------------------------------------------------------------------------------------------------------------------------------------UUAUUGGUUCAAUUCUGGUGc------------------------------------------------ l=21 a=2 
----------------------------------------------------------------------------------------------------------------------------------------------------------------------------------------------------------------------------------UUAUUGGUUCAAUUCUGGUuU------------------------------------------------ l=21 a=1 
-------------------------------------------------------------------------------------------------------------------------------------------------------------------------------------------------------------------------------AUAUUAUUGGUUCAAUUCUGG--------------------------------------------------- l=21 a=2 
----------------------------------------------------------------------------------------------------------------------------------------------------------------------------------------------------------------------------AGCAUAUUAUUGGUUCAAcUC------------------------------------------------------ l=21 a=1 
----------------------------------------------------------------------------------------------------------------------------------------------------------------------------------------------------------------------------AGCAUAUUAUUGGUUCAAUUC------------------------------------------------------ l=21 a=1 
----------------------------------------------------------------------------------------------------------------------------------------------------------------------------------------------------------------------------AGCAUAUUAUUGGUUCAAUUCUGG--------------------------------------------------- l=24 a=7 
---------------------------------------------------------------------------------------------------------------------------------------------------------------------------------------------------------------------------GAGCAUAUUAUUGGUUCAAUUCUG---------------------------------------------------- l=24 a=7 
---------------------------------------------------------------------------------------------------------------------------------------------------------------------------------------------------------------------------GAGCAUAUUAUUGGUUCAAUUCUGu--------------------------------------------------- l=25 a=2 
-----------------------------------------------------------------------------------------------------------------------------------------------------------------------------------------------------------------------UGAUGAGCAUAUUAUUGGUUCAA--------------------------------------------------------- l=23 a=2 
----------------------------------------------------------------------------------------------------------------------------------------------------------------------------------------------------------------------CUGAUGAGCAUAUUAUUGGUU------------------------------------------------------------ l=21 a=1 
----------------------------------------------------------------------------------------------------------------------------------------------------------------------------------------------------------------------CUGAUGAGCAUAUUAUUGGUUCA---------------------------------------------------------- l=23 a=1 
----------------------------------------------------------------------------------------------------------------------------------------------------------------------------------------------------------------------CUGAUGAGCAUAUUAUUGGUUCAAU-------------------------------------------------------- l=25 a=5 
----------------------------------------------------------------------------------------------------------------------------------------------------------------------------------------------------------------UUAACACUGAUGAGCAUAUU------------------------------------------------------------------- l=20 a=2 
----------------------------------------------------------------------------------------------------------------------------------------------------------------------------------------------------------------UUAACACUGAUGAGCAUAUUAUU---------------------------------------------------------------- l=23 a=1 
-------------------------------------------------------------------------------------------------------------------------------------------------------------------------------------------------------------UGCUUAACACUGAUGAGCAUcU-------------------------------------------------------------------- l=22 a=4 
------------------------------------------------------------------------------------------------------------------------------------------------------------------------------------------------------------UUGCUUAACACUGAUG--------------------------------------------------------------------------- l=16 a=2 
------------------------------------------------------------------------------------------------------------------------------------------------------------------------------------------------------------UUGCUUAACACUGAUa--------------------------------------------------------------------------- l=16 a=1 
------------------------------------------------------------------------------------------------------------------------------------------------------------------------------------------------------------UUGCUUAACACUGAUGAG------------------------------------------------------------------------- l=18 a=1 
----------------------------------------------------------------------------------------------------------------------------------------------------------------------------------------------------------UGUUGCUUAACACUGAUGAGC------------------------------------------------------------------------ l=21 a=1 
---------------------------------------------------------------------------------------------------------------------------------------------------------------------------------------------------------UUGUUGCUUAACACUGAUG--------------------------------------------------------------------------- l=19 a=11 
---------------------------------------------------------------------------------------------------------------------------------------------------------------------------------------------------------UUGUUGCUUAACACUGAUGA-------------------------------------------------------------------------- l=20 a=1 
---------------------------------------------------------------------------------------------------------------------------------------------------------------------------------------------------------UUGUUGCUUAACACUGAUGc-------------------------------------------------------------------------- l=20 a=1 
---------------------------------------------------------------------------------------------------------------------------------------------------------------------------------------------------------UUGUUGCUUAACACUGAUGAG------------------------------------------------------------------------- l=21 a=31 
---------------------------------------------------------------------------------------------------------------------------------------------------------------------------------------------------------UUGUUGCUUAACACUGAUGAc------------------------------------------------------------------------- l=21 a=2 
---------------------------------------------------------------------------------------------------------------------------------------------------------------------------------------------------------UUGUUGCUUAACACUGAUGAa------------------------------------------------------------------------- l=21 a=2 
---------------------------------------------------------------------------------------------------------------------------------------------------------------------------------------------------------UaGUUGCUUAACACUGAUGAG------------------------------------------------------------------------- l=21 a=1 
---------------------------------------------------------------------------------------------------------------------------------------------------------------------------------------------------------UgGUUGCUUAACACUGAUGAG------------------------------------------------------------------------- l=21 a=1 
---------------------------------------------------------------------------------------------------------------------------------------------------------------------------------------------------------UUGUUGCUUAACACUGAUGAGu------------------------------------------------------------------------ l=22 a=5 
---------------------------------------------------------------------------------------------------------------------------------------------------------------------------------------------------------UUGUUGCUUAACACUGAUGAGC------------------------------------------------------------------------ l=22 a=3 
---------------------------------------------------------------------------------------------------------------------------------------------------------------------------------------------------------UUGUUGCUUAACACUGAUGAGg------------------------------------------------------------------------ l=22 a=1 
--------------------------------------------------------------------------------------------------------------------------------------------------------------------------------------------------------AUUGUUGCUUAACACUGAUGAGC------------------------------------------------------------------------ l=23 a=2 
--------------------------------------------------------------------------------------------------------------------------------------------------------------------------------------------------------AUUGUUGCUUAACACUGAUGAGu------------------------------------------------------------------------ l=23 a=1 
-------------------------------------------------------------------------------------------------------------------------------------------------------------------------------------------------------GAUUGUUGCUUAACACUGAUG--------------------------------------------------------------------------- l=21 a=8 
-------------------------------------------------------------------------------------------------------------------------------------------------------------------------------------------------------GAUUGUUGCUUAACACUGAUa--------------------------------------------------------------------------- l=21 a=1 
-------------------------------------------------------------------------------------------------------------------------------------------------------------------------------------------------------GAUUGUUGCUUAACACUGgUG--------------------------------------------------------------------------- l=21 a=1 
-------------------------------------------------------------------------------------------------------------------------------------------------------------------------------------------------------GAUUGUUGCUUAACACUGAgGAGC------------------------------------------------------------------------ l=24 a=1 
-------------------------------------------------------------------------------------------------------------------------------------------------------------------------------------------------------GAUUGUUGCUUAACACUGAUGAGu------------------------------------------------------------------------ l=24 a=8 
-------------------------------------------------------------------------------------------------------------------------------------------------------------------------------------------------------GAUUGUUGCUUAACACUGAUGAGC------------------------------------------------------------------------ l=24 a=26 
-------------------------------------------------------------------------------------------------------------------------------------------------------------------------------------------------------GAUUGUUGCUUAACACUGAUGgGC------------------------------------------------------------------------ l=24 a=1 
-------------------------------------------------------------------------------------------------------------------------------------------------------------------------------------------------------GAUUGgUGCUUAACACUGAUGAGC------------------------------------------------------------------------ l=24 a=1 
-------------------------------------------------------------------------------------------------------------------------------------------------------------------------------------------------------GAUUGUUGCUUAACACUGAUGAGa------------------------------------------------------------------------ l=24 a=1 
------------------------------------------------------------------------------------------------------------------------------------------------------------------------------------------------------GGAUUGUUGCUUAACACUGAUG--------------------------------------------------------------------------- l=22 a=1 
----------------------------------------------------------------------------------------------------------------------------------------------------------------------------------------------------UGGGAUUGUUGCUUAACACU------------------------------------------------------------------------------- l=20 a=4 
----------------------------------------------------------------------------------------------------------------------------------------------------------------------------------------------------UGGGAUUGUUGCUUAACACUG------------------------------------------------------------------------------ l=21 a=3 
----------------------------------------------------------------------------------------------------------------------------------------------------------------------------------------------------UGGGAUUGUUGCUUAACACUu------------------------------------------------------------------------------ l=21 a=2 
----------------------------------------------------------------------------------------------------------------------------------------------------------------------------------------------------UGGGAUUGUUGCUUAACACUGAUG--------------------------------------------------------------------------- l=24 a=2 
---------------------------------------------------------------------------------------------------------------------------------------------------------------------------------------------------GUGGGAUUGUUGCUUAACACU------------------------------------------------------------------------------- l=21 a=3 
---------------------------------------------------------------------------------------------------------------------------------------------------------------------------------------------------GUGGGAUUGUUGCUUAACACUu------------------------------------------------------------------------------ l=22 a=4 
---------------------------------------------------------------------------------------------------------------------------------------------------------------------------------------------------GUGGGAUUGUUGCUUAACACUG------------------------------------------------------------------------------ l=22 a=1 
--------------------------------------------------------------------------------------------------------------------------------------------------------------------------------------------------UGUGGGAUUGUUGCUUAAC---------------------------------------------------------------------------------- l=19 a=1 
--------------------------------------------------------------------------------------------------------------------------------------------------------------------------------------------------UGUGGGAUUGUUGCUUAAu---------------------------------------------------------------------------------- l=19 a=1 
--------------------------------------------------------------------------------------------------------------------------------------------------------------------------------------------------UGUGGGAUUGUUGCUUAACACU------------------------------------------------------------------------------- l=22 a=8 
--------------------------------------------------------------------------------------------------------------------------------------------------------------------------------------------------UGUGGGAUUGUUGCUUAACACc------------------------------------------------------------------------------- l=22 a=1 
--------------------------------------------------------------------------------------------------------------------------------------------------------------------------------------------------UGUGGGAUUGUUGCUUAACACUu------------------------------------------------------------------------------ l=23 a=6 
-------------------------------------------------------------------------------------------------------------------------------------------------------------------------------------------------UUGUGGGAUUGUUGC--------------------------------------------------------------------------------------- l=15 a=1 
-------------------------------------------------------------------------------------------------------------------------------------------------------------------------------------------------UUGUGGGAUUGUUGCUUAACA--------------------------------------------------------------------------------- l=21 a=5 
-------------------------------------------------------------------------------------------------------------------------------------------------------------------------------------------------UUGUGGGAUUGUUGCUUAACAC-------------------------------------------------------------------------------- l=22 a=3 
-------------------------------------------------------------------------------------------------------------------------------------------------------------------------------------------------UUGUGGGAUUGUUGCUUAACAu-------------------------------------------------------------------------------- l=22 a=1 
-------------------------------------------------------------------------------------------------------------------------------------------------------------------------------------------------UUGUGGGAUUGUUGCUUAACACU------------------------------------------------------------------------------- l=23 a=26 
-------------------------------------------------------------------------------------------------------------------------------------------------------------------------------------------------UUGUGGGAUUGUUGCUUAACACc------------------------------------------------------------------------------- l=23 a=3 
-------------------------------------------------------------------------------------------------------------------------------------------------------------------------------------------------UUGUGGGAUUGUUGCUUAACACa------------------------------------------------------------------------------- l=23 a=2 
-------------------------------------------------------------------------------------------------------------------------------------------------------------------------------------------------UUGUGGGAUUGUUGCUcAACACU------------------------------------------------------------------------------- l=23 a=1 
-------------------------------------------------------------------------------------------------------------------------------------------------------------------------------------------------UUGUGGGAUUGUUGCUUAACACUG------------------------------------------------------------------------------ l=24 a=4 
-------------------------------------------------------------------------------------------------------------------------------------------------------------------------------------------------UUGUGGGAUUGUUGCUUAACACUu------------------------------------------------------------------------------ l=24 a=10 
-------------------------------------------------------------------------------------------------------------------------------------------------------------------------------------------------UUGUGGGAUUGUUGCUUAACACUc------------------------------------------------------------------------------ l=24 a=4 
-------------------------------------------------------------------------------------------------------------------------------------------------------------------------------------------------UUGUGGGAUUGUUGCUUAACACUa------------------------------------------------------------------------------ l=24 a=2 
------------------------------------------------------------------------------------------------------------------------------------------------------------------------------------------------AUUGUGGGAUUGUUGCUUAAu---------------------------------------------------------------------------------- l=21 a=1 
------------------------------------------------------------------------------------------------------------------------------------------------------------------------------------------------AUUGUGGGAUUGUUGCUUAACA--------------------------------------------------------------------------------- l=22 a=2 
------------------------------------------------------------------------------------------------------------------------------------------------------------------------------------------------AUUGUGGGAUUGUUGCUUAACAC-------------------------------------------------------------------------------- l=23 a=5 
------------------------------------------------------------------------------------------------------------------------------------------------------------------------------------------------AUUGUGGGAUUGUUGCUUAACACU------------------------------------------------------------------------------- l=24 a=2 
------------------------------------------------------------------------------------------------------------------------------------------------------------------------------------------------AUUGUGGGAUUGUUGCUUAACACc------------------------------------------------------------------------------- l=24 a=1 
-----------------------------------------------------------------------------------------------------------------------------------------------------------------------------------------------GAUUGUGGGAUUGUUGCUUAACA--------------------------------------------------------------------------------- l=23 a=1 
----------------------------------------------------------------------------------------------------------------------------------------------------------------------------------------------GGAUUGUGGGAUUGUUGCUUAACA--------------------------------------------------------------------------------- l=24 a=3 
----------------------------------------------------------------------------------------------------------------------------------------------------------------------------------------------GGgUUGUGGGAUUGUUGCUUAACA--------------------------------------------------------------------------------- l=24 a=1 
---------------------------------------------------------------------------------------------------------------------------------------------------------------------------------------------AGGAUUGUGGGAUUGUUGCUUA------------------------------------------------------------------------------------ l=22 a=4 
---------------------------------------------------------------------------------------------------------------------------------------------------------------------------------------------AGGAUUGUGGGAUUGUUGCUUAACACUu------------------------------------------------------------------------------ l=28 a=1 
--------------------------------------------------------------------------------------------------------------------------------------------------------------------------------------------AAGGAUUGUGGGAUUGUUGCUU------------------------------------------------------------------------------------- l=22 a=4 
--------------------------------------------------------------------------------------------------------------------------------------------------------------------------------------------AAGGAUUGUGGGAUUGUUGCcU------------------------------------------------------------------------------------- l=22 a=1 
--------------------------------------------------------------------------------------------------------------------------------------------------------------------------------------------AAGGAUUGUGGGAUUGUUGCUc------------------------------------------------------------------------------------- l=22 a=1 
--------------------------------------------------------------------------------------------------------------------------------------------------------------------------------------------AAGGAUUGUGGGAUUGUUGCUg------------------------------------------------------------------------------------- l=22 a=1 
--------------------------------------------------------------------------------------------------------------------------------------------------------------------------------------------AAGGAUUGUGGGAUUGUUGCUUAACA--------------------------------------------------------------------------------- l=26 a=3 
--------------------------------------------------------------------------------------------------------------------------------------------------------------------------------------------AAGGAUUGUGGGAUUGUUGCUUAACu--------------------------------------------------------------------------------- l=26 a=3 
--------------------------------------------------------------------------------------------------------------------------------------------------------------------------------------------AAGGAUUGUGGGAUUGUUGCUUAACc--------------------------------------------------------------------------------- l=26 a=1 
------------------------------------------------------------------------------------------------------------------------------------------------------------------------------------------UGAAGGAUUGUGGGAUUGUUGC--------------------------------------------------------------------------------------- l=22 a=27 
------------------------------------------------------------------------------------------------------------------------------------------------------------------------------------------UGAAGGAUUGUGGGAUUGUUuC--------------------------------------------------------------------------------------- l=22 a=2 
------------------------------------------------------------------------------------------------------------------------------------------------------------------------------------------UGAAGGAUUGUGGGAUUGUUGa--------------------------------------------------------------------------------------- l=22 a=4 
------------------------------------------------------------------------------------------------------------------------------------------------------------------------------------------UGAAGGAUUGUGGGAUUGUUGu--------------------------------------------------------------------------------------- l=22 a=13 
------------------------------------------------------------------------------------------------------------------------------------------------------------------------------------------UGAAGGAUUGUGGGAcUGUUGC--------------------------------------------------------------------------------------- l=22 a=1 
------------------------------------------------------------------------------------------------------------------------------------------------------------------------------------------UGAAGGAUUGUGGGAUUGUUGCU-------------------------------------------------------------------------------------- l=23 a=4 
------------------------------------------------------------------------------------------------------------------------------------------------------------------------------------------UGAAGGAUUGUGGGAUUGUUGCc-------------------------------------------------------------------------------------- l=23 a=3 
------------------------------------------------------------------------------------------------------------------------------------------------------------------------------------------UGAAGGAUUGUGGGAUUGUUGCa-------------------------------------------------------------------------------------- l=23 a=3 
------------------------------------------------------------------------------------------------------------------------------------------------------------------------------------------UGAAGGAUUGUGGGAUUGUUGCg-------------------------------------------------------------------------------------- l=23 a=1 
------------------------------------------------------------------------------------------------------------------------------------------------------------------------------------------UGAAGGAUUGUGGGAUUGUUGCUU------------------------------------------------------------------------------------- l=24 a=4 
------------------------------------------------------------------------------------------------------------------------------------------------------------------------------------------UGAAGGAUUGUGGGAUUGUUGCUUA------------------------------------------------------------------------------------ l=25 a=7 
-----------------------------------------------------------------------------------------------------------------------------------------------------------------------------------------AUGAAGGAUUGUGGGAUUGUU----------------------------------------------------------------------------------------- l=21 a=5 
-----------------------------------------------------------------------------------------------------------------------------------------------------------------------------------------AUGAAGGAUUGUGGGgUUGUU----------------------------------------------------------------------------------------- l=21 a=1 
-----------------------------------------------------------------------------------------------------------------------------------------------------------------------------------------AUGAAGGAUUGUGGGAUUGUUG---------------------------------------------------------------------------------------- l=22 a=3 
-----------------------------------------------------------------------------------------------------------------------------------------------------------------------------------------AUGAAGGAUUGUGGGAUUGUUa---------------------------------------------------------------------------------------- l=22 a=1 
-----------------------------------------------------------------------------------------------------------------------------------------------------------------------------------------cUGAAGGAUUGUGGGAUUGUUG---------------------------------------------------------------------------------------- l=22 a=1 
----------------------------------------------------------------------------------------------------------------------------------------------------------------------------------------GAUGAAGGAUUGUGGGAUUGUU----------------------------------------------------------------------------------------- l=22 a=4 
---------------------------------------------------------------------------------------------------------------------------------------------------------------------------------------UGAUGAAGGAUUGUGGGAU--------------------------------------------------------------------------------------------- l=19 a=1 
---------------------------------------------------------------------------------------------------------------------------------------------------------------------------------------UGAUGAAGGAUUGUGGGAUUG------------------------------------------------------------------------------------------- l=21 a=2 
---------------------------------------------------------------------------------------------------------------------------------------------------------------------------------------UGAUGAAGGAUUGUGGGAUUa------------------------------------------------------------------------------------------- l=21 a=1 
---------------------------------------------------------------------------------------------------------------------------------------------------------------------------------------UGAUGAAGGAUUGUGGGAUUGc------------------------------------------------------------------------------------------ l=22 a=2 
---------------------------------------------------------------------------------------------------------------------------------------------------------------------------------------UGAUGAgGGAUUGUGGGAUUGU------------------------------------------------------------------------------------------ l=22 a=1 
---------------------------------------------------------------------------------------------------------------------------------------------------------------------------------------UGAUGAAGGAUUGUGGGAUUGU------------------------------------------------------------------------------------------ l=22 a=9 
---------------------------------------------------------------------------------------------------------------------------------------------------------------------------------------UGAUGAAGGAUUGUGGGAUUGa------------------------------------------------------------------------------------------ l=22 a=2 
---------------------------------------------------------------------------------------------------------------------------------------------------------------------------------------UGAUGgAGGAUUGUGGGAUUGU------------------------------------------------------------------------------------------ l=22 a=1 
---------------------------------------------------------------------------------------------------------------------------------------------------------------------------------------UGAUGAAGGAUUGUGGGAUUGUUGC--------------------------------------------------------------------------------------- l=25 a=1 
-------------------------------------------------------------------------------------------------------------------------------------------------------------------------------------UCUGAUGAAGGAUUGUGGGAUU-------------------------------------------------------------------------------------------- l=22 a=2 
---------------------------------------------------------------------------------------------------------------------------------------------------------------------------------UGUUUCUGAUGAAGGAUUGUGGGAUUGUUGCUUAACc--------------------------------------------------------------------------------- l=37 a=1 
---------------------------------------------------------------------------------------------------------------------------------------------------------------------------AGGCUUUGUUUCUGAUGAAGa------------------------------------------------------------------------------------------------------- l=21 a=1 
----------------------------------------------------------------------------------------------------------------------------------------------------------------------UAUGAAGGCUUUGUUUCUGAUGAA--------------------------------------------------------------------------------------------------------- l=24 a=3 
--------------------------------------------------------------------------------------------------------------------------------CUUCAUAUCUAUCCUUGUUUCUAAACCAGUCUCAUA----------------------------------------------------------------------------------------------------------------------------------- l=36 a=1 
-----------------------------------------------------------------------------------------------UCCACGAUUCCUCAUCAGa------------------------------------------------------------------------------------------------------------------------------------------------------------------------------------- l=19 a=1 
-----------------------------------------------------------------------------------------------UCCACGAUUCCUCAUCAGC------------------------------------------------------------------------------------------------------------------------------------------------------------------------------------- l=19 a=1 
------------------------------------------------------------------------------------UUAAGCCACAAUCCACGAUc----------------------------------------------------------------------------------------------------------------------------------------------------------------------------------------------- l=20 a=1 
------------------------------------------------------------------------------------UUAAGCCACAAUCCACGAUUCCUC------------------------------------------------------------------------------------------------------------------------------------------------------------------------------------------- l=24 a=3 
---------------------------------------------------------------------------------UAGUUAAGCCACA--------------------------------------------------------------------------------------------------------------------------------------------------------------------------------------------------------- l=13 a=1 
---------------------------------------------------------------------------------UAGUUAAGCCACAAUCCACGA------------------------------------------------------------------------------------------------------------------------------------------------------------------------------------------------- l=21 a=2 
---------------------------------------------------------------------------------UAGUUAAGCCACAAUCCACGuU------------------------------------------------------------------------------------------------------------------------------------------------------------------------------------------------ l=22 a=1 
---------------------------------------------------------------------------------UAGUUAAGCCACAAUCCACGAU------------------------------------------------------------------------------------------------------------------------------------------------------------------------------------------------ l=22 a=1 
---------------------------------------------------------------------------------UAGUUAAGCCACAAUCCACGgU------------------------------------------------------------------------------------------------------------------------------------------------------------------------------------------------ l=22 a=1 
---------------------------------------------------------------------------------UAGUUAAGCCACAAUCCACGAUU----------------------------------------------------------------------------------------------------------------------------------------------------------------------------------------------- l=23 a=2 
--------------------------------------------------------------------------------AUAGUUAAGCCACAAUCCACG-------------------------------------------------------------------------------------------------------------------------------------------------------------------------------------------------- l=21 a=4 
--------------------------------------------------------------------------------AUAGUUAAGCCACAAUCCACa-------------------------------------------------------------------------------------------------------------------------------------------------------------------------------------------------- l=21 a=1 
--------------------------------------------------------------------------------AUAGUUAAGCCACAAUCCACGAU------------------------------------------------------------------------------------------------------------------------------------------------------------------------------------------------ l=23 a=3 
----------------------------------------------------------------------UAGGCUCAUCAUAGU------------------------------------------------------------------------------------------------------------------------------------------------------------------------------------------------------------------ l=15 a=1 
----------------------------------------------------------------------UAGGCUCAUCAUAGUUAAGCC------------------------------------------------------------------------------------------------------------------------------------------------------------------------------------------------------------ l=21 a=3 
-----------------------------------------------------------------AGUACUAGGCUCAUCA---------------------------------------------------------------------------------------------------------------------------------------------------------------------------------------------------------------------- l=16 a=1 
------------------------------------------------------------GGACCAGUACUAGGCUCAUCAUAG------------------------------------------------------------------------------------------------------------------------------------------------------------------------------------------------------------------- l=24 a=2 
------------------------------------------------------------uGACCAGUACUAGGCUCAUCAUAGU------------------------------------------------------------------------------------------------------------------------------------------------------------------------------------------------------------------ l=25 a=1 
-----------------------------------------------------------UGGACCAGUACU-------------------------------------------------------------------------------------------------------------------------------------------------------------------------------------------------------------------------------- l=12 a=1 
-----------------------------------------------------------UGGACCAGUACUAGGCUCAUC----------------------------------------------------------------------------------------------------------------------------------------------------------------------------------------------------------------------- l=21 a=31 
-----------------------------------------------------------UGGACCAGUACUAGGCUCAUu----------------------------------------------------------------------------------------------------------------------------------------------------------------------------------------------------------------------- l=21 a=4 
-----------------------------------------------------------UGGACCAGUACUAGGCUCAUa----------------------------------------------------------------------------------------------------------------------------------------------------------------------------------------------------------------------- l=21 a=1 
-----------------------------------------------------------UuGACCAGUACUAGGCUCAUC----------------------------------------------------------------------------------------------------------------------------------------------------------------------------------------------------------------------- l=21 a=1 
-----------------------------------------------------------UGGgCCAGUACUAGGCUCAUC----------------------------------------------------------------------------------------------------------------------------------------------------------------------------------------------------------------------- l=21 a=1 
-----------------------------------------------------------UGGACCAGUACUAGGCUCAUCAc--------------------------------------------------------------------------------------------------------------------------------------------------------------------------------------------------------------------- l=23 a=1 
-----------------------------------------------------------UGGACCAGUACUAGGCUCAUCAU--------------------------------------------------------------------------------------------------------------------------------------------------------------------------------------------------------------------- l=23 a=5 
-----------------------------------------------------------UGGACCAGUACUAGGCUCAUCAUA-------------------------------------------------------------------------------------------------------------------------------------------------------------------------------------------------------------------- l=24 a=17 
-----------------------------------------------------------UGGACCAGUACUAGGCUCAUCAUu-------------------------------------------------------------------------------------------------------------------------------------------------------------------------------------------------------------------- l=24 a=3 
-----------------------------------------------------------UGGACCAGUACUAGGCUCAUCAaA-------------------------------------------------------------------------------------------------------------------------------------------------------------------------------------------------------------------- l=24 a=1 
-----------------------------------------------------------aGGACCAGUACUAGGCUCAUCAUA-------------------------------------------------------------------------------------------------------------------------------------------------------------------------------------------------------------------- l=24 a=1 
-----------------------------------------------------------UGGACCAGUACUAGaCUCAUCAUA-------------------------------------------------------------------------------------------------------------------------------------------------------------------------------------------------------------------- l=24 a=1 
-----------------------------------------------------------UGGACCAGUACUAGGCUCAUCAUAG------------------------------------------------------------------------------------------------------------------------------------------------------------------------------------------------------------------- l=25 a=14 
-----------------------------------------------------------UGGACCAGUACUAGGCUCAUCAUAu------------------------------------------------------------------------------------------------------------------------------------------------------------------------------------------------------------------- l=25 a=1 
-----------------------------------------------------------UGGACCAGUACUAGGCUCAUCAUAa------------------------------------------------------------------------------------------------------------------------------------------------------------------------------------------------------------------- l=25 a=1 
-----------------------------------------------------------UGGACCAGUACUAGGCUCAUCAUAGc------------------------------------------------------------------------------------------------------------------------------------------------------------------------------------------------------------------ l=26 a=1 
-----------------------------------------------------------UGGACCAGUACUAGGCUCAUCAUAGU------------------------------------------------------------------------------------------------------------------------------------------------------------------------------------------------------------------ l=26 a=9 
-----------------------------------------------------------UGGACCAGUACUAGGCUCAUCAUAGUU----------------------------------------------------------------------------------------------------------------------------------------------------------------------------------------------------------------- l=27 a=4 
-----------------------------------------------------------UGGACCAGUACUAGGCUCAUCAUAGUUu---------------------------------------------------------------------------------------------------------------------------------------------------------------------------------------------------------------- l=28 a=2 
-----------------------------------------------------------UGGACCAGUACUAGGCUCAUCAUAGUUAAGCCu----------------------------------------------------------------------------------------------------------------------------------------------------------------------------------------------------------- l=33 a=1 
----------------------------------------------------------UUGGACCAGUACUAGG----------------------------------------------------------------------------------------------------------------------------------------------------------------------------------------------------------------------------- l=16 a=1 
----------------------------------------------------------UUGGACCAGUACUAGGu---------------------------------------------------------------------------------------------------------------------------------------------------------------------------------------------------------------------------- l=17 a=2 
---------------------------------------------------------AUUGGACCAGUACUAGGCUCA------------------------------------------------------------------------------------------------------------------------------------------------------------------------------------------------------------------------- l=21 a=7 
---------------------------------------------------------AUUGGACCAGUACUAGGCUCAUC----------------------------------------------------------------------------------------------------------------------------------------------------------------------------------------------------------------------- l=23 a=1 
-------------------------------------------------------GGAUUGGACCAGUACU-------------------------------------------------------------------------------------------------------------------------------------------------------------------------------------------------------------------------------- l=16 a=1 
-------------------------------------------------------GGAUUGGACCAGUACUAGGCU--------------------------------------------------------------------------------------------------------------------------------------------------------------------------------------------------------------------------- l=21 a=2 
-------------------------------------------------------GGAUUGGACCAGUACUAGGCUC-------------------------------------------------------------------------------------------------------------------------------------------------------------------------------------------------------------------------- l=22 a=7 
-------------------------------------------------------GGAUUGGACCAGUACUAGGCUCA------------------------------------------------------------------------------------------------------------------------------------------------------------------------------------------------------------------------- l=23 a=5 
-------------------------------------------------------GGAUUGGACCAGUACUAGGCUCu------------------------------------------------------------------------------------------------------------------------------------------------------------------------------------------------------------------------- l=23 a=2 
-------------------------------------------------------GGAUUGGACCAGUACUAGGCUCAU------------------------------------------------------------------------------------------------------------------------------------------------------------------------------------------------------------------------ l=24 a=109 
-------------------------------------------------------GGAUUGGACCgGUACUAGGCUCAU------------------------------------------------------------------------------------------------------------------------------------------------------------------------------------------------------------------------ l=24 a=1 
-------------------------------------------------------GGAUUGGACCAGUACUAGGCUCAc------------------------------------------------------------------------------------------------------------------------------------------------------------------------------------------------------------------------ l=24 a=6 
-------------------------------------------------------GGAaUGGACCAGUACUAGGCUCAU------------------------------------------------------------------------------------------------------------------------------------------------------------------------------------------------------------------------ l=24 a=1 
-------------------------------------------------------GGAUUGGACCAGUACUgGGCUCAU------------------------------------------------------------------------------------------------------------------------------------------------------------------------------------------------------------------------ l=24 a=1 
-------------------------------------------------------GGAUUGGACCAGUACUAGGCUCAUC----------------------------------------------------------------------------------------------------------------------------------------------------------------------------------------------------------------------- l=25 a=2 
-------------------------------------------------------GGAUUGGACCAGUACUAGGCUCAUu----------------------------------------------------------------------------------------------------------------------------------------------------------------------------------------------------------------------- l=25 a=8 
------------------------------------------------------AGGAUUGGACCAGUACUAGGC---------------------------------------------------------------------------------------------------------------------------------------------------------------------------------------------------------------------------- l=21 a=1 
------------------------------------------------------AGGAUUGGACCAGUACUAGGu---------------------------------------------------------------------------------------------------------------------------------------------------------------------------------------------------------------------------- l=21 a=1 
------------------------------------------------------AGGAUUGGACCAGUACUAGGCUCA------------------------------------------------------------------------------------------------------------------------------------------------------------------------------------------------------------------------- l=24 a=10 
---------------------------------------------------UCCAGGAUUGGACCAGUACU-------------------------------------------------------------------------------------------------------------------------------------------------------------------------------------------------------------------------------- l=20 a=1 
-------------------------------------------------ACUCCAGGAUUGGACCAGUAu--------------------------------------------------------------------------------------------------------------------------------------------------------------------------------------------------------------------------------- l=21 a=2 
-------------------------------------------------ACUCCAGGAUUGGACCAGUAC--------------------------------------------------------------------------------------------------------------------------------------------------------------------------------------------------------------------------------- l=21 a=9 
-------------------------------------------------ACUCCAGGAUUGGACCAGcAC--------------------------------------------------------------------------------------------------------------------------------------------------------------------------------------------------------------------------------- l=21 a=1 
-------------------------------------------------ACUCCAGGAUUGGACCAGUACUAG------------------------------------------------------------------------------------------------------------------------------------------------------------------------------------------------------------------------------ l=24 a=2 
-----------------------------------------------CAACUCCAGGAUUGGACg-------------------------------------------------------------------------------------------------------------------------------------------------------------------------------------------------------------------------------------- l=18 a=1 
-----------------------------------------------CAACUCCAGGAUUGGACC-------------------------------------------------------------------------------------------------------------------------------------------------------------------------------------------------------------------------------------- l=18 a=2 
-----------------------------------------------CAACUCCAGGAUUGGACCAGU----------------------------------------------------------------------------------------------------------------------------------------------------------------------------------------------------------------------------------- l=21 a=5 
-----------------------------------------------CAACUCCAGGAUUGGACCAGa----------------------------------------------------------------------------------------------------------------------------------------------------------------------------------------------------------------------------------- l=21 a=1 
-----------------------------------------------CAACUCCAGGAUUGGACCAGUAC--------------------------------------------------------------------------------------------------------------------------------------------------------------------------------------------------------------------------------- l=23 a=1 
-----------------------------------------------CAACUCCAGGAUUGGACCAGUAu--------------------------------------------------------------------------------------------------------------------------------------------------------------------------------------------------------------------------------- l=23 a=3 
-----------------------------------------------CAACUCCAGGAUUGGACCAGUACU-------------------------------------------------------------------------------------------------------------------------------------------------------------------------------------------------------------------------------- l=24 a=44 
-----------------------------------------------CAACUCCAGGAUUGGACCAGUACc-------------------------------------------------------------------------------------------------------------------------------------------------------------------------------------------------------------------------------- l=24 a=5 
-----------------------------------------------CAACUCCAGGAUUGGACaAGUACU-------------------------------------------------------------------------------------------------------------------------------------------------------------------------------------------------------------------------------- l=24 a=1 
-----------------------------------------------CAACUCCAGGAUUGGACCAGUACg-------------------------------------------------------------------------------------------------------------------------------------------------------------------------------------------------------------------------------- l=24 a=1 
-----------------------------------------------CAACUCCAGGAUUGGACCuGUACU-------------------------------------------------------------------------------------------------------------------------------------------------------------------------------------------------------------------------------- l=24 a=1 
-----------------------------------------------CAACUCCAGGAUUGGACCAGUACa-------------------------------------------------------------------------------------------------------------------------------------------------------------------------------------------------------------------------------- l=24 a=1 
----------------------------------------------UCAACUCCAGGAUUGG----------------------------------------------------------------------------------------------------------------------------------------------------------------------------------------------------------------------------------------- l=16 a=2 
----------------------------------------------UCAACUCCAGGAUUGGACa-------------------------------------------------------------------------------------------------------------------------------------------------------------------------------------------------------------------------------------- l=19 a=1 
----------------------------------------------UCAACUCCAGGAUUGGACu-------------------------------------------------------------------------------------------------------------------------------------------------------------------------------------------------------------------------------------- l=19 a=1 
----------------------------------------------UCAACUCCAGGAUUGGACCA------------------------------------------------------------------------------------------------------------------------------------------------------------------------------------------------------------------------------------- l=20 a=3 
----------------------------------------------UCAACUCCAGGAUUGGACCAG------------------------------------------------------------------------------------------------------------------------------------------------------------------------------------------------------------------------------------ l=21 a=35 
----------------------------------------------UCAACUCCAGGAUUGGACCAa------------------------------------------------------------------------------------------------------------------------------------------------------------------------------------------------------------------------------------ l=21 a=2 
----------------------------------------------UCAACUCuAGGAUUGGACCAG------------------------------------------------------------------------------------------------------------------------------------------------------------------------------------------------------------------------------------ l=21 a=1 
----------------------------------------------UCAACUCCAGGAUUGGACCAGU----------------------------------------------------------------------------------------------------------------------------------------------------------------------------------------------------------------------------------- l=22 a=25 
----------------------------------------------UCAACUCCAGGAUUGGACCAGg----------------------------------------------------------------------------------------------------------------------------------------------------------------------------------------------------------------------------------- l=22 a=1 
----------------------------------------------UCAACUCCAGGAUUGGACCAGc----------------------------------------------------------------------------------------------------------------------------------------------------------------------------------------------------------------------------------- l=22 a=2 
----------------------------------------------UCAACUCCAGGAUUGGACCAGa----------------------------------------------------------------------------------------------------------------------------------------------------------------------------------------------------------------------------------- l=22 a=2 
----------------------------------------------UCAACUCCAGGAUUGGACCAGUu---------------------------------------------------------------------------------------------------------------------------------------------------------------------------------------------------------------------------------- l=23 a=6 
----------------------------------------------UCAACUCCAGGAUUGGACCAGUA---------------------------------------------------------------------------------------------------------------------------------------------------------------------------------------------------------------------------------- l=23 a=2 
----------------------------------------------UCAACUCCAGGAUUGGACCAGUAC--------------------------------------------------------------------------------------------------------------------------------------------------------------------------------------------------------------------------------- l=24 a=12 
----------------------------------------------UCAACUCCAGGAUUGGACCAGUAu--------------------------------------------------------------------------------------------------------------------------------------------------------------------------------------------------------------------------------- l=24 a=3 
----------------------------------------------UCAACUCCAGGAUUGGACCAGUAg--------------------------------------------------------------------------------------------------------------------------------------------------------------------------------------------------------------------------------- l=24 a=1 
----------------------------------------------UCAACUCCAGGAUUGGACCAGUAa--------------------------------------------------------------------------------------------------------------------------------------------------------------------------------------------------------------------------------- l=24 a=1 
----------------------------------------------UCAACUCCAGGAUUGGACCAGaAC--------------------------------------------------------------------------------------------------------------------------------------------------------------------------------------------------------------------------------- l=24 a=1 
----------------------------------------------UCAACUCCAGGAUUGGACCAGUACU-------------------------------------------------------------------------------------------------------------------------------------------------------------------------------------------------------------------------------- l=25 a=8 
----------------------------------------------UCAACUCCAGGAUUGGACCAGUACa-------------------------------------------------------------------------------------------------------------------------------------------------------------------------------------------------------------------------------- l=25 a=1 
----------------------------------------------UCAACUCCAGGAUUGGACCAGUACc-------------------------------------------------------------------------------------------------------------------------------------------------------------------------------------------------------------------------------- l=25 a=1 
---------------------------------------------CUCAACUCCAGGAUUGGACC-------------------------------------------------------------------------------------------------------------------------------------------------------------------------------------------------------------------------------------- l=20 a=9 
---------------------------------------------CUCAACUCCAGGAUUGGACu-------------------------------------------------------------------------------------------------------------------------------------------------------------------------------------------------------------------------------------- l=20 a=2 
---------------------------------------------CUCAACUCCAGGAUUGGACCA------------------------------------------------------------------------------------------------------------------------------------------------------------------------------------------------------------------------------------- l=21 a=10 
---------------------------------------------CUCAACUCCAGGAUUGGgCCA------------------------------------------------------------------------------------------------------------------------------------------------------------------------------------------------------------------------------------- l=21 a=1 
---------------------------------------------CUCAACUCCAGGAUUGGACCu------------------------------------------------------------------------------------------------------------------------------------------------------------------------------------------------------------------------------------- l=21 a=1 
---------------------------------------------CUCAACUCCAGGAUUGGACCAGU----------------------------------------------------------------------------------------------------------------------------------------------------------------------------------------------------------------------------------- l=23 a=1 
--------------------------------------------UCUCAACUCCAGGAUUGGACu-------------------------------------------------------------------------------------------------------------------------------------------------------------------------------------------------------------------------------------- l=21 a=9 
--------------------------------------------UCUCAACUCCAGGAUUGGACC-------------------------------------------------------------------------------------------------------------------------------------------------------------------------------------------------------------------------------------- l=21 a=23 
--------------------------------------------UCUCAACUCCAGGAUUGGACa-------------------------------------------------------------------------------------------------------------------------------------------------------------------------------------------------------------------------------------- l=21 a=4 
--------------------------------------------UCUCAACUCCAGGAUUGGACCAGU----------------------------------------------------------------------------------------------------------------------------------------------------------------------------------------------------------------------------------- l=24 a=2 
--------------------------------------------UCUCAACUCCAGGAUUGGACCAGc----------------------------------------------------------------------------------------------------------------------------------------------------------------------------------------------------------------------------------- l=24 a=1 
-------------------------------------------AUCUCAACUCCAGGAUUa------------------------------------------------------------------------------------------------------------------------------------------------------------------------------------------------------------------------------------------ l=18 a=1 
----------------------------------------CCUAUCUCAACUCCAGGAUUG------------------------------------------------------------------------------------------------------------------------------------------------------------------------------------------------------------------------------------------ l=21 a=30 
----------------------------------------CCaAUCUCAACUCCAGGAUUG------------------------------------------------------------------------------------------------------------------------------------------------------------------------------------------------------------------------------------------ l=21 a=1 
----------------------------------------CCUAUCUCAACUCCAGGAUUu------------------------------------------------------------------------------------------------------------------------------------------------------------------------------------------------------------------------------------------ l=21 a=1 
----------------------------------------CCUAUCUCAAgUCCAGGAUUG------------------------------------------------------------------------------------------------------------------------------------------------------------------------------------------------------------------------------------------ l=21 a=1 
----------------------------------------CCUAUCUCAACUCCAGGAUUa------------------------------------------------------------------------------------------------------------------------------------------------------------------------------------------------------------------------------------------ l=21 a=1 
---------------------------------------ACCUAUCUCAACUCCAGGAU-------------------------------------------------------------------------------------------------------------------------------------------------------------------------------------------------------------------------------------------- l=20 a=2 
---------------------------------------ACCUAUCUCAACgCCAGGAU-------------------------------------------------------------------------------------------------------------------------------------------------------------------------------------------------------------------------------------------- l=20 a=1 
---------------------------------------ACCUAUCUCAACUCCAGGAUU------------------------------------------------------------------------------------------------------------------------------------------------------------------------------------------------------------------------------------------- l=21 a=11 
---------------------------------------ACCUAUCUCAACUCCAGGAUc------------------------------------------------------------------------------------------------------------------------------------------------------------------------------------------------------------------------------------------- l=21 a=1 
--------------------------------------CACCUAUCUCAACUCCAGG---------------------------------------------------------------------------------------------------------------------------------------------------------------------------------------------------------------------------------------------- l=19 a=2 
--------------------------------------CACCUAUCUCAACUCCAGGA--------------------------------------------------------------------------------------------------------------------------------------------------------------------------------------------------------------------------------------------- l=20 a=2 
--------------------------------------CACCUAUCUCAACUCCAGGAU-------------------------------------------------------------------------------------------------------------------------------------------------------------------------------------------------------------------------------------------- l=21 a=107 (c*,ma*)
--------------------------------------CACCUAUCUCAACUCCAGGAc-------------------------------------------------------------------------------------------------------------------------------------------------------------------------------------------------------------------------------------------- l=21 a=12 
--------------------------------------CACCUAUCUCAACUCCgGGAU-------------------------------------------------------------------------------------------------------------------------------------------------------------------------------------------------------------------------------------------- l=21 a=1 
--------------------------------------CACCUAUCUCAACgCCAGGAU-------------------------------------------------------------------------------------------------------------------------------------------------------------------------------------------------------------------------------------------- l=21 a=2 
--------------------------------------CuCCUAUCUCAACUCCAGGAU-------------------------------------------------------------------------------------------------------------------------------------------------------------------------------------------------------------------------------------------- l=21 a=1 
--------------------------------------CACCUAUCUCAACUCCAGGAa-------------------------------------------------------------------------------------------------------------------------------------------------------------------------------------------------------------------------------------------- l=21 a=3 
--------------------------------------CgCCUAUCUCAACUCCAGGAU-------------------------------------------------------------------------------------------------------------------------------------------------------------------------------------------------------------------------------------------- l=21 a=1 
--------------------------------------CACCUAcCUCAACUCCAGGAU-------------------------------------------------------------------------------------------------------------------------------------------------------------------------------------------------------------------------------------------- l=21 a=1 
--------------------------------------CACCUAaCUCAACUCCAGGAU-------------------------------------------------------------------------------------------------------------------------------------------------------------------------------------------------------------------------------------------- l=21 a=1 
--------------------------------------CACCUAUCUCAACUCCAGGAUUu------------------------------------------------------------------------------------------------------------------------------------------------------------------------------------------------------------------------------------------ l=23 a=3 
--------------------------------------CACCUAUCUCAACUCCAGGAUUc------------------------------------------------------------------------------------------------------------------------------------------------------------------------------------------------------------------------------------------ l=23 a=1 
-------------------------------------UCACCUAUCUCAACUCCAGGA--------------------------------------------------------------------------------------------------------------------------------------------------------------------------------------------------------------------------------------------- l=21 a=5 
-------------------------------------cCACCUAUCUCAACUCCAGGA--------------------------------------------------------------------------------------------------------------------------------------------------------------------------------------------------------------------------------------------- l=21 a=2 
------------------------------------AUCACCUAUCUCAACUCCAGG---------------------------------------------------------------------------------------------------------------------------------------------------------------------------------------------------------------------------------------------- l=21 a=44 
------------------------------------AUCACCUAUCUCcACUCCAGG---------------------------------------------------------------------------------------------------------------------------------------------------------------------------------------------------------------------------------------------- l=21 a=1 
------------------------------------AUCgCCUAUCUCAACUCCAGG---------------------------------------------------------------------------------------------------------------------------------------------------------------------------------------------------------------------------------------------- l=21 a=1 
------------------------------------AUCACCUAUCUCAACUCCAGa---------------------------------------------------------------------------------------------------------------------------------------------------------------------------------------------------------------------------------------------- l=21 a=1 
------------------------------------AUCACCUAcCUCAACUCCAGG---------------------------------------------------------------------------------------------------------------------------------------------------------------------------------------------------------------------------------------------- l=21 a=1 
------------------------------------AUCACCUAUCUCAACUCCAGGAU-------------------------------------------------------------------------------------------------------------------------------------------------------------------------------------------------------------------------------------------- l=23 a=2 
------------------------------------AUCACCUAUCUCAACUCCAGGAUU------------------------------------------------------------------------------------------------------------------------------------------------------------------------------------------------------------------------------------------- l=24 a=1 
-----------------------------------UAUCACCUAUCUCAACUCCAGG---------------------------------------------------------------------------------------------------------------------------------------------------------------------------------------------------------------------------------------------- l=22 a=23 
-----------------------------------UAUCACCUAUCUCAACUCCAGa---------------------------------------------------------------------------------------------------------------------------------------------------------------------------------------------------------------------------------------------- l=22 a=4 
-----------------------------------UgUCACCUAUCUCAACUCCAGG---------------------------------------------------------------------------------------------------------------------------------------------------------------------------------------------------------------------------------------------- l=22 a=1 
-----------------------------------UAUCACCUAUCUCAACaCCAGG---------------------------------------------------------------------------------------------------------------------------------------------------------------------------------------------------------------------------------------------- l=22 a=1 
----------------------------------GUAUCACCUAUCUCAACUCCA------------------------------------------------------------------------------------------------------------------------------------------------------------------------------------------------------------------------------------------------ l=21 a=1 
----------------------------------GUAUCACCUAUCUCAACUCCAGa---------------------------------------------------------------------------------------------------------------------------------------------------------------------------------------------------------------------------------------------- l=23 a=1 
--------------------------------AAGUAUCACCUAUCUCAACUC-------------------------------------------------------------------------------------------------------------------------------------------------------------------------------------------------------------------------------------------------- l=21 a=2 
--------------------------------AAGUAaCACCUAUCUCAACUC-------------------------------------------------------------------------------------------------------------------------------------------------------------------------------------------------------------------------------------------------- l=21 a=1 
-------------------------------AAAGUAUCACCUAUCUCAACUCu------------------------------------------------------------------------------------------------------------------------------------------------------------------------------------------------------------------------------------------------- l=23 a=1 
-----------------------------AGAAAGUAUCACCUAUCUCAACa--------------------------------------------------------------------------------------------------------------------------------------------------------------------------------------------------------------------------------------------------- l=23 a=2 
----------------------------AAGAAAGUAUCACCUAUCUCg------------------------------------------------------------------------------------------------------------------------------------------------------------------------------------------------------------------------------------------------------ l=21 a=1 
------------------CAUACGGUAGAAGAAAGUAU----------------------------------------------------------------------------------------------------------------------------------------------------------------------------------------------------------------------------------------------------------------- l=20 a=4 
----------------UCCAUACGGUAGA-------------------------------------------------------------------------------------------------------------------------------------------------------------------------------------------------------------------------------------------------------------------------- l=13 a=4 
----------------UCCAUACGGUAGAAGA----------------------------------------------------------------------------------------------------------------------------------------------------------------------------------------------------------------------------------------------------------------------- l=16 a=3 
----------------UCCAUACGGUAGAAGAA---------------------------------------------------------------------------------------------------------------------------------------------------------------------------------------------------------------------------------------------------------------------- l=17 a=318 
----------------UCCAUACGGUAGAAGAu---------------------------------------------------------------------------------------------------------------------------------------------------------------------------------------------------------------------------------------------------------------------- l=17 a=2 
----------------UCCAUACGGUAGAAGgA---------------------------------------------------------------------------------------------------------------------------------------------------------------------------------------------------------------------------------------------------------------------- l=17 a=3 
----------------UCCAaACGGUAGAAGAA---------------------------------------------------------------------------------------------------------------------------------------------------------------------------------------------------------------------------------------------------------------------- l=17 a=1 
----------------UCaAUACGGUAGAAGAA---------------------------------------------------------------------------------------------------------------------------------------------------------------------------------------------------------------------------------------------------------------------- l=17 a=3 
----------------UCCAUACGGUAGAgGAA---------------------------------------------------------------------------------------------------------------------------------------------------------------------------------------------------------------------------------------------------------------------- l=17 a=1 
----------------UCCAcACGGUAGAAGAA---------------------------------------------------------------------------------------------------------------------------------------------------------------------------------------------------------------------------------------------------------------------- l=17 a=1 
----------------UCCAUACGcUAGAAGAA---------------------------------------------------------------------------------------------------------------------------------------------------------------------------------------------------------------------------------------------------------------------- l=17 a=1 
----------------UCCAUgCGGUAGAAGAA---------------------------------------------------------------------------------------------------------------------------------------------------------------------------------------------------------------------------------------------------------------------- l=17 a=3 
----------------cCCAUACGGUAGAAGAA---------------------------------------------------------------------------------------------------------------------------------------------------------------------------------------------------------------------------------------------------------------------- l=17 a=1 
----------------UCCAUACuGUAGAAGAA---------------------------------------------------------------------------------------------------------------------------------------------------------------------------------------------------------------------------------------------------------------------- l=17 a=1 
----------------gCCAUACGGUAGAAGAA---------------------------------------------------------------------------------------------------------------------------------------------------------------------------------------------------------------------------------------------------------------------- l=17 a=1 
----------------UCCAUACGGUAGgAGAA---------------------------------------------------------------------------------------------------------------------------------------------------------------------------------------------------------------------------------------------------------------------- l=17 a=1 
----------------UCCAUACGGUAGAAGAAA--------------------------------------------------------------------------------------------------------------------------------------------------------------------------------------------------------------------------------------------------------------------- l=18 a=3 
----------------UCCAUACGGUAGAAGAAAG-------------------------------------------------------------------------------------------------------------------------------------------------------------------------------------------------------------------------------------------------------------------- l=19 a=20 
----------------UCCAUACGGUAGgAGAAAG-------------------------------------------------------------------------------------------------------------------------------------------------------------------------------------------------------------------------------------------------------------------- l=19 a=1 
----------------UCCAUACGGUAGAAGAAAu-------------------------------------------------------------------------------------------------------------------------------------------------------------------------------------------------------------------------------------------------------------------- l=19 a=1 
----------------UCCAUgCGGUAGAAGAAAG-------------------------------------------------------------------------------------------------------------------------------------------------------------------------------------------------------------------------------------------------------------------- l=19 a=2 
----------------UCCAUACGGUAGAAGAAAa-------------------------------------------------------------------------------------------------------------------------------------------------------------------------------------------------------------------------------------------------------------------- l=19 a=3 
----------------UCaAUACGGUAGAAGAAAG-------------------------------------------------------------------------------------------------------------------------------------------------------------------------------------------------------------------------------------------------------------------- l=19 a=1 
----------------UCCAUACGGUAGAAGgAAG-------------------------------------------------------------------------------------------------------------------------------------------------------------------------------------------------------------------------------------------------------------------- l=19 a=1 
----------------UCCAUACGGUAGAAGAAAGU------------------------------------------------------------------------------------------------------------------------------------------------------------------------------------------------------------------------------------------------------------------- l=20 a=92 
----------------UCCAUACGGUAGAAGAAAGc------------------------------------------------------------------------------------------------------------------------------------------------------------------------------------------------------------------------------------------------------------------- l=20 a=12 
----------------UCCAUACGGUAGAAGAAAGa------------------------------------------------------------------------------------------------------------------------------------------------------------------------------------------------------------------------------------------------------------------- l=20 a=2 
----------------UCCAUACGGUAGAAGAAAuU------------------------------------------------------------------------------------------------------------------------------------------------------------------------------------------------------------------------------------------------------------------- l=20 a=4 
----------------UCCAUACGGUgGAAGAAAGU------------------------------------------------------------------------------------------------------------------------------------------------------------------------------------------------------------------------------------------------------------------- l=20 a=1 
----------------UCCgUACGGUAGAAGAAAGU------------------------------------------------------------------------------------------------------------------------------------------------------------------------------------------------------------------------------------------------------------------- l=20 a=1 
----------------UCCAUAgGGUAGAAGAAAGU------------------------------------------------------------------------------------------------------------------------------------------------------------------------------------------------------------------------------------------------------------------- l=20 a=1 
----------------UCCuUACGGUAGAAGAAAGU------------------------------------------------------------------------------------------------------------------------------------------------------------------------------------------------------------------------------------------------------------------- l=20 a=1 
----------------UCCAUACGGUAGAAGAAAGUu------------------------------------------------------------------------------------------------------------------------------------------------------------------------------------------------------------------------------------------------------------------ l=21 a=135 
----------------UCCAUACGGUAGAAGAAAGUA------------------------------------------------------------------------------------------------------------------------------------------------------------------------------------------------------------------------------------------------------------------ l=21 a=74 
----------------UCCAUACGGUAGAAGAAAGUc------------------------------------------------------------------------------------------------------------------------------------------------------------------------------------------------------------------------------------------------------------------ l=21 a=15 
----------------aCCAUACGGUAGAAGAAAGUA------------------------------------------------------------------------------------------------------------------------------------------------------------------------------------------------------------------------------------------------------------------ l=21 a=1 
----------------UCCAUACGGUAGAAGAAAGUg------------------------------------------------------------------------------------------------------------------------------------------------------------------------------------------------------------------------------------------------------------------ l=21 a=1 
----------------UCCAUACGGUAGgAGAAAGUA------------------------------------------------------------------------------------------------------------------------------------------------------------------------------------------------------------------------------------------------------------------ l=21 a=1 
----------------UCuAUACGGUAGAAGAAAGUA------------------------------------------------------------------------------------------------------------------------------------------------------------------------------------------------------------------------------------------------------------------ l=21 a=1 
----------------UCCAUACGGUAGAAGAAAGUAU----------------------------------------------------------------------------------------------------------------------------------------------------------------------------------------------------------------------------------------------------------------- l=22 a=396 
----------------UCCAUACGGUAGAAGAAAGUuU----------------------------------------------------------------------------------------------------------------------------------------------------------------------------------------------------------------------------------------------------------------- l=22 a=58 
----------------UCCAUACGGUAGAAGAAAGUAc----------------------------------------------------------------------------------------------------------------------------------------------------------------------------------------------------------------------------------------------------------------- l=22 a=39 
----------------UCCAUACGGUAGAAGAgAGUAU----------------------------------------------------------------------------------------------------------------------------------------------------------------------------------------------------------------------------------------------------------------- l=22 a=1 
----------------UCCAUACGGUAGAAGAAAGUAa----------------------------------------------------------------------------------------------------------------------------------------------------------------------------------------------------------------------------------------------------------------- l=22 a=14 
----------------UCCAUuCGGUAGAAGAAAGUAU----------------------------------------------------------------------------------------------------------------------------------------------------------------------------------------------------------------------------------------------------------------- l=22 a=1 
----------------UCCgUACGGUAGAAGAAAGUAU----------------------------------------------------------------------------------------------------------------------------------------------------------------------------------------------------------------------------------------------------------------- l=22 a=1 
----------------UCCAUACGGUAGAAGgAAGUAU----------------------------------------------------------------------------------------------------------------------------------------------------------------------------------------------------------------------------------------------------------------- l=22 a=3 
----------------cCCAUACGGUAGAAGAAAGUAU----------------------------------------------------------------------------------------------------------------------------------------------------------------------------------------------------------------------------------------------------------------- l=22 a=2 
----------------UCCAUAuGGUAGAAGAAAGUAU----------------------------------------------------------------------------------------------------------------------------------------------------------------------------------------------------------------------------------------------------------------- l=22 a=1 
----------------UCCAUACGGUAGAAGAAAGUAg----------------------------------------------------------------------------------------------------------------------------------------------------------------------------------------------------------------------------------------------------------------- l=22 a=2 
----------------UCaAUACGGUAGAAGAAAGUAU----------------------------------------------------------------------------------------------------------------------------------------------------------------------------------------------------------------------------------------------------------------- l=22 a=1 
----------------UCCAUACGGcAGAAGAAAGUAU----------------------------------------------------------------------------------------------------------------------------------------------------------------------------------------------------------------------------------------------------------------- l=22 a=1 
----------------UCCAUACGGUAGAgGAAAGUAU----------------------------------------------------------------------------------------------------------------------------------------------------------------------------------------------------------------------------------------------------------------- l=22 a=1 
----------------UCCAUACaGUAGAAGAAAGUAU----------------------------------------------------------------------------------------------------------------------------------------------------------------------------------------------------------------------------------------------------------------- l=22 a=2 
----------------gCCAUACGGUAGAAGAAAGUAU----------------------------------------------------------------------------------------------------------------------------------------------------------------------------------------------------------------------------------------------------------------- l=22 a=1 
----------------UCuAUACGGUAGAAGAAAGUAU----------------------------------------------------------------------------------------------------------------------------------------------------------------------------------------------------------------------------------------------------------------- l=22 a=2 
----------------UCCAUACGGUAGgAGAAAGUAU----------------------------------------------------------------------------------------------------------------------------------------------------------------------------------------------------------------------------------------------------------------- l=22 a=1 
----------------UCCAUACGGUAGAAGAAAGUgU----------------------------------------------------------------------------------------------------------------------------------------------------------------------------------------------------------------------------------------------------------------- l=22 a=1 
----------------UCCAUACGGUAGAAGAAAGUcU----------------------------------------------------------------------------------------------------------------------------------------------------------------------------------------------------------------------------------------------------------------- l=22 a=1 
----------------UCCAUACGGUAGuAGAAAGUAU----------------------------------------------------------------------------------------------------------------------------------------------------------------------------------------------------------------------------------------------------------------- l=22 a=1 
----------------UuCAUACGGUAGAAGAAAGUAU----------------------------------------------------------------------------------------------------------------------------------------------------------------------------------------------------------------------------------------------------------------- l=22 a=1 
----------------UCCAUACGGUAGAAGAAgGUAU----------------------------------------------------------------------------------------------------------------------------------------------------------------------------------------------------------------------------------------------------------------- l=22 a=1 
----------------UCCAUACGGUAGAAGAAAGcAU----------------------------------------------------------------------------------------------------------------------------------------------------------------------------------------------------------------------------------------------------------------- l=22 a=1 
----------------UCCAUACGGUgGAAGAAAGUAU----------------------------------------------------------------------------------------------------------------------------------------------------------------------------------------------------------------------------------------------------------------- l=22 a=1 
----------------UCCAUACGGUAGAAGAAAGUAUC---------------------------------------------------------------------------------------------------------------------------------------------------------------------------------------------------------------------------------------------------------------- l=23 a=132 
----------------UCCAUACGGUAGAAGAAAGUAUu---------------------------------------------------------------------------------------------------------------------------------------------------------------------------------------------------------------------------------------------------------------- l=23 a=195 
----------------UCCAUACGGUAGAAGAAAGUuUC---------------------------------------------------------------------------------------------------------------------------------------------------------------------------------------------------------------------------------------------------------------- l=23 a=5 
----------------UCCAcACGGUAGAAGAAAGUAUC---------------------------------------------------------------------------------------------------------------------------------------------------------------------------------------------------------------------------------------------------------------- l=23 a=1 
----------------UCCAUACGGUAGAAGAAAGUAaC---------------------------------------------------------------------------------------------------------------------------------------------------------------------------------------------------------------------------------------------------------------- l=23 a=3 
----------------UCCAUACGGUAGAAGAAAGUAUa---------------------------------------------------------------------------------------------------------------------------------------------------------------------------------------------------------------------------------------------------------------- l=23 a=4 
----------------UCCAUACGGUAGAAGAAgGUAUC---------------------------------------------------------------------------------------------------------------------------------------------------------------------------------------------------------------------------------------------------------------- l=23 a=2 
----------------UCCAUACGGcAGAAGAAAGUAUC---------------------------------------------------------------------------------------------------------------------------------------------------------------------------------------------------------------------------------------------------------------- l=23 a=2 
----------------UCCAUACGGUAGAAGAAAcUAUC---------------------------------------------------------------------------------------------------------------------------------------------------------------------------------------------------------------------------------------------------------------- l=23 a=1 
----------------UCCAUAaGGUAGAAGAAAGUAUC---------------------------------------------------------------------------------------------------------------------------------------------------------------------------------------------------------------------------------------------------------------- l=23 a=1 
----------------UCCAUACaGUAGAAGAAAGUAUC---------------------------------------------------------------------------------------------------------------------------------------------------------------------------------------------------------------------------------------------------------------- l=23 a=1 
----------------UCCAUACGGUAGgAGAAAGUAUC---------------------------------------------------------------------------------------------------------------------------------------------------------------------------------------------------------------------------------------------------------------- l=23 a=1 
----------------UCCAUACGGUAGAAGAAAGUAUCc--------------------------------------------------------------------------------------------------------------------------------------------------------------------------------------------------------------------------------------------------------------- l=24 a=2 
----------------UCCAUACGGUAGAAGAAAGUAUCA--------------------------------------------------------------------------------------------------------------------------------------------------------------------------------------------------------------------------------------------------------------- l=24 a=5 
----------------UCCAUACGGUAGAAGAAAGUAUCu--------------------------------------------------------------------------------------------------------------------------------------------------------------------------------------------------------------------------------------------------------------- l=24 a=12 
----------------UCCAcACGGUAGAAGAAAGUAUCA--------------------------------------------------------------------------------------------------------------------------------------------------------------------------------------------------------------------------------------------------------------- l=24 a=1 
----------------UCCAUACGGUAGAAGAAAGUAUuA--------------------------------------------------------------------------------------------------------------------------------------------------------------------------------------------------------------------------------------------------------------- l=24 a=1 
---------------UUCCAUACGGUAGAAGAA---------------------------------------------------------------------------------------------------------------------------------------------------------------------------------------------------------------------------------------------------------------------- l=18 a=3 
---------------UUCCAUACGGUAGAAGAAAG-------------------------------------------------------------------------------------------------------------------------------------------------------------------------------------------------------------------------------------------------------------------- l=20 a=1 
---------------UUCCAUACGGUAGAAGAAAGU------------------------------------------------------------------------------------------------------------------------------------------------------------------------------------------------------------------------------------------------------------------- l=21 a=10 
---------------UUCCAUACGGUAGAAGAAAGa------------------------------------------------------------------------------------------------------------------------------------------------------------------------------------------------------------------------------------------------------------------- l=21 a=1 
---------------UUCaAUACGGUAGAAGAAAGU------------------------------------------------------------------------------------------------------------------------------------------------------------------------------------------------------------------------------------------------------------------- l=21 a=1 
---------------UUCCAUACGGUAGAAGAAAGUA------------------------------------------------------------------------------------------------------------------------------------------------------------------------------------------------------------------------------------------------------------------ l=22 a=11 
---------------UUCCAUACGGUAGAAGAAAGUu------------------------------------------------------------------------------------------------------------------------------------------------------------------------------------------------------------------------------------------------------------------ l=22 a=2 
--------------UUUCCAUACGGUAGAA------------------------------------------------------------------------------------------------------------------------------------------------------------------------------------------------------------------------------------------------------------------------- l=16 a=1 
--------------UUUCCAUACGGUAGAAGA----------------------------------------------------------------------------------------------------------------------------------------------------------------------------------------------------------------------------------------------------------------------- l=18 a=4 
--------------UUUCCAUACGGUAGAAGu----------------------------------------------------------------------------------------------------------------------------------------------------------------------------------------------------------------------------------------------------------------------- l=18 a=1 
--------------UUUCCAUACGGUAGAAGAA---------------------------------------------------------------------------------------------------------------------------------------------------------------------------------------------------------------------------------------------------------------------- l=19 a=9 
--------------UUUCCAUACGGUAGAAGuA---------------------------------------------------------------------------------------------------------------------------------------------------------------------------------------------------------------------------------------------------------------------- l=19 a=1 
--------------UUUCCAUACGGUAGAAGAu---------------------------------------------------------------------------------------------------------------------------------------------------------------------------------------------------------------------------------------------------------------------- l=19 a=1 
--------------UUUCCAUACGGUAGAAGAAu--------------------------------------------------------------------------------------------------------------------------------------------------------------------------------------------------------------------------------------------------------------------- l=20 a=5 
--------------UUUCCAUACGGUAGAAGAAc--------------------------------------------------------------------------------------------------------------------------------------------------------------------------------------------------------------------------------------------------------------------- l=20 a=1 
--------------UUUCCAUACGGUAGAAGAAAG-------------------------------------------------------------------------------------------------------------------------------------------------------------------------------------------------------------------------------------------------------------------- l=21 a=193 
--------------UUUCCAUACGGUAGAAGAAAa-------------------------------------------------------------------------------------------------------------------------------------------------------------------------------------------------------------------------------------------------------------------- l=21 a=14 
--------------UUUCCAUACGGUAGgAGAAAG-------------------------------------------------------------------------------------------------------------------------------------------------------------------------------------------------------------------------------------------------------------------- l=21 a=2 
--------------UUUCCAUACGGUAGAAGgAAG-------------------------------------------------------------------------------------------------------------------------------------------------------------------------------------------------------------------------------------------------------------------- l=21 a=2 
--------------UUUCCAUACGGUAGAAGAgAG-------------------------------------------------------------------------------------------------------------------------------------------------------------------------------------------------------------------------------------------------------------------- l=21 a=1 
--------------gUUCCAUACGGUAGAAGAAAG-------------------------------------------------------------------------------------------------------------------------------------------------------------------------------------------------------------------------------------------------------------------- l=21 a=1 
--------------UUUCCAUACGGUAGAAGAAgG-------------------------------------------------------------------------------------------------------------------------------------------------------------------------------------------------------------------------------------------------------------------- l=21 a=2 
--------------UUUCCAUACGGUAGAAGAAAu-------------------------------------------------------------------------------------------------------------------------------------------------------------------------------------------------------------------------------------------------------------------- l=21 a=2 
--------------UUUCCgUACGGUAGAAGAAAG-------------------------------------------------------------------------------------------------------------------------------------------------------------------------------------------------------------------------------------------------------------------- l=21 a=1 
--------------UUUCCAUACGGgAGAAGAAAG-------------------------------------------------------------------------------------------------------------------------------------------------------------------------------------------------------------------------------------------------------------------- l=21 a=1 
--------------cUUCCAUACGGUAGAAGAAAG-------------------------------------------------------------------------------------------------------------------------------------------------------------------------------------------------------------------------------------------------------------------- l=21 a=1 
--------------UUUCCAUACGGUAGAgGAAAG-------------------------------------------------------------------------------------------------------------------------------------------------------------------------------------------------------------------------------------------------------------------- l=21 a=1 
--------------aUUCCAUACGGUAGAAGAAAG-------------------------------------------------------------------------------------------------------------------------------------------------------------------------------------------------------------------------------------------------------------------- l=21 a=1 
--------------UUUCCAUACGGUAaAAGAAAG-------------------------------------------------------------------------------------------------------------------------------------------------------------------------------------------------------------------------------------------------------------------- l=21 a=2 
--------------UUUCCAUgCGGUAGAAGAAAG-------------------------------------------------------------------------------------------------------------------------------------------------------------------------------------------------------------------------------------------------------------------- l=21 a=1 
--------------UUUCCAUACGGUAGAAGAAAGU------------------------------------------------------------------------------------------------------------------------------------------------------------------------------------------------------------------------------------------------------------------- l=22 a=51 
--------------aUUCCAUACGGUAGAAGAAAGU------------------------------------------------------------------------------------------------------------------------------------------------------------------------------------------------------------------------------------------------------------------- l=22 a=1 
--------------UUUCCAUACGGUAGAAGAAAGc------------------------------------------------------------------------------------------------------------------------------------------------------------------------------------------------------------------------------------------------------------------- l=22 a=2 
--------------UUaCCAUACGGUAGAAGAAAGU------------------------------------------------------------------------------------------------------------------------------------------------------------------------------------------------------------------------------------------------------------------- l=22 a=1 
--------------UUUCCAUACGGUAGAAGAAAcU------------------------------------------------------------------------------------------------------------------------------------------------------------------------------------------------------------------------------------------------------------------- l=22 a=1 
--------------UUUCCAUACGGUAaAAGAAAGU------------------------------------------------------------------------------------------------------------------------------------------------------------------------------------------------------------------------------------------------------------------- l=22 a=1 
--------------UUUCCAUACGGcAGAAGAAAGU------------------------------------------------------------------------------------------------------------------------------------------------------------------------------------------------------------------------------------------------------------------- l=22 a=1 
--------------UUUCCAUACGGUAGAAGAAAuU------------------------------------------------------------------------------------------------------------------------------------------------------------------------------------------------------------------------------------------------------------------- l=22 a=3 
--------------UUUCCAUACGGUAGgAGAAAGU------------------------------------------------------------------------------------------------------------------------------------------------------------------------------------------------------------------------------------------------------------------- l=22 a=1 
--------------UUUCCAUACGGUAGAgGAAAGU------------------------------------------------------------------------------------------------------------------------------------------------------------------------------------------------------------------------------------------------------------------- l=22 a=1 
--------------UUUCCAUACGGUAGAAGAAAGUu------------------------------------------------------------------------------------------------------------------------------------------------------------------------------------------------------------------------------------------------------------------ l=23 a=30 
--------------UUUCCAUACGGUAGAAGAAAGUA------------------------------------------------------------------------------------------------------------------------------------------------------------------------------------------------------------------------------------------------------------------ l=23 a=4 
--------------UUUCCAUACGGUAGAAGAAAGUc------------------------------------------------------------------------------------------------------------------------------------------------------------------------------------------------------------------------------------------------------------------ l=23 a=1 
--------------UUUCCAUACGGUAGAAGAAAGUuU----------------------------------------------------------------------------------------------------------------------------------------------------------------------------------------------------------------------------------------------------------------- l=24 a=4 
------------GAUUUCCAUACGGUAGA-------------------------------------------------------------------------------------------------------------------------------------------------------------------------------------------------------------------------------------------------------------------------- l=17 a=1 
------------GAcUUCCAUACGGUAGAAGAA---------------------------------------------------------------------------------------------------------------------------------------------------------------------------------------------------------------------------------------------------------------------- l=21 a=1 
------------GAUUUCCAUACGGUAGAAGAA---------------------------------------------------------------------------------------------------------------------------------------------------------------------------------------------------------------------------------------------------------------------- l=21 a=1 
------------GAUUUCCAUACGGUAGAAGAAA--------------------------------------------------------------------------------------------------------------------------------------------------------------------------------------------------------------------------------------------------------------------- l=22 a=1 
------------GAUUUCCAUACGGUAGAAGAAu--------------------------------------------------------------------------------------------------------------------------------------------------------------------------------------------------------------------------------------------------------------------- l=22 a=1 
--------UACAGAUUUCCAUACGGUAGA-------------------------------------------------------------------------------------------------------------------------------------------------------------------------------------------------------------------------------------------------------------------------- l=21 a=1 
--------UACAGAUUUCCAUACGGUAGAAG------------------------------------------------------------------------------------------------------------------------------------------------------------------------------------------------------------------------------------------------------------------------ l=23 a=2 
---CACCAUACAGAUUUCCAUACG------------------------------------------------------------------------------------------------------------------------------------------------------------------------------------------------------------------------------------------------------------------------------- l=21 a=6 

mb-11111
ax-1111011
ku-11
ss-111111111101
fn-111
```
