## Supplementary material for "Comprehensive re-analysis of hairpin RNAs in fungi reveals ancestral links": File S1: MI0005448.ath-MIR870.SRR9216049.txt

```
species:   Artha
pid:       MI0005448
parent:    ath-MIR870
paralog:   
locus:     5:21395545-21395629
matures:   ['UAAUUUGGUGUUUCUUCGAUC', 'UCGAAGAACAUCAAAUUAGA']
srr:       SRR9216049
genome:    /Users/jax/+Genomes/Plant_genomes/Artha.TAIR10_chr_all.fa
alignment: /media/data/njohnson/+SeqLibraries/FunHP_libraries/Artha.SRR9216049.cram
call:      samtools view /media/data/njohnson/+SeqLibraries/FunHP_libraries/Artha.SRR9216049.cram 5:21395545-21395629

1 out of bounds
8 alignments
8 proper strand
6 stranded perfect matches

               **********************          **********************                
GAUCGAAGAACAUCAAAUUAGAAUGUGAUGCAAAACUUAGACUCCUAACAUUUGCAACACAAUCUAAUUUGGUGUUUCUUCGAUC
((((((((((((((((((((((.((((.((((((..((((....))))..)))))).)))).)))))))))))).))))))))))
----------------------------------------------------------------UAAUUUGGUGUUUCUUCGAUC l=21 a=0 c
--UCGAAGAACAUCAAAUUAGA--------------------------------------------------------------- l=20 a=0 c*
-----------------UUAGAAUGUGAUGCAAAACU------------------------------------------------ l=20 a=4 ma
-------------------------------------------------AUUUGCAACACAAUCUAAUU---------------- l=20 a=0 ma*

-----------------UUAGAAUGUGAUGCAAAACU------------------------------------------------ l=20 a=4 (ma)
-----------------cUAGAAUGUGAUGCAAAACUU----------------------------------------------- l=21 a=1 
-----------------UUAGAAUGUGAUGCAAAACUU----------------------------------------------- l=21 a=2 
-----------------UUAGAAUGUGAUGCAAAACUc----------------------------------------------- l=21 a=1 

mb-01011
ax-1011111
ku-01
ss-111111111110
fn-111
```
