## Supplementary material for "Comprehensive re-analysis of hairpin RNAs in fungi reveals ancestral links": File S1: MI0005448.ath-MIR870.SRR9216050.txt

```
species:   Artha
pid:       MI0005448
parent:    ath-MIR870
paralog:   
locus:     5:21395545-21395629
matures:   ['UAAUUUGGUGUUUCUUCGAUC', 'UCGAAGAACAUCAAAUUAGA']
srr:       SRR9216050
genome:    /Users/jax/+Genomes/Plant_genomes/Artha.TAIR10_chr_all.fa
alignment: /media/data/njohnson/+SeqLibraries/FunHP_libraries/Artha.SRR9216050.cram
call:      samtools view /media/data/njohnson/+SeqLibraries/FunHP_libraries/Artha.SRR9216050.cram 5:21395545-21395629

0 out of bounds
18 alignments
18 proper strand
15 stranded perfect matches

               ***********************        ***********************                
GAUCGAAGAACAUCAAAUUAGAAUGUGAUGCAAAACUUAGACUCCUAACAUUUGCAACACAAUCUAAUUUGGUGUUUCUUCGAUC
((((((((((((((((((((((.((((.((((((..((((....))))..)))))).)))).)))))))))))).))))))))))
----------------------------------------------------------------UAAUUUGGUGUUUCUUCGAUC l=21 a=0 c
--UCGAAGAACAUCAAAUUAGA--------------------------------------------------------------- l=20 a=0 c*
-----------------UUAGAAUGUGAUGCAAAACUU----------------------------------------------- l=21 a=9 ma
------------------------------------------------CAUUUGCAACACAAUCUAAUU---------------- l=21 a=0 ma*

----------------------------------------------------------ACAAUCUAAUUUGGUGUUUC------- l=20 a=1 
-------------------AGAAUGUGAUGCAAAACUUAG--------------------------------------------- l=21 a=2 
-------------------AGAAUGUGAUGCAAAACUUAGACUC----------------------------------------- l=25 a=2 
-----------------UUAGAAUGUGAUGCAAAACU------------------------------------------------ l=20 a=1 
-----------------UUAGAAUGUGAUGCAAAACUU----------------------------------------------- l=21 a=9 (ma)
-----------------UUAGAAUGUGAUGCAAAACUUu---------------------------------------------- l=22 a=3 

mb-01111
ax-1011011
ku-01
ss-111111111110
fn-111
```
