## Supplementary material for "Comprehensive re-analysis of hairpin RNAs in fungi reveals ancestral links": File S1: MI0005448.ath-MIR870.SRR9216053.txt

```
species:   Artha
pid:       MI0005448
parent:    ath-MIR870
paralog:   
locus:     5:21395545-21395629
matures:   ['UAAUUUGGUGUUUCUUCGAUC', 'UCGAAGAACAUCAAAUUAGA']
srr:       SRR9216053
genome:    /Users/jax/+Genomes/Plant_genomes/Artha.TAIR10_chr_all.fa
alignment: /media/data/njohnson/+SeqLibraries/FunHP_libraries/Artha.SRR9216053.cram
call:      samtools view /media/data/njohnson/+SeqLibraries/FunHP_libraries/Artha.SRR9216053.cram 5:21395545-21395629

0 out of bounds
18 alignments
18 proper strand
12 stranded perfect matches

               **********************          **********************                
GAUCGAAGAACAUCAAAUUAGAAUGUGAUGCAAAACUUAGACUCCUAACAUUUGCAACACAAUCUAAUUUGGUGUUUCUUCGAUC
((((((((((((((((((((((.((((.((((((..((((....))))..)))))).)))).)))))))))))).))))))))))
----------------------------------------------------------------UAAUUUGGUGUUUCUUCGAUC l=21 a=3 c
--UCGAAGAACAUCAAAUUAGA--------------------------------------------------------------- l=20 a=0 c*
-----------------UUAGAAUGUGAUGCAAAACU------------------------------------------------ l=20 a=5 ma
-------------------------------------------------AUUUGCAACACAAUCUAAUU---------------- l=20 a=0 ma*

----------------------------------------------------------------UAAUUUGGUGUUUCUUCGAUa l=21 a=1 
----------------------------------------------------------------UAAUUUGGUGUUUCUUCGAUC l=21 a=3 (c)
----------------------------------------------------------------UAAUUUGGUGUUUCUUCGAUu l=21 a=1 
-------------------------------------------------------------AUCUAAUUUGGUGUUUCUUCGA-- l=22 a=1 
--------------------GAAUGUGAUGCAAAACUUAG--------------------------------------------- l=20 a=1 
--------------------GAAUGUGAUGCgAAACUUAG--------------------------------------------- l=20 a=1 
-----------------UUAGAAUGUGAUGCAAAAC------------------------------------------------- l=19 a=1 
-----------------UUAGAAUGUGAUGCAAAACU------------------------------------------------ l=20 a=5 (ma)
-----------------UUAGAAUGUGAUGCAAAAuU------------------------------------------------ l=20 a=2 
-----------------UUAGAAUGUGAUGCAAAACUU----------------------------------------------- l=21 a=1 
-----------------UUAGAAUGUGAUGCAAAACUc----------------------------------------------- l=21 a=1 

mb-01111
ax-1011011
ku-01
ss-111111111100
fn-111
```
