## Supplementary material for "Comprehensive re-analysis of hairpin RNAs in fungi reveals ancestral links": File S1: MI0005805.dme-mir-iab-8.SRR11906542.txt

```
species:   Drmel
pid:       MI0005805
parent:    dme-mir-iab-8
paralog:   
locus:     NT_033777.3:16856275-16856342
matures:   ['UUACGUAUACUGAAGGUAUACCG', 'GAUACAUUCAGUAUACGUUUA']
srr:       SRR11906542
genome:    /Users/jax/+Genomes/Animal_genomes/Drmel.GCF_000001215.4_Release_6_plus_ISO1_MT_genomic.fa
alignment: /media/data/njohnson/+SeqLibraries/FunHP_libraries/Drmel.SRR11906542.cram
call:      samtools view /media/data/njohnson/+SeqLibraries/FunHP_libraries/Drmel.SRR11906542.cram NT_033777.3:16856275-16856342

0 out of bounds
106 alignments
103 proper strand
101 stranded perfect matches

   **************************            ************************   
UCGUGUUACGUAUACUGAAGGUAUACCGGAUAGGAUACACUCAGGAUACAUUCAGUAUACGUUUACGA
(((((..((((((((((((.((((.((.((..(....)..)).)))))).)))))))))))).)))))
-----UUACGUAUACUGAAGGUAUACCG---------------------------------------- l=23 a=2 c
--------------------------------------------GAUACAUUCAGUAUACGUUUA--- l=21 a=0 c*
-----UUACGUAUACUGAAGGUAUACCGG--------------------------------------- l=24 a=31 ma
-------------------------------------------GGAUACAUUCAGUAUACGUUUA--- l=22 a=0 ma*

--------------------------------------------GAUACAUUCAGUAUACGUUU---- l=20 a=1 
-------------------------------------------GGAUACAUUCAGUAUACGUUU---- l=21 a=2 
------------------------------------------AGGAUACAUUCAGUAUACGU------ l=20 a=1 
------------------------------------------AGGAUACAUUCAGUAUACGUUU---- l=22 a=5 
------UACGUAUACUGAAGGUAUACCGGA-------------------------------------- l=24 a=1 
-----UUACGUAUACUGAAGGUAU-------------------------------------------- l=19 a=12 
-----UUACGUAUACUGAAGGUAUA------------------------------------------- l=20 a=16 
-----UUACGUAUACUGAAGGUAUAC------------------------------------------ l=21 a=27 
-----UUACGUAUACUGAAGGUAUACC----------------------------------------- l=22 a=3 
-----UUACGUAUACUGAAGGUAUACCG---------------------------------------- l=23 a=2 (c)
-----UUACGUAUACUGAAGGUAUACCGG--------------------------------------- l=24 a=31 (ma)
-----UUACGUAUACUGAAGGUAUACCGGu-------------------------------------- l=25 a=2 

mb-01111
ax-1011011
ku-01
ss-111111111100
fn-111
```
