## Supplementary material for "Comprehensive re-analysis of hairpin RNAs in fungi reveals ancestral links": File S1: MI0005806.dme-mir-954.SRR11906542.txt

```
species:   Drmel
pid:       MI0005806
parent:    dme-mir-954
paralog:   
locus:     NC_004353.4:626126-626212
matures:   ['UCUGGGUGUUGCGUUGUGUGU', 'UCACAUGCAACAUCCCUUAC']
srr:       SRR11906542
genome:    /Users/jax/+Genomes/Animal_genomes/Drmel.GCF_000001215.4_Release_6_plus_ISO1_MT_genomic.fa
alignment: /media/data/njohnson/+SeqLibraries/FunHP_libraries/Drmel.SRR11906542.cram
call:      samtools view /media/data/njohnson/+SeqLibraries/FunHP_libraries/Drmel.SRR11906542.cram NC_004353.4:626126-626212

0 out of bounds
574 alignments
574 proper strand
558 stranded perfect matches

              ***********************                **********************            
UACAAACACAAGAUUUUCUGGGUGUUGCGUUGUGUGUACCUGUGUACAGGCGUAUUCACAUGCAACAUCCCUUACAUCUUGCUUGAU
........((((((.....(((((((((((.(((.(((((((....))))..))).)))))))))))))).....))))))......
----------------UCUGGGUGUUGCGUUGUGUGU-------------------------------------------------- l=21 a=330 c
-------------------------------------------------------UCACAUGCAACAUCCCUUAC------------ l=20 a=0 c*
----------------UCUGGGUGUUGCGUUGUGUGU-------------------------------------------------- l=21 a=330 ma
-------------------------------------------------------UCACAUGCAACAUCCCUUAC------------ l=20 a=0 ma*

----------------UCUGGGUGUUGCGUUGUG----------------------------------------------------- l=18 a=3 
----------------UCUGGGUGUUGCGUUGUGU---------------------------------------------------- l=19 a=4 
----------------UCUGGGUGUUGCGUUGUGUG--------------------------------------------------- l=20 a=36 
----------------UCUGGGUGUUGCGUUGUGUa--------------------------------------------------- l=20 a=1 
----------------UCUGGGUGUUGCGUUGUGUGU-------------------------------------------------- l=21 a=330 (c,ma)
----------------UCUGcGUGUUGCGUUGUGUGU-------------------------------------------------- l=21 a=2 
----------------UaUGGGUGUUGCGUUGUGUGU-------------------------------------------------- l=21 a=1 
----------------UuUGGGUGUUGCGUUGUGUGU-------------------------------------------------- l=21 a=1 
----------------UCcGGGUGUUGCGUUGUGUGU-------------------------------------------------- l=21 a=1 
----------------UCUGGGUGUUGCGUUGUGUGUA------------------------------------------------- l=22 a=26 
----------------UCUGGGUGUUGCGUUGUGUGUAC------------------------------------------------ l=23 a=58 
----------------UCUGGGUGUUGCGUUGUGUGUAa------------------------------------------------ l=23 a=1 
----------------UCUGGGUcUUGCGUUGUGUGUAC------------------------------------------------ l=23 a=1 
----------------UCUGGGUGUUGCGUUGUGUGUACC----------------------------------------------- l=24 a=10 
----------------UCUGGGUGUUGCGUUGUGUGUACa----------------------------------------------- l=24 a=1 
-----------------CUGGGUGUUGCGUUGUGUG--------------------------------------------------- l=19 a=1 
-----------------CUGGGUGUUGCGUUGUGUGU-------------------------------------------------- l=20 a=1 
-----------------CUGGGUGUUGCGUUGUGUGUAC------------------------------------------------ l=22 a=1 
-----------------CUGGGUGUUGCGUUGUGUGUACC----------------------------------------------- l=23 a=1 
-------------------GGGUGUUGCGUUGUGUGU-------------------------------------------------- l=18 a=1 
---------------------------------------------------uUAUUCACAUGCAACAUCCCUU-------------- l=22 a=1 
----------------------------------------------------UAUUCACAUGCAACAUCCCU--------------- l=20 a=3 
----------------------------------------------------UAUUCACAUGCAACAUCCCUU-------------- l=21 a=16 
----------------------------------------------------UAUUCACAUGCAACAUCgCUU-------------- l=21 a=1 
----------------------------------------------------UAUUCuCAUGCAACAUCCCUU-------------- l=21 a=1 
----------------------------------------------------UAUUCACAUGCAACAUCCCUUA------------- l=22 a=37 
----------------------------------------------------UAUUCACAUGCAACAUCCCUUu------------- l=22 a=3 
----------------------------------------------------UAUUCACAUGCAACAUCCCUUAC------------ l=23 a=4 
-----------------------------------------------------AUUCACAUGCAACAUCCCUUA------------- l=21 a=5 
-----------------------------------------------------AUUCACAUGCAACAUCCCUUAC------------ l=22 a=7 
------------------------------------------------------UUCACAUGCAACAUCCCUUAC------------ l=21 a=11 
------------------------------------------------------UUCACAUGCAACAUCCCUUACA----------- l=22 a=3 
------------------------------------------------------UUCACAUGCAACAUCCCUUACu----------- l=22 a=1 

mb-01111
ax-1011011
ku-01
ss-111111101110
fn-111
```
