## Supplementary material for "Comprehensive re-analysis of hairpin RNAs in fungi reveals ancestral links": File S1: MI0005806.dme-mir-954.SRR11906543.txt

```
species:   Drmel
pid:       MI0005806
parent:    dme-mir-954
paralog:   
locus:     NC_004353.4:626126-626212
matures:   ['UCUGGGUGUUGCGUUGUGUGU', 'UCACAUGCAACAUCCCUUAC']
srr:       SRR11906543
genome:    /Users/jax/+Genomes/Animal_genomes/Drmel.GCF_000001215.4_Release_6_plus_ISO1_MT_genomic.fa
alignment: /media/data/njohnson/+SeqLibraries/FunHP_libraries/Drmel.SRR11906543.cram
call:      samtools view /media/data/njohnson/+SeqLibraries/FunHP_libraries/Drmel.SRR11906543.cram NC_004353.4:626126-626212

0 out of bounds
301 alignments
301 proper strand
297 stranded perfect matches

              ***********************                **********************            
UACAAACACAAGAUUUUCUGGGUGUUGCGUUGUGUGUACCUGUGUACAGGCGUAUUCACAUGCAACAUCCCUUACAUCUUGCUUGAU
........((((((.....(((((((((((.(((.(((((((....))))..))).)))))))))))))).....))))))......
----------------UCUGGGUGUUGCGUUGUGUGU-------------------------------------------------- l=21 a=165 c
-------------------------------------------------------UCACAUGCAACAUCCCUUAC------------ l=20 a=0 c*
----------------UCUGGGUGUUGCGUUGUGUGU-------------------------------------------------- l=21 a=165 ma
-------------------------------------------------------UCACAUGCAACAUCCCUUAC------------ l=20 a=0 ma*

----------------UCUGGGUGUUGCGUUGUG----------------------------------------------------- l=18 a=4 
----------------UCUGGGUGUUGCGUUGUGU---------------------------------------------------- l=19 a=5 
----------------UCUGGGUGUUGCGUUGUGUG--------------------------------------------------- l=20 a=21 
----------------UCUGGGUGUUGCGUUGUGUGU-------------------------------------------------- l=21 a=165 (c,ma)
----------------UCUGGGUGUUGCGUUGUuUGU-------------------------------------------------- l=21 a=1 
----------------UCUGGGUGUUGCGUUGUGUGUA------------------------------------------------- l=22 a=25 
----------------UCUGGGUGUUGCGUUGUGUGUAC------------------------------------------------ l=23 a=33 
----------------UCUGGGUGUUGuGUUGUGUGUAC------------------------------------------------ l=23 a=1 
----------------UCUGGGUGUUGCGUUGUGUGUACC----------------------------------------------- l=24 a=2 
----------------------------------------------------UAUUCACAUGCAACAUCCC---------------- l=19 a=1 
----------------------------------------------------UAUUCACAUGCAACAUCCCU--------------- l=20 a=1 
----------------------------------------------------UAUUCACAUGCAACAUCCCUU-------------- l=21 a=7 
----------------------------------------------------UAUUCACAUGCAACAUCCCUUA------------- l=22 a=16 
----------------------------------------------------UAUUCACAUGCAACAUCCCUUAa------------ l=23 a=1 
-----------------------------------------------------AUUCACAUGCAACAUCCCUU-------------- l=20 a=2 
-----------------------------------------------------AUUCACAUGCAACAUCCCUUA------------- l=21 a=5 
-----------------------------------------------------AUUCACAUGCAACAUCCCaUA------------- l=21 a=1 
-----------------------------------------------------AUUCACAUGCAACAUCCCUUAC------------ l=22 a=3 
------------------------------------------------------UUCACAUGCAACAUCCCUU-------------- l=19 a=1 
------------------------------------------------------UUCACAUGCAACAUCCCUUAC------------ l=21 a=5 
------------------------------------------------------UUCACAUGCAACAUCCCUUACA----------- l=22 a=1 

mb-01111
ax-1011011
ku-11
ss-111111101110
fn-111
```
