## Supplementary material for "Comprehensive re-analysis of hairpin RNAs in fungi reveals ancestral links": File S1: MI0005807.dme-mir-955.SRR11906542.txt

```
species:   Drmel
pid:       MI0005807
parent:    dme-mir-955
paralog:   
locus:     NT_037436.4:3299055-3299151
matures:   ['CAUCGUGCAGAGGUUUGAGUGUC', 'CAUUCAAUUUCUGAACGGUAGA']
srr:       SRR11906542
genome:    /Users/jax/+Genomes/Animal_genomes/Drmel.GCF_000001215.4_Release_6_plus_ISO1_MT_genomic.fa
alignment: /media/data/njohnson/+SeqLibraries/FunHP_libraries/Drmel.SRR11906542.cram
call:      samtools view /media/data/njohnson/+SeqLibraries/FunHP_libraries/Drmel.SRR11906542.cram NT_037436.4:3299055-3299151

0 out of bounds
155 alignments
155 proper strand
152 stranded perfect matches

               ************************                  ***********************                 
GGCCAGCUAAUCAACUCCAUCGUGCAGAGGUUUGAGUGUCCUGUGUUUUGCCUAAUCGCAUUCAAUUUCUGAACGGUAGAGAUGGUACGCUUAGAAA
....(((..((((.(((.(((((.((((((((.((((((..................)))))))))))))).))))).))).))))..)))......
-----------------CAUCGUGCAGAGGUUUGAGUGUC--------------------------------------------------------- l=23 a=18 c
----------------------------------------------------------CAUUCAAUUUCUGAACGGUAGA----------------- l=22 a=2 c*
-----------------CAUCGUGCAGAGGUUUGAGUGU---------------------------------------------------------- l=22 a=85 ma
-----------------------------------------------------------AUUCAAUUUCUGAACGGUAGA----------------- l=21 a=0 ma*

-----------------CAUCGUGCAGAGGUUUGAG------------------------------------------------------------- l=19 a=7 
-----------------CAUCGUGCAGAGGUUUGAGU------------------------------------------------------------ l=20 a=31 
-----------------CAUCGUGCAGAGGUUUGAGUG----------------------------------------------------------- l=21 a=9 
-----------------CAUCGUGCAGAGGUUUGAGUGU---------------------------------------------------------- l=22 a=85 (ma)
-----------------CAUCGUGCAGgGGUUUGAGUGU---------------------------------------------------------- l=22 a=1 
-----------------CAUCGUGCAGAGGUUUGAGUGUC--------------------------------------------------------- l=23 a=18 (c)
-----------------CAUCGUGCAGAGGUUUGAGUGUCu-------------------------------------------------------- l=24 a=1 
-----------------CAUCGUGCAGAGGUUUGAGUGUCCa------------------------------------------------------- l=25 a=1 
----------------------------------------------------------CAUUCAAUUUCUGAACGGUAGA----------------- l=22 a=2 (c*)

mb-01111
ax-1011011
ku-01
ss-111111111110
fn-111
```
