## Supplementary material for "Comprehensive re-analysis of hairpin RNAs in fungi reveals ancestral links": File S1: MI0005808.dme-mir-190.SRR11906542.txt

```
species:   Drmel
pid:       MI0005808
parent:    dme-mir-190
paralog:   
locus:     NT_037436.4:8571799-8571898
matures:   ['AGAUAUGUUUGAUAUUCUUGGUUG', 'CCCAGGAAUCAAACAUAUUAUUA']
srr:       SRR11906542
genome:    /Users/jax/+Genomes/Animal_genomes/Drmel.GCF_000001215.4_Release_6_plus_ISO1_MT_genomic.fa
alignment: /media/data/njohnson/+SeqLibraries/FunHP_libraries/Drmel.SRR11906542.cram
call:      samtools view /media/data/njohnson/+SeqLibraries/FunHP_libraries/Drmel.SRR11906542.cram NT_037436.4:8571799-8571898

0 out of bounds
3370 alignments
3370 proper strand
3312 stranded perfect matches

                     **************************               *************************             
CGAACUAAUUGAUGGUUCCAGUGAGAUAUGUUUGAUAUUCUUGGUUGUUUCAUUCAAAAGUUCACCCAGGAAUCAAACAUAUUAUUACUGUGACCCUCGC
.........(((.((((.((((((((((((((((((..((((((.((...............)).)))))))))))))))))).)))))).)))).))).
-----------------------AGAUAUGUUUGAUAUUCUUGGUUG----------------------------------------------------- l=24 a=1189 c
----------------------------------------------------------------CCCAGGAAUCAAACAUAUUAUUA------------- l=23 a=32 c*
-----------------------AGAUAUGUUUGAUAUUCUUGGUUG----------------------------------------------------- l=24 a=1189 ma
----------------------------------------------------------------CCCAGGAAUCAAACAUAUUAUUA------------- l=23 a=32 ma*

---ACUAAUUGAUGGUUCCAGUG----------------------------------------------------------------------------- l=20 a=2 
----CUAAUUGAUGGUUCCAGUG----------------------------------------------------------------------------- l=19 a=6 
----------------------GAGAUAUGUUUGAUAUUCUUGG-------------------------------------------------------- l=22 a=1 
----------------------uAGAUAUGUUUGAUAUUCUUGGUU------------------------------------------------------ l=24 a=1 
----------------------GAGAUAUGUUUGAUAUUCUUGGUU------------------------------------------------------ l=24 a=1 
----------------------uAGAUAUGUUUGAUAUUCUUGGUUGU---------------------------------------------------- l=26 a=1 
-----------------------AGAUAUGUUUGAUAUUCUU---------------------------------------------------------- l=19 a=27 
-----------------------AGAUAUGUUUGAUAUUCUUG--------------------------------------------------------- l=20 a=292 
-----------------------AGAUAUGUUUGAUAcUCUUG--------------------------------------------------------- l=20 a=1 
-----------------------AGAUAUGUUUGAUAUUCUUGG-------------------------------------------------------- l=21 a=247 
-----------------------AGuUAUGUUUGAUAUUCUUGG-------------------------------------------------------- l=21 a=1 
-----------------------AGAgAUGUUUGAUAUUCUUGG-------------------------------------------------------- l=21 a=1 
-----------------------AGAUAUGUUUGAUAUUCUUuG-------------------------------------------------------- l=21 a=1 
-----------------------AGAUAUGUUUGAUAUcCUUGG-------------------------------------------------------- l=21 a=1 
-----------------------AGAUAUGUUUGAUAUUCUUGGU------------------------------------------------------- l=22 a=138 
-----------------------AGAUAUGUUUGAUAUcCUUGGU------------------------------------------------------- l=22 a=1 
-----------------------AGAUAUGcUUGAUAUUCUUGGUU------------------------------------------------------ l=23 a=1 
-----------------------AGAUAUGUUUGAUAUUCUUGGUU------------------------------------------------------ l=23 a=1145 
-----------------------AGAUAUGUUUGuUAUUCUUGGUU------------------------------------------------------ l=23 a=2 
-----------------------AGAUAUGUUUGAUAUUCUUGGUa------------------------------------------------------ l=23 a=4 
-----------------------AGAUAUGaUUGAUAUUCUUGGUU------------------------------------------------------ l=23 a=1 
-----------------------AGAUAUGUUUGAUAcUCUUGGUU------------------------------------------------------ l=23 a=1 
-----------------------AGAUAUcUUUGAUAUUCUUGGUU------------------------------------------------------ l=23 a=1 
-----------------------AGAUAcGUUUGAUAUUCUUGGUU------------------------------------------------------ l=23 a=1 
-----------------------AGAUAUGUUUGgUAUUCUUGGUU------------------------------------------------------ l=23 a=1 
-----------------------uGAUAUGUUUGAUAUUCUUGGUU------------------------------------------------------ l=23 a=1 
-----------------------AGAUAUGUUUGAUAUUCUUGGUUG----------------------------------------------------- l=24 a=1189 (c,ma)
-----------------------AGAUAUGUUUGAUAUUCUUGaUUG----------------------------------------------------- l=24 a=1 
-----------------------AGAUAUGUUUGAUAUUCUUGGUgG----------------------------------------------------- l=24 a=1 
-----------------------AGAUAUGUUUGgUAUUCUUGGUUG----------------------------------------------------- l=24 a=1 
-----------------------AGAUAUGUUUGAUAUUCUUGGUUu----------------------------------------------------- l=24 a=5 
-----------------------AGAUAUGUUUGAUAUUuUUGGUUG----------------------------------------------------- l=24 a=1 
-----------------------AGAUAUGUUUGAUAUUCUUGGUUc----------------------------------------------------- l=24 a=2 
-----------------------AGAUAUGUUUGAUAUUCUUuGUUG----------------------------------------------------- l=24 a=1 
-----------------------AGAgAUGUUUGAUAUUCUUGGUUG----------------------------------------------------- l=24 a=3 
-----------------------AGAaAUGUUUGAUAUUCUUGGUUG----------------------------------------------------- l=24 a=2 
-----------------------AuAUAUGUUUGAUAUUCUUGGUUG----------------------------------------------------- l=24 a=1 
-----------------------AGAUcUGUUUGAUAUUCUUGGUUG----------------------------------------------------- l=24 a=1 
-----------------------AGAUAUGUUUGAUAUUCUUGGaUG----------------------------------------------------- l=24 a=1 
-----------------------AGAUAUGcUUGAUAUUCUUGGUUG----------------------------------------------------- l=24 a=1 
-----------------------AGAUAUGUUUGAUAUUCUUGGUUGU---------------------------------------------------- l=25 a=127 
-----------------------AGAUAUGUUUGAUAUUCUaGGUUGU---------------------------------------------------- l=25 a=1 
-----------------------AGAUAUGUUUGAUAUUCUUGGUUGg---------------------------------------------------- l=25 a=5 
-----------------------AGAUAUGUUUGAUAUUCUUGGUUGa---------------------------------------------------- l=25 a=5 
-----------------------AGAUAUGUUUGAUAUUCUUGGUUGUU--------------------------------------------------- l=26 a=2 
------------------------GAUAUGUUUGAUAUUCUUGGUU------------------------------------------------------ l=22 a=2 
-------------------------AUAUGUUUGAUAUUCUUGG-------------------------------------------------------- l=19 a=1 
-------------------------AgAUGUUUGAUAUUCUUGG-------------------------------------------------------- l=19 a=1 
-------------------------AUAUGUUUGAUAUUCUUGGUU------------------------------------------------------ l=21 a=2 
-------------------------AgAUGUUUGAUAUUCUUGGUU------------------------------------------------------ l=21 a=1 
-------------------------AgAUGUUUGAUAUUCUUGGUUG----------------------------------------------------- l=22 a=1 
--------------------------UAUGUUUGAUAUUCUUGGU------------------------------------------------------- l=19 a=1 
--------------------------UAUGUUUGAUAUUCUUGGUU------------------------------------------------------ l=20 a=1 
--------------------------UAUGUUUGAUAUUCUUGGUUG----------------------------------------------------- l=21 a=2 
---------------------------AUGUUUGAUAUUCUUGGU------------------------------------------------------- l=18 a=1 
---------------------------AUGUUUGAUAUUCUUGGUU------------------------------------------------------ l=19 a=1 
----------------------------UGUUUGAUAUUCUUGGUUG----------------------------------------------------- l=19 a=1 
-----------------------------GUUUGAUAUUCUUGGUUG----------------------------------------------------- l=18 a=1 
----------------------------------------------------------------CCCAGGAAUCAAACAUAU------------------ l=18 a=1 
----------------------------------------------------------------CCCAGGAAUCAAACAUAUU----------------- l=19 a=1 
----------------------------------------------------------------CCCAGGAAUCAAACAUAUUA---------------- l=20 a=4 
----------------------------------------------------------------CCCAGGAAUCAAACAUAUUAU--------------- l=21 a=15 
----------------------------------------------------------------CCCAGGAAUCAAACAUAUUAUU-------------- l=22 a=68 
----------------------------------------------------------------CCCAGGAAUCAAACAUAUUAUUA------------- l=23 a=32 (c*,ma*)
----------------------------------------------------------------CCCAGGAAUCAAACAUAUUAUUAa------------ l=24 a=2 
------------------------------------------------------------------CAGGAAUCAAACAUAUUAUUA------------- l=21 a=1 

mb-11111
ax-1111111
ku-11
ss-111111111111
fn-111
```
