## Supplementary material for "Comprehensive re-analysis of hairpin RNAs in fungi reveals ancestral links": File S1: MI0005808.dme-mir-190.SRR11906543.txt

```
species:   Drmel
pid:       MI0005808
parent:    dme-mir-190
paralog:   
locus:     NT_037436.4:8571799-8571898
matures:   ['AGAUAUGUUUGAUAUUCUUGGUUG', 'CCCAGGAAUCAAACAUAUUAUUA']
srr:       SRR11906543
genome:    /Users/jax/+Genomes/Animal_genomes/Drmel.GCF_000001215.4_Release_6_plus_ISO1_MT_genomic.fa
alignment: /media/data/njohnson/+SeqLibraries/FunHP_libraries/Drmel.SRR11906543.cram
call:      samtools view /media/data/njohnson/+SeqLibraries/FunHP_libraries/Drmel.SRR11906543.cram NT_037436.4:8571799-8571898

0 out of bounds
1841 alignments
1841 proper strand
1816 stranded perfect matches

                     **************************               *************************             
CGAACUAAUUGAUGGUUCCAGUGAGAUAUGUUUGAUAUUCUUGGUUGUUUCAUUCAAAAGUUCACCCAGGAAUCAAACAUAUUAUUACUGUGACCCUCGC
.........(((.((((.((((((((((((((((((..((((((.((...............)).)))))))))))))))))).)))))).)))).))).
-----------------------AGAUAUGUUUGAUAUUCUUGGUUG----------------------------------------------------- l=24 a=977 c
----------------------------------------------------------------CCCAGGAAUCAAACAUAUUAUUA------------- l=23 a=24 c*
-----------------------AGAUAUGUUUGAUAUUCUUGGUUG----------------------------------------------------- l=24 a=977 ma
----------------------------------------------------------------CCCAGGAAUCAAACAUAUUAUUA------------- l=23 a=24 ma*

-----------------------AGAUAUGUUUGAUAUUCUU---------------------------------------------------------- l=19 a=10 
-----------------------AGAUAUGUUUGAUAUUCUUG--------------------------------------------------------- l=20 a=90 
-----------------------AGAgAUGUUUGAUAUUCUUG--------------------------------------------------------- l=20 a=1 
-----------------------AGAUAUGUUUGAUAUUCUUGG-------------------------------------------------------- l=21 a=121 
-----------------------AGAUAUGUUUGAUAUUCUUGa-------------------------------------------------------- l=21 a=1 
-----------------------AGAUAUGUUUGAUAUUCUUGGU------------------------------------------------------- l=22 a=81 
-----------------------AGAUAUGUUUGAUcUUCUUGGU------------------------------------------------------- l=22 a=1 
-----------------------AGAUAUGUUUGAUAUUCUUGGUU------------------------------------------------------ l=23 a=366 
-----------------------AGAUAUGUUUGAUAUUCUUGcUU------------------------------------------------------ l=23 a=1 
-----------------------AGAUAUGUUUGAUAUUCUUGGUg------------------------------------------------------ l=23 a=1 
-----------------------AGAUAUGUUUGAUcUUCUUGGUU------------------------------------------------------ l=23 a=1 
-----------------------AGAUAUcUUUGAUAUUCUUGGUU------------------------------------------------------ l=23 a=1 
-----------------------AGAUAUGUUUGAUAUUCUUGGUUG----------------------------------------------------- l=24 a=977 (c,ma)
-----------------------AGAUAUGUgUGAUAUUCUUGGUUG----------------------------------------------------- l=24 a=1 
-----------------------AGAUAUGUUUGAUAUUCUUGGUUu----------------------------------------------------- l=24 a=1 
-----------------------AGAgAUGUUUGAUAUUCUUGGUUG----------------------------------------------------- l=24 a=3 
-----------------------AGAUAUGUUUGAUAcUCUUGGUUG----------------------------------------------------- l=24 a=1 
-----------------------AGAUAUGUUUGAUAUUCUUGGUUc----------------------------------------------------- l=24 a=1 
-----------------------AcAUAUGUUUGAUAUUCUUGGUUG----------------------------------------------------- l=24 a=1 
-----------------------AGAcAUGUUUGAUAUUCUUGGUUG----------------------------------------------------- l=24 a=1 
-----------------------AGAUAUGUUUGAUAUUCUUGGUUGU---------------------------------------------------- l=25 a=82 
-----------------------AGAUAUGUUUGAUAUUCUUGGUUGa---------------------------------------------------- l=25 a=3 
-----------------------AGAUAUGUUUGAUAUUCUUGGUUGc---------------------------------------------------- l=25 a=1 
-----------------------AGAUAUGUUUGAUAUUCUUGGUUGg---------------------------------------------------- l=25 a=1 
-----------------------AGAUAUGUUUGAUAUUCUUGGUUGUU--------------------------------------------------- l=26 a=5 
-----------------------AGAUAUGUUUGAUAUUCUUGGUUGaUU-------------------------------------------------- l=27 a=1 
------------------------GAUAUGUUUGAUAUUCUUGGUUGU---------------------------------------------------- l=24 a=1 
-------------------------AgAUGUUUGAUAUUCUUGGU------------------------------------------------------- l=20 a=1 
-------------------------AUAUGUUUGAUAUUCUUGGUU------------------------------------------------------ l=21 a=1 
-------------------------AgAUGUUUGAUAUUCUUGGUUG----------------------------------------------------- l=22 a=1 
-------------------------AUAUGUUUGAUAUUCUUGGUUG----------------------------------------------------- l=22 a=1 
--------------------------UAUGUUUGAUAUUCUUGGUUG----------------------------------------------------- l=21 a=2 
----------------------------UGUUUGAUAUUCUUGGUUG----------------------------------------------------- l=19 a=2 
-----------------------------GUUUGAUAUUCUUGGUUG----------------------------------------------------- l=18 a=1 
-------------------------------------------------------------UCACCCAGGAAUCAAACAUAU------------------ l=21 a=1 
----------------------------------------------------------------CCCAGGAAUCAAACAUAUUA---------------- l=20 a=6 
----------------------------------------------------------------CCCAGGAAUCAAACAUAUUAU--------------- l=21 a=5 
----------------------------------------------------------------CCCAGGAAUCAAACAUAUUAUU-------------- l=22 a=39 
----------------------------------------------------------------CCCAGcAAUCAAACAUAUUAUU-------------- l=22 a=1 
----------------------------------------------------------------CCCAGGAAUCAAACAUAUUAUUA------------- l=23 a=24 (c*,ma*)
-----------------------------------------------------------------CCAGGAAUCAAACAUAUUAUU-------------- l=21 a=1 

mb-11111
ax-1111111
ku-11
ss-111111111111
fn-111
```
