## Supplementary material for "Comprehensive re-analysis of hairpin RNAs in fungi reveals ancestral links": File S1: MI0005810.dme-mir-956.SRR11906542.txt

```
species:   Drmel
pid:       MI0005810
parent:    dme-mir-956
paralog:   
locus:     NT_037436.4:11773731-11773878
matures:   ['UUUCGAGACCACUCUAAUCCAUU', 'UGUUUGGAAUGGUCUCGUUAGCU']
srr:       SRR11906542
genome:    /Users/jax/+Genomes/Animal_genomes/Drmel.GCF_000001215.4_Release_6_plus_ISO1_MT_genomic.fa
alignment: /media/data/njohnson/+SeqLibraries/FunHP_libraries/Drmel.SRR11906542.cram
call:      samtools view /media/data/njohnson/+SeqLibraries/FunHP_libraries/Drmel.SRR11906542.cram NT_037436.4:11773731-11773878

1 out of bounds
118151 alignments
118151 proper strand
115908 stranded perfect matches

         *************************                                                                                *************************         
GAUCGUUAUCGUGUUUGGAAUGGUCUCGUUAGCUAACGGAUGAGCAAGUGCUCGGCUCACUGGCCCAAAUGCAGUUUGCCCGGAGACGCCGGUUAACCCAGCACUGAAAUGUGUAGUUUCGAGACCACUCUAAUCCAUUGCAGCAUUU
....(((...(((.(((((.((((((((..(((((.((.((.....((((((.((...((((((((....(((...)))..))....))))))...)).))))))...)).))))))).)))))))).)))))..)))...)))....
--------------------------------------------------------------------------------------------------------------------UUUCGAGACCACUCUAAUCCAUU--------- l=23 a=58738 c
-----------UGUUUGGAAUGGUCUCGUUAGCU------------------------------------------------------------------------------------------------------------------ l=23 a=37 c*
--------------------------------------------------------------------------------------------------------------------UUUCGAGACCACUCUAAUCCAUU--------- l=23 a=58738 ma
-----------UGUUUGGAAUGGUCUCGUUAGCU------------------------------------------------------------------------------------------------------------------ l=23 a=37 ma*

------------------------------------------------------------------------------------------------------------------------GAGACCACUCUAAUCCAUU--------- l=19 a=2 
-----------------------------------------------------------------------------------------------------------------------CGAGACCACUCUAAUCCA----------- l=18 a=2 
-----------------------------------------------------------------------------------------------------------------------CGAGACCACUCUAAUCCAU---------- l=19 a=6 
-----------------------------------------------------------------------------------------------------------------------CGAGACCACUCUAAUCCAUU--------- l=20 a=21 
----------------------------------------------------------------------------------------------------------------------UCGAGACCACUCUAAUCC------------ l=18 a=2 
----------------------------------------------------------------------------------------------------------------------UCGAGACCACUCUAAUCCA----------- l=19 a=7 
----------------------------------------------------------------------------------------------------------------------UCGAGACCACUCUAAUCCAU---------- l=20 a=19 
----------------------------------------------------------------------------------------------------------------------UuGAGACCACUCUAAUCCAU---------- l=20 a=1 
----------------------------------------------------------------------------------------------------------------------UCGAGACCACUCUAAUCCAUU--------- l=21 a=94 
----------------------------------------------------------------------------------------------------------------------UuGAGACCACUCUAAUCCAUU--------- l=21 a=1 
----------------------------------------------------------------------------------------------------------------------UCGAcACCACUCUAAUCCAUU--------- l=21 a=1 
----------------------------------------------------------------------------------------------------------------------UCGAGACCACUCUAAUCCAUUu-------- l=22 a=1 
---------------------------------------------------------------------------------------------------------------------UUCGAGACCACUCUAAUC------------- l=18 a=12 
---------------------------------------------------------------------------------------------------------------------UUCGAGACCACUCUAAUu------------- l=18 a=3 
---------------------------------------------------------------------------------------------------------------------UUCGAGACCACUCUAAUCC------------ l=19 a=65 
---------------------------------------------------------------------------------------------------------------------UUCGAGACCACUCUAAUCCA----------- l=20 a=72 
---------------------------------------------------------------------------------------------------------------------UUCGAGACCACUCUAAUuCA----------- l=20 a=1 
---------------------------------------------------------------------------------------------------------------------UUCGAGACCACUCUAAUCCAU---------- l=21 a=2401 
---------------------------------------------------------------------------------------------------------------------UUCGAGACCACaCUAAUCCAU---------- l=21 a=2 
---------------------------------------------------------------------------------------------------------------------UUCGAGACCACUCUAAUCaAU---------- l=21 a=1 
---------------------------------------------------------------------------------------------------------------------UUuGAGACCACUCUAAUCCAU---------- l=21 a=2 
---------------------------------------------------------------------------------------------------------------------UUCGAGACCACUCcAAUCCAU---------- l=21 a=1 
---------------------------------------------------------------------------------------------------------------------UUCGAGgCCACUCUAAUCCAU---------- l=21 a=1 
---------------------------------------------------------------------------------------------------------------------UUCGcGACCACUCUAAUCCAU---------- l=21 a=3 
---------------------------------------------------------------------------------------------------------------------UUCuAGACCACUCUAAUCCAU---------- l=21 a=1 
---------------------------------------------------------------------------------------------------------------------UUCGAGACCACUuUAAUCCAU---------- l=21 a=2 
---------------------------------------------------------------------------------------------------------------------UUCGAcACCACUCUAAUCCAU---------- l=21 a=1 
---------------------------------------------------------------------------------------------------------------------UUCcAGACCACUCUAAUCCAU---------- l=21 a=1 
---------------------------------------------------------------------------------------------------------------------UUCGAGACCACUCUAAUCgAU---------- l=21 a=1 
---------------------------------------------------------------------------------------------------------------------UUCGuGACCACUCUAAUCCAU---------- l=21 a=2 
---------------------------------------------------------------------------------------------------------------------UUgGAGACCACUCUAAUCCAU---------- l=21 a=1 
---------------------------------------------------------------------------------------------------------------------UUCGAGAuCACUCUAAUCCAU---------- l=21 a=3 
---------------------------------------------------------------------------------------------------------------------UUCGAGuCCACUCUAAUCCAU---------- l=21 a=1 
---------------------------------------------------------------------------------------------------------------------UUCGgGACCACUCUAAUCCAU---------- l=21 a=1 
---------------------------------------------------------------------------------------------------------------------UUCGAGACCACUCUAgUCCAU---------- l=21 a=1 
---------------------------------------------------------------------------------------------------------------------UUCGAGACCACUCUAAUCCAc---------- l=21 a=1 
---------------------------------------------------------------------------------------------------------------------UUCGAGACCACUCUAcUCCAU---------- l=21 a=1 
---------------------------------------------------------------------------------------------------------------------UUCGAGACCACUCUAAUCCAUU--------- l=22 a=17777 
---------------------------------------------------------------------------------------------------------------------UUCGAGAuCACUCUAAUCCAUU--------- l=22 a=11 
---------------------------------------------------------------------------------------------------------------------UUCGuGACCACUCUAAUCCAUU--------- l=22 a=18 
---------------------------------------------------------------------------------------------------------------------UUCGAGACCACaCUAAUCCAUU--------- l=22 a=4 
---------------------------------------------------------------------------------------------------------------------UUCGAGACCACUCUAAUCCAgU--------- l=22 a=1 
---------------------------------------------------------------------------------------------------------------------UaCGAGACCACUCUAAUCCAUU--------- l=22 a=1 
---------------------------------------------------------------------------------------------------------------------UUCGAGACCACUCUAAUCaAUU--------- l=22 a=2 
---------------------------------------------------------------------------------------------------------------------UUCGAGACCACUCUAAUCCAUa--------- l=22 a=23 
---------------------------------------------------------------------------------------------------------------------cUCGAGACCACUCUAAUCCAUU--------- l=22 a=1 
---------------------------------------------------------------------------------------------------------------------UUCGAGAaCACUCUAAUCCAUU--------- l=22 a=3 
---------------------------------------------------------------------------------------------------------------------UUCGAGACCACUCUAAgCCAUU--------- l=22 a=3 
---------------------------------------------------------------------------------------------------------------------UUCGAGACuACUCUAAUCCAUU--------- l=22 a=3 
---------------------------------------------------------------------------------------------------------------------UUCGAGACCACUCUAAUCuAUU--------- l=22 a=2 
---------------------------------------------------------------------------------------------------------------------UUCGcGACCACUCUAAUCCAUU--------- l=22 a=11 
---------------------------------------------------------------------------------------------------------------------UUCGAGACCACUCUAAUuCAUU--------- l=22 a=10 
---------------------------------------------------------------------------------------------------------------------UUCGAGACCAuUCUAAUCCAUU--------- l=22 a=3 
---------------------------------------------------------------------------------------------------------------------UUCGAGACCACUCUAAUCCAaU--------- l=22 a=2 
---------------------------------------------------------------------------------------------------------------------UUCGAGACCACUgUAAUCCAUU--------- l=22 a=2 
---------------------------------------------------------------------------------------------------------------------UUuGAGACCACUCUAAUCCAUU--------- l=22 a=5 
---------------------------------------------------------------------------------------------------------------------UUCGgGACCACUCUAAUCCAUU--------- l=22 a=11 
---------------------------------------------------------------------------------------------------------------------UUCGAGACCACcCUAAUCCAUU--------- l=22 a=3 
---------------------------------------------------------------------------------------------------------------------UUCGAGACCACUuUAAUCCAUU--------- l=22 a=7 
---------------------------------------------------------------------------------------------------------------------UcCGAGACCACUCUAAUCCAUU--------- l=22 a=3 
---------------------------------------------------------------------------------------------------------------------UUCGAGACCACUCUAAUCCAUc--------- l=22 a=3 
---------------------------------------------------------------------------------------------------------------------UUCGAGcCCACUCUAAUCCAUU--------- l=22 a=8 
---------------------------------------------------------------------------------------------------------------------UUCGAGgCCACUCUAAUCCAUU--------- l=22 a=5 
---------------------------------------------------------------------------------------------------------------------UUCGAuACCACUCUAAUCCAUU--------- l=22 a=2 
---------------------------------------------------------------------------------------------------------------------UUCGAGACCACUCcAAUCCAUU--------- l=22 a=2 
---------------------------------------------------------------------------------------------------------------------UUCGAGACCACUCUAAUgCAUU--------- l=22 a=1 
---------------------------------------------------------------------------------------------------------------------UUCGAGACCACUCUAuUCCAUU--------- l=22 a=1 
---------------------------------------------------------------------------------------------------------------------UUCGAGACCACUaUAAUCCAUU--------- l=22 a=2 
---------------------------------------------------------------------------------------------------------------------UUCGAcACCACUCUAAUCCAUU--------- l=22 a=1 
---------------------------------------------------------------------------------------------------------------------UUCaAGACCACUCUAAUCCAUU--------- l=22 a=5 
---------------------------------------------------------------------------------------------------------------------UUCGAGuCCACUCUAAUCCAUU--------- l=22 a=10 
---------------------------------------------------------------------------------------------------------------------UUCGAGACCACUCUAAUCCuUU--------- l=22 a=1 
---------------------------------------------------------------------------------------------------------------------UUCGAGACCACUCUAAUCCgUU--------- l=22 a=1 
---------------------------------------------------------------------------------------------------------------------UUCGAGACCACUCUAcUCCAUU--------- l=22 a=2 
---------------------------------------------------------------------------------------------------------------------UUCGAGACCACUCUAAUCCAUg--------- l=22 a=1 
---------------------------------------------------------------------------------------------------------------------UUaGAGACCACUCUAAUCCAUU--------- l=22 a=4 
---------------------------------------------------------------------------------------------------------------------UUgGAGACCACUCUAAUCCAUU--------- l=22 a=1 
---------------------------------------------------------------------------------------------------------------------UUCuAGACCACUCUAAUCCAUU--------- l=22 a=3 
---------------------------------------------------------------------------------------------------------------------UUCGAGACCACUCUAAUCCAUUG-------- l=23 a=24 
---------------------------------------------------------------------------------------------------------------------UUCGAGACCACUCUAAUCCAUUu-------- l=23 a=127 
---------------------------------------------------------------------------------------------------------------------UUCGAGACCACUCUAAUCCAUUa-------- l=23 a=20 
---------------------------------------------------------------------------------------------------------------------UUCGAGACCACUCUAAUCCuUUG-------- l=23 a=1 
---------------------------------------------------------------------------------------------------------------------UUCGAGACCACUCUAAUCCAUgG-------- l=23 a=2 
---------------------------------------------------------------------------------------------------------------------UUCGAGACCACUCUAAUCCAUUGC------- l=24 a=2 
--------------------------------------------------------------------------------------------------------------------UUUCGAGACCACUCUAAU-------------- l=18 a=7 
--------------------------------------------------------------------------------------------------------------------UUUCGAGACCACUCUAAUC------------- l=19 a=150 
--------------------------------------------------------------------------------------------------------------------UUUCGAGACCACUCUAAUu------------- l=19 a=2 
--------------------------------------------------------------------------------------------------------------------UUUCGAGACCACUCUAAUa------------- l=19 a=1 
--------------------------------------------------------------------------------------------------------------------UUUCGAGcCCACUCUAAUC------------- l=19 a=1 
--------------------------------------------------------------------------------------------------------------------UUUCGAGgCCACUCUAAUC------------- l=19 a=1 
--------------------------------------------------------------------------------------------------------------------UUUCGAGuCCACUCUAAUCC------------ l=20 a=3 
--------------------------------------------------------------------------------------------------------------------UUUCGAGACCACUCUAAUCC------------ l=20 a=3135 
--------------------------------------------------------------------------------------------------------------------UUUCGAGACCAaUCUAAUCC------------ l=20 a=1 
--------------------------------------------------------------------------------------------------------------------UUUCaAGACCACUCUAAUCC------------ l=20 a=1 
--------------------------------------------------------------------------------------------------------------------UUUCGAGACCACUCUAAUCu------------ l=20 a=2 
--------------------------------------------------------------------------------------------------------------------UUUCuAGACCACUCUAAUCC------------ l=20 a=1 
--------------------------------------------------------------------------------------------------------------------UUUCGcGACCACUCUAAUCC------------ l=20 a=1 
--------------------------------------------------------------------------------------------------------------------UUUCGAGACCACUCUcAUCC------------ l=20 a=1 
--------------------------------------------------------------------------------------------------------------------UUUCGuGACCACUCUAAUCC------------ l=20 a=1 
--------------------------------------------------------------------------------------------------------------------UUUCGAGcCCACUCUAAUCC------------ l=20 a=2 
--------------------------------------------------------------------------------------------------------------------UUUCGAGACCACUuUAAUCC------------ l=20 a=1 
--------------------------------------------------------------------------------------------------------------------UUUCGAGACCACUCUAuUCC------------ l=20 a=2 
--------------------------------------------------------------------------------------------------------------------UUUCGAGACCgCUCUAAUCC------------ l=20 a=1 
--------------------------------------------------------------------------------------------------------------------UUUCGAGgCCACUCUAAUCC------------ l=20 a=1 
--------------------------------------------------------------------------------------------------------------------UUUCGAGACCACUCUAAUCa------------ l=20 a=6 
--------------------------------------------------------------------------------------------------------------------UUUCGAGACCACUCUAgUCC------------ l=20 a=1 
--------------------------------------------------------------------------------------------------------------------UUUCGAGAuCACUCUAAUCC------------ l=20 a=1 
--------------------------------------------------------------------------------------------------------------------UUUCGAGACCACUCUAcUCC------------ l=20 a=1 
--------------------------------------------------------------------------------------------------------------------UUUCGgGACCACUCUAAUCC------------ l=20 a=1 
--------------------------------------------------------------------------------------------------------------------UUcCGAGACCACUCUAAUCC------------ l=20 a=1 
--------------------------------------------------------------------------------------------------------------------UUUCGAGACCACUCUAAUCCA----------- l=21 a=4746 
--------------------------------------------------------------------------------------------------------------------UUUCuAGACCACUCUAAUCCA----------- l=21 a=2 
--------------------------------------------------------------------------------------------------------------------UaUCGAGACCACUCUAAUCCA----------- l=21 a=1 
--------------------------------------------------------------------------------------------------------------------UUUCGAGACCACUCUAAUCuA----------- l=21 a=2 
--------------------------------------------------------------------------------------------------------------------UUUCGAGACCACUuUAAUCCA----------- l=21 a=1 
--------------------------------------------------------------------------------------------------------------------UUUuGAGACCACUCUAAUCCA----------- l=21 a=2 
--------------------------------------------------------------------------------------------------------------------UUUCGAGACCACUCUAuUCCA----------- l=21 a=2 
--------------------------------------------------------------------------------------------------------------------UUUCGgGACCACUCUAAUCCA----------- l=21 a=3 
--------------------------------------------------------------------------------------------------------------------UUUCGAGAuCACUCUAAUCCA----------- l=21 a=1 
--------------------------------------------------------------------------------------------------------------------UUUCGAGACCACUCcAAUCCA----------- l=21 a=1 
--------------------------------------------------------------------------------------------------------------------UUUCGuGACCACUCUAAUCCA----------- l=21 a=2 
--------------------------------------------------------------------------------------------------------------------UUUCGAGACCACUCUAgUCCA----------- l=21 a=2 
--------------------------------------------------------------------------------------------------------------------UUUCGAGACaACUCUAAUCCA----------- l=21 a=1 
--------------------------------------------------------------------------------------------------------------------UUUCGAGcCCACUCUAAUCCA----------- l=21 a=2 
--------------------------------------------------------------------------------------------------------------------UUUCGAGACCgCUCUAAUCCA----------- l=21 a=1 
--------------------------------------------------------------------------------------------------------------------UUUCGAGuCCACUCUAAUCCA----------- l=21 a=2 
--------------------------------------------------------------------------------------------------------------------UUUCGAGACCACUCUAcUCCA----------- l=21 a=1 
--------------------------------------------------------------------------------------------------------------------UUUgGAGACCACUCUAAUCCA----------- l=21 a=2 
--------------------------------------------------------------------------------------------------------------------UUUCGcGACCACUCUAAUCCA----------- l=21 a=2 
--------------------------------------------------------------------------------------------------------------------UUUCGAGgCCACUCUAAUCCA----------- l=21 a=3 
--------------------------------------------------------------------------------------------------------------------UUUCGAGACCAuUCUAAUCCA----------- l=21 a=1 
--------------------------------------------------------------------------------------------------------------------UUUCGAGACCACUCUAAUuCA----------- l=21 a=1 
--------------------------------------------------------------------------------------------------------------------UUUCGAaACCACUCUAAUCCA----------- l=21 a=1 
--------------------------------------------------------------------------------------------------------------------UUUCGAGACCACUCUAAUCCu----------- l=21 a=1 
--------------------------------------------------------------------------------------------------------------------UUUCGAGACCACUCUgAUCCA----------- l=21 a=1 
--------------------------------------------------------------------------------------------------------------------UUaCGAGACCACUCUAAUCCA----------- l=21 a=1 
--------------------------------------------------------------------------------------------------------------------UUUCGAGACCACUCUAAUCCAU---------- l=22 a=27749 
--------------------------------------------------------------------------------------------------------------------UUUCGAGuCCACUCUAAUCCAU---------- l=22 a=25 
--------------------------------------------------------------------------------------------------------------------UUUCGAGACCAaUCUAAUCCAU---------- l=22 a=4 
--------------------------------------------------------------------------------------------------------------------UUUCGAGACCAuUCUAAUCCAU---------- l=22 a=9 
--------------------------------------------------------------------------------------------------------------------UUUCGAGACCAgUCUAAUCCAU---------- l=22 a=3 
--------------------------------------------------------------------------------------------------------------------UUUCaAGACCACUCUAAUCCAU---------- l=22 a=7 
--------------------------------------------------------------------------------------------------------------------UUUCuAGACCACUCUAAUCCAU---------- l=22 a=9 
--------------------------------------------------------------------------------------------------------------------UUUCGAGACCACUCUAAUCCAa---------- l=22 a=105 
--------------------------------------------------------------------------------------------------------------------UUUCGAGACCACUCUAAUCCAc---------- l=22 a=9 
--------------------------------------------------------------------------------------------------------------------UUUCGAGACCACUCUAuUCCAU---------- l=22 a=14 
--------------------------------------------------------------------------------------------------------------------UUUCGAGACCACUCUAAUCuAU---------- l=22 a=9 
--------------------------------------------------------------------------------------------------------------------UUUCGAGACCACUCUAAUCCgU---------- l=22 a=1 
--------------------------------------------------------------------------------------------------------------------UaUCGAGACCACUCUAAUCCAU---------- l=22 a=11 
--------------------------------------------------------------------------------------------------------------------UUUCGAGACCACUCUAAUgCAU---------- l=22 a=3 
--------------------------------------------------------------------------------------------------------------------UUUCGAGACCACUCUAAUaCAU---------- l=22 a=5 
--------------------------------------------------------------------------------------------------------------------UUUCGgGACCACUCUAAUCCAU---------- l=22 a=17 
--------------------------------------------------------------------------------------------------------------------UUUCcAGACCACUCUAAUCCAU---------- l=22 a=3 
--------------------------------------------------------------------------------------------------------------------UUUCGAGACCACUCUAAUCCuU---------- l=22 a=12 
--------------------------------------------------------------------------------------------------------------------UUUCGAGgCCACUCUAAUCCAU---------- l=22 a=17 
--------------------------------------------------------------------------------------------------------------------UUcCGAGACCACUCUAAUCCAU---------- l=22 a=2 
--------------------------------------------------------------------------------------------------------------------UUUCGAGACCACUCUAcUCCAU---------- l=22 a=6 
--------------------------------------------------------------------------------------------------------------------UUUCGAGACCACUCUAgUCCAU---------- l=22 a=6 
--------------------------------------------------------------------------------------------------------------------UUUCGAGACCACUuUAAUCCAU---------- l=22 a=7 
--------------------------------------------------------------------------------------------------------------------UUUCGAGACCACUCgAAUCCAU---------- l=22 a=1 
--------------------------------------------------------------------------------------------------------------------UUUCGAGACCACUCUAAUuCAU---------- l=22 a=10 
--------------------------------------------------------------------------------------------------------------------UUUCGcGACCACUCUAAUCCAU---------- l=22 a=14 
--------------------------------------------------------------------------------------------------------------------UUUCGuGACCACUCUAAUCCAU---------- l=22 a=26 
--------------------------------------------------------------------------------------------------------------------UUUCGAGACuACUCUAAUCCAU---------- l=22 a=8 
--------------------------------------------------------------------------------------------------------------------UUUgGAGACCACUCUAAUCCAU---------- l=22 a=11 
--------------------------------------------------------------------------------------------------------------------UUUCGAGAuCACUCUAAUCCAU---------- l=22 a=4 
--------------------------------------------------------------------------------------------------------------------UUUCGAGACCACUCUAAcCCAU---------- l=22 a=4 
--------------------------------------------------------------------------------------------------------------------UUUuGAGACCACUCUAAUCCAU---------- l=22 a=6 
--------------------------------------------------------------------------------------------------------------------UUUCGAaACCACUCUAAUCCAU---------- l=22 a=6 
--------------------------------------------------------------------------------------------------------------------UUUCGAGACCACcCUAAUCCAU---------- l=22 a=5 
--------------------------------------------------------------------------------------------------------------------UUUCGAGACCACUCUAAgCCAU---------- l=22 a=2 
--------------------------------------------------------------------------------------------------------------------UUUCGAGACCACUCUgAUCCAU---------- l=22 a=1 
--------------------------------------------------------------------------------------------------------------------UUgCGAGACCACUCUAAUCCAU---------- l=22 a=1 
--------------------------------------------------------------------------------------------------------------------UUUCGAGcCCACUCUAAUCCAU---------- l=22 a=8 
--------------------------------------------------------------------------------------------------------------------UUUCGAGACCACUCUAAaCCAU---------- l=22 a=1 
--------------------------------------------------------------------------------------------------------------------UUUCGAGACCACaCUAAUCCAU---------- l=22 a=1 
--------------------------------------------------------------------------------------------------------------------UUUCGAGAaCACUCUAAUCCAU---------- l=22 a=2 
--------------------------------------------------------------------------------------------------------------------UUUCGAGACCgCUCUAAUCCAU---------- l=22 a=1 
--------------------------------------------------------------------------------------------------------------------UUUCGAGACCACUCUuAUCCAU---------- l=22 a=1 
--------------------------------------------------------------------------------------------------------------------UUUCGAGACCACgCUAAUCCAU---------- l=22 a=1 
--------------------------------------------------------------------------------------------------------------------UUUCGAGACCACUCUAAUCCAg---------- l=22 a=1 
--------------------------------------------------------------------------------------------------------------------UUUCGAGACCACUCUAAUCgAU---------- l=22 a=1 
--------------------------------------------------------------------------------------------------------------------UUUCGAuACCACUCUAAUCCAU---------- l=22 a=3 
--------------------------------------------------------------------------------------------------------------------UUUCGAcACCACUCUAAUCCAU---------- l=22 a=2 
--------------------------------------------------------------------------------------------------------------------gUUCGAGACCACUCUAAUCCAU---------- l=22 a=2 
--------------------------------------------------------------------------------------------------------------------UUUaGAGACCACUCUAAUCCAU---------- l=22 a=3 
--------------------------------------------------------------------------------------------------------------------UUUCGAGACCACUCcAAUCCAU---------- l=22 a=1 
--------------------------------------------------------------------------------------------------------------------UUUCGAGACCACUgUAAUCCAU---------- l=22 a=1 
--------------------------------------------------------------------------------------------------------------------aUUCGAGACCACUCUAAUCCAU---------- l=22 a=1 
--------------------------------------------------------------------------------------------------------------------UUUCGAGACCACUCUcAUCCAU---------- l=22 a=2 
--------------------------------------------------------------------------------------------------------------------UUUCGAGACCuCUCUAAUCCAU---------- l=22 a=1 
--------------------------------------------------------------------------------------------------------------------UUUCGAGAgCACUCUAAUCCAU---------- l=22 a=1 
--------------------------------------------------------------------------------------------------------------------UUaCGAGACCACUCUAAUCCAU---------- l=22 a=8 
--------------------------------------------------------------------------------------------------------------------UUUCGAGuCCACUCUAAUCCAUU--------- l=23 a=44 
--------------------------------------------------------------------------------------------------------------------UUUCGAGACCACUCUAAUCCAUU--------- l=23 a=58738 (c,ma)
--------------------------------------------------------------------------------------------------------------------UUUCGuGACCACUCUAAUCCAUU--------- l=23 a=45 
--------------------------------------------------------------------------------------------------------------------UUUCGAGACCACUCUAuUCCAUU--------- l=23 a=20 
--------------------------------------------------------------------------------------------------------------------UUUCGAGgCCACUCUAAUCCAUU--------- l=23 a=30 
--------------------------------------------------------------------------------------------------------------------UUUCGAGACCACUCUAAUCCAUa--------- l=23 a=62 
--------------------------------------------------------------------------------------------------------------------UUUCGAGACCACUuUAAUCCAUU--------- l=23 a=16 
--------------------------------------------------------------------------------------------------------------------UUUCGAGACCAaUCUAAUCCAUU--------- l=23 a=11 
--------------------------------------------------------------------------------------------------------------------UUUCGAGACCAgUCUAAUCCAUU--------- l=23 a=3 
--------------------------------------------------------------------------------------------------------------------UUUCuAGACCACUCUAAUCCAUU--------- l=23 a=16 
--------------------------------------------------------------------------------------------------------------------UUUCaAGACCACUCUAAUCCAUU--------- l=23 a=9 
--------------------------------------------------------------------------------------------------------------------UUUCGAGACuACUCUAAUCCAUU--------- l=23 a=10 
--------------------------------------------------------------------------------------------------------------------UcUCGAGACCACUCUAAUCCAUU--------- l=23 a=4 
--------------------------------------------------------------------------------------------------------------------UUUCGAGACCACUCUAgUCCAUU--------- l=23 a=13 
--------------------------------------------------------------------------------------------------------------------UUUCGAGACCACUCUAAUuCAUU--------- l=23 a=38 
--------------------------------------------------------------------------------------------------------------------cUUCGAGACCACUCUAAUCCAUU--------- l=23 a=3 
--------------------------------------------------------------------------------------------------------------------UaUCGAGACCACUCUAAUCCAUU--------- l=23 a=13 
--------------------------------------------------------------------------------------------------------------------UUUCGAGACCACUCUAAUaCAUU--------- l=23 a=14 
--------------------------------------------------------------------------------------------------------------------UUUCGgGACCACUCUAAUCCAUU--------- l=23 a=32 
--------------------------------------------------------------------------------------------------------------------UUUCGAGACCACUCUAAUCCAUg--------- l=23 a=19 
--------------------------------------------------------------------------------------------------------------------UUUCGAGACCACUCUAAUCCAUc--------- l=23 a=10 
--------------------------------------------------------------------------------------------------------------------UUUCGAGACCAuUCUAAUCCAUU--------- l=23 a=9 
--------------------------------------------------------------------------------------------------------------------UUUCGAGACCACUCUAAcCCAUU--------- l=23 a=9 
--------------------------------------------------------------------------------------------------------------------UUUCGAGACCACUCcAAUCCAUU--------- l=23 a=3 
--------------------------------------------------------------------------------------------------------------------UUUCGcGACCACUCUAAUCCAUU--------- l=23 a=18 
--------------------------------------------------------------------------------------------------------------------UUUCGAGACCACUCUAcUCCAUU--------- l=23 a=12 
--------------------------------------------------------------------------------------------------------------------UUUCGAGcCCACUCUAAUCCAUU--------- l=23 a=19 
--------------------------------------------------------------------------------------------------------------------UUUCGAGACCACUCUAAUCgAUU--------- l=23 a=2 
--------------------------------------------------------------------------------------------------------------------UUUCGAaACCACUCUAAUCCAUU--------- l=23 a=3 
--------------------------------------------------------------------------------------------------------------------UUcCGAGACCACUCUAAUCCAUU--------- l=23 a=6 
--------------------------------------------------------------------------------------------------------------------UUUuGAGACCACUCUAAUCCAUU--------- l=23 a=17 
--------------------------------------------------------------------------------------------------------------------UUUCGAGACgACUCUAAUCCAUU--------- l=23 a=1 
--------------------------------------------------------------------------------------------------------------------UUUCGAGACCACUCUAAUCuAUU--------- l=23 a=8 
--------------------------------------------------------------------------------------------------------------------UUUCGAGACCACUCUAAUCCAaU--------- l=23 a=6 
--------------------------------------------------------------------------------------------------------------------UUUCGAcACCACUCUAAUCCAUU--------- l=23 a=10 
--------------------------------------------------------------------------------------------------------------------UUUCGAGACCACUCUAAaCCAUU--------- l=23 a=3 
--------------------------------------------------------------------------------------------------------------------UUUCGAGAuCACUCUAAUCCAUU--------- l=23 a=10 
--------------------------------------------------------------------------------------------------------------------UUUCGAGACCACUCUcAUCCAUU--------- l=23 a=11 
--------------------------------------------------------------------------------------------------------------------UUUCGAuACCACUCUAAUCCAUU--------- l=23 a=4 
--------------------------------------------------------------------------------------------------------------------UUUCGAGACCACUCUgAUCCAUU--------- l=23 a=1 
--------------------------------------------------------------------------------------------------------------------gUUCGAGACCACUCUAAUCCAUU--------- l=23 a=3 
--------------------------------------------------------------------------------------------------------------------UUUCGAGACCACUCUAAgCCAUU--------- l=23 a=2 
--------------------------------------------------------------------------------------------------------------------UUUCGAGACCACUCUuAUCCAUU--------- l=23 a=1 
--------------------------------------------------------------------------------------------------------------------UUUCGAGACCgCUCUAAUCCAUU--------- l=23 a=2 
--------------------------------------------------------------------------------------------------------------------UUUCGAGACCACUCUAAUCCAcU--------- l=23 a=4 
--------------------------------------------------------------------------------------------------------------------UUUgGAGACCACUCUAAUCCAUU--------- l=23 a=17 
--------------------------------------------------------------------------------------------------------------------UUUaGAGACCACUCUAAUCCAUU--------- l=23 a=8 
--------------------------------------------------------------------------------------------------------------------aUUCGAGACCACUCUAAUCCAUU--------- l=23 a=1 
--------------------------------------------------------------------------------------------------------------------UUUCGAGACCACUCUAAUCCgUU--------- l=23 a=2 
--------------------------------------------------------------------------------------------------------------------UUUCGAGACCACaCUAAUCCAUU--------- l=23 a=3 
--------------------------------------------------------------------------------------------------------------------UUUCGAGACCACUCgAAUCCAUU--------- l=23 a=1 
--------------------------------------------------------------------------------------------------------------------UUUCGAGACCACcCUAAUCCAUU--------- l=23 a=2 
--------------------------------------------------------------------------------------------------------------------UUUCGAGACCACUCUAAUCCAgU--------- l=23 a=2 
--------------------------------------------------------------------------------------------------------------------UUUCGAGACCACUCaAAUCCAUU--------- l=23 a=1 
--------------------------------------------------------------------------------------------------------------------UUgCGAGACCACUCUAAUCCAUU--------- l=23 a=1 
--------------------------------------------------------------------------------------------------------------------UUaCGAGACCACUCUAAUCCAUU--------- l=23 a=10 
--------------------------------------------------------------------------------------------------------------------UUUCGAGACCACUCUAAUCCAUUu-------- l=24 a=511 
--------------------------------------------------------------------------------------------------------------------UUUCGAGACCACUCUAAUCCAUUa-------- l=24 a=48 
--------------------------------------------------------------------------------------------------------------------UUUCGAGACCACUCUAAUCCAUUc-------- l=24 a=3 
--------------------------------------------------------------------------------------------------------------------UUUCGAGACCACUCUAAUCCAUUG-------- l=24 a=53 
--------------------------------------------------------------------------------------------------------------------UaUCGAGACCACUCUAAUCCAUUG-------- l=24 a=1 
--------------------------------------------------------------------------------------------------------------------UUUCuAGACCACUCUAAUCCAUUG-------- l=24 a=1 
--------------------------------------------------------------------------------------------------------------------UUUCGAGACCACUCUAAUCCAUUGC------- l=25 a=1 
--------------------------------------------------------------------------------------------------------------------UUUCGAGcCCACUCUAAUCCAUUGC------- l=25 a=1 
--------------------------------------------------------------------------------------------------------------------UUUCGAGACCACUCUAAUCCAUUGCAG----- l=27 a=1 
-------------------------------------------------------------------------------------------------------------------GUUUCGAcACCACUCUAA--------------- l=18 a=1 
-------------------------------------------------------------------------------------------------------------------uUUUCGAGACCACUCUAAUCC------------ l=21 a=4 
-------------------------------------------------------------------------------------------------------------------GUUUCGAGACCACUCUAAUCC------------ l=21 a=6 
-------------------------------------------------------------------------------------------------------------------GUUUCGAGACCACUCUAAUCCA----------- l=22 a=14 
-------------------------------------------------------------------------------------------------------------------uUUUCGAGACCACUCUAAUCCA----------- l=22 a=5 
-------------------------------------------------------------------------------------------------------------------GUUUCGAGACCACUuUAAUCCA----------- l=22 a=1 
-------------------------------------------------------------------------------------------------------------------GUUUCGAGACCACUCUAAUCCAU---------- l=23 a=68 
-------------------------------------------------------------------------------------------------------------------uUUUCGAGACCACUCUAAUCCAU---------- l=23 a=31 
-------------------------------------------------------------------------------------------------------------------uUUUCGAGACCACUCUAAUCCAUU--------- l=24 a=83 
-------------------------------------------------------------------------------------------------------------------GUUUCGAGACCACUCUAAUCCAUU--------- l=24 a=28 
------------------------------------------------------------------------------------------------------------------AGUUUCGAGACCACUCUAA--------------- l=19 a=1 
-------------------------------------------------------------------------------------------------------CUGAAAUGUGUAGUUUCGAGACCACUCUu---------------- l=29 a=1 
------------------------------------------------------------------------------------------------------ACUGAAAUGUGUAGUUUCGAGACCACU------------------- l=27 a=1 
--------------------------------------------------------------------------------CGGAGACGCCGGUUAACCCAGC---------------------------------------------- l=22 a=1 
-------------------------------------------------------------------------------CCGGAGACGCCGGUUAACCCAGC---------------------------------------------- l=23 a=1 
-----------------------------------------------------------------------CAGUUUGCCCGGAGACGCC---------------------------------------------------------- l=19 a=1 
-----------------------------------------------------------------------CAGUUUGCCCGGAGACGCCGGUUA----------------------------------------------------- l=24 a=1 
----------------------------------------------------------------------GCAGUUUGCCCGGAGACGCC---------------------------------------------------------- l=20 a=2 
-------------------------------------------------------------------AAUGCAGUUUGCCCGGAGACG------------------------------------------------------------ l=21 a=1 
-------------------------------------------------------------------AAUGCAGUUUGCCCGGAGACGC----------------------------------------------------------- l=22 a=2 
------------------------------------------------------------------AAAUGCAGUUUGCCCGGAGACGC----------------------------------------------------------- l=23 a=1 
------------------------------------------------------------UGGCCCAAAUGCAGUUUGC--------------------------------------------------------------------- l=19 a=1 
---------------------------------------------------UCGGCUCACUGGCCCAAAUGCAGUU------------------------------------------------------------------------ l=25 a=1 
-------------------------------------------------GCUCGGCUCACUGGCCCAAAUG----------------------------------------------------------------------------- l=22 a=1 
---------------------------------------------AAGUGCUCGGCUCACUGGCCC---------------------------------------------------------------------------------- l=21 a=2 
--------------------------------------------aAAGUGCUCGGCUCACUGGCC----------------------------------------------------------------------------------- l=21 a=2 
--------------------------------------------aAAGUGCUCGGCUCACUGGCCC---------------------------------------------------------------------------------- l=22 a=1 
-------------------------------------------GaAAGUGCUCGGCUCACUGGCCCAAAUG----------------------------------------------------------------------------- l=28 a=1 
------------------------------------------AGaAAGUGCUCGGCUCACUGGCCC---------------------------------------------------------------------------------- l=24 a=1 
-------------------------------------GGAUGAGaAAGUGCUCGGCUC------------------------------------------------------------------------------------------ l=21 a=1 
------------------------------------CGGAUGAGaAAGUGCUCGGC-------------------------------------------------------------------------------------------- l=20 a=1 
------------------------------------CGGAUGAGaAAGUGCUCGGCU------------------------------------------------------------------------------------------- l=21 a=1 
------------------------------------CGGAUGAGaAAGUGCUCGGCUC------------------------------------------------------------------------------------------ l=22 a=1 
------------------------------------CGGAUGAGaAAGUGCUCGGCUCA----------------------------------------------------------------------------------------- l=23 a=1 
-----------------------------------ACGGAUGAGaAAGUGCUCGGCUCACUGGCCC---------------------------------------------------------------------------------- l=31 a=1 
----------------------------------AACGGAUGAGaAAGUGCUC----------------------------------------------------------------------------------------------- l=19 a=8 
----------------------------------AACGGAUGAGaAAGUGCUCG---------------------------------------------------------------------------------------------- l=20 a=2 
----------------------------------AACGGAUGAGaAAGUGCUCGGCU------------------------------------------------------------------------------------------- l=23 a=1 
----------------------------------AACGGAUGAGaAAGUGCUCGGCUC------------------------------------------------------------------------------------------ l=24 a=8 
----------------------------------AACGGAUGAGaAAGUGCUCGGCUCA----------------------------------------------------------------------------------------- l=25 a=1 
----------------------------------AACGGAUGAGaAAGUGCUCGGCUCACU--------------------------------------------------------------------------------------- l=27 a=1 
----------------------------------AACGGAUGAGaAAGUGCUCGGCUCACUGGCC----------------------------------------------------------------------------------- l=31 a=1 
---------------------------------UAACGGAUGAGaAAGUGCUC----------------------------------------------------------------------------------------------- l=20 a=2 
---------------------------------UAACGGAUGAGaAAGUGCUCGGCU------------------------------------------------------------------------------------------- l=24 a=1 
--------------------------------CUAACGGAUGAGaAAGUGCUCGGCUC------------------------------------------------------------------------------------------ l=26 a=2 
-------------------------------GCUAACGGAUGAGaAAGUGCUC----------------------------------------------------------------------------------------------- l=22 a=1 
-------------------------------GCUAACGGAUGAGaAAGUGCUCGGCUC------------------------------------------------------------------------------------------ l=27 a=1 
-----------------------------UAGCUAACGGAUGAGaAAGU--------------------------------------------------------------------------------------------------- l=20 a=2 
-----------------------------UAGCUAACGGAUGAGaAAGUGCU------------------------------------------------------------------------------------------------ l=23 a=1 
---------------------------GUUAGCUAACGGAUGAGaAAGU--------------------------------------------------------------------------------------------------- l=22 a=1 
--------------------------CGUUAGCUAACGGAUGAGaAAGUGCU------------------------------------------------------------------------------------------------ l=26 a=1 
--------------------UGGUCUCGUUAGCUAACGGAUGAGa------------------------------------------------------------------------------------------------------- l=25 a=1 
-------------------AUGGUCUCGUUAGCUAACGGA------------------------------------------------------------------------------------------------------------ l=21 a=2 
------------------AAUGGUCUCGUUAGCUAAC--------------------------------------------------------------------------------------------------------------- l=19 a=1 
------------------AAUGGUCUCGUUAGCUAACGG------------------------------------------------------------------------------------------------------------- l=21 a=1 
------------------AAUGGUCUCGUUAGCUAACGGAU----------------------------------------------------------------------------------------------------------- l=23 a=1 
---------------UGGAAUGGUCUCGUUAGCU------------------------------------------------------------------------------------------------------------------ l=19 a=2 
--------------UUGGAAUGGUCUCGUUAG-------------------------------------------------------------------------------------------------------------------- l=18 a=1 
--------------UUGGAAUGGUCUCGUUAGC------------------------------------------------------------------------------------------------------------------- l=19 a=1 
--------------UUGGAAUGGUCUCGUUAGCU------------------------------------------------------------------------------------------------------------------ l=20 a=2 
-------------UUUGGAAUGGUCUCGUUA--------------------------------------------------------------------------------------------------------------------- l=18 a=1 
-------------UUUGGAAUGGUCUCGUUAG-------------------------------------------------------------------------------------------------------------------- l=19 a=1 
-------------UUUGGAAUGGUCUCGUUAGCU------------------------------------------------------------------------------------------------------------------ l=21 a=3 
------------GUUUGGAAUGGUCUCGUUAG-------------------------------------------------------------------------------------------------------------------- l=20 a=4 
------------GUUUGGAAUGGUCUCGUUAGC------------------------------------------------------------------------------------------------------------------- l=21 a=18 
------------GUUUGGAAUGGUCUCGUUAGCU------------------------------------------------------------------------------------------------------------------ l=22 a=71 
------------GUUUcGAAUGGUCUCGUUAGCU------------------------------------------------------------------------------------------------------------------ l=22 a=1 
------------GUUUGGAAUGGUCUCGUUAGCUu----------------------------------------------------------------------------------------------------------------- l=23 a=2 
------------GUUUGGAAUGGUCUCGUUAGCUA----------------------------------------------------------------------------------------------------------------- l=23 a=1 
------------GUUUGGAAUGGUCUCGUUAGCUAAC--------------------------------------------------------------------------------------------------------------- l=25 a=1 
-----------UGUUUGGAAUGGUCUCGUUA--------------------------------------------------------------------------------------------------------------------- l=20 a=1 
-----------UGUUUGGAAUGGUCUCGUUAG-------------------------------------------------------------------------------------------------------------------- l=21 a=14 
-----------UGUUUGGAAUGGUCUCGUUAGC------------------------------------------------------------------------------------------------------------------- l=22 a=13 
-----------UGUUUGGgAUGGUCUCGUUAGC------------------------------------------------------------------------------------------------------------------- l=22 a=1 
-----------UGUUUGGAAUGGUCUCGUUAGCU------------------------------------------------------------------------------------------------------------------ l=23 a=37 (c*,ma*)
----------GUGUUUGGAAUGGUCUCG------------------------------------------------------------------------------------------------------------------------ l=18 a=6 
----------GUGUUUGGAAUGGUCUCGU----------------------------------------------------------------------------------------------------------------------- l=19 a=6 
----------GUGUUUGGAAUGGUCUCGUU---------------------------------------------------------------------------------------------------------------------- l=20 a=12 
----------GUGUUUGGAAUGGUCUCGUUA--------------------------------------------------------------------------------------------------------------------- l=21 a=8 
----------GUGUUUGGAAUGGUCUCGUUAG-------------------------------------------------------------------------------------------------------------------- l=22 a=60 
----------GUGUUUcGAAUGGUCUCGUUAG-------------------------------------------------------------------------------------------------------------------- l=22 a=1 
----------GUGUUUGGAAUGGUCUCGUUAa-------------------------------------------------------------------------------------------------------------------- l=22 a=1 
----------GUGUUUGGAAUGGUCUCGUUAGC------------------------------------------------------------------------------------------------------------------- l=23 a=97 
----------GUGUUUGGAAUGGUCUCGUUAGa------------------------------------------------------------------------------------------------------------------- l=23 a=1 
----------GUGUUUGGAAUGGUCUCGUUAGu------------------------------------------------------------------------------------------------------------------- l=23 a=1 
----------GUaUUUGGAAUGGUCUCGUUAGC------------------------------------------------------------------------------------------------------------------- l=23 a=2 
----------GUGUUUGGAAUGGUCUCGUUAGCU------------------------------------------------------------------------------------------------------------------ l=24 a=321 
----------GUGUcUGGAAUGGUCUCGUUAGCU------------------------------------------------------------------------------------------------------------------ l=24 a=1 
----------GUGUUUGGAAUGGUCUCGUUAGgU------------------------------------------------------------------------------------------------------------------ l=24 a=1 
----------GUGUUUGGAAUGGUCUCGUUAGCa------------------------------------------------------------------------------------------------------------------ l=24 a=2 
----------GUGUUUGGuAUGGUCUCGUUAGCU------------------------------------------------------------------------------------------------------------------ l=24 a=1 
----------GUGUUUGGgAUGGUCUCGUUAGCU------------------------------------------------------------------------------------------------------------------ l=24 a=1 
----------GUGUUUGGAAUGGUCUCGUUAGCUA----------------------------------------------------------------------------------------------------------------- l=25 a=3 
----------GUGUUUGGAAUGGUCUCGUUAGCUu----------------------------------------------------------------------------------------------------------------- l=25 a=1 

mb-11111
ax-1111111
ku-11
ss-111111111111
fn-111
```
