## Supplementary material for "Comprehensive re-analysis of hairpin RNAs in fungi reveals ancestral links": File S1: MI0005810.dme-mir-956.SRR11906543.txt

```
species:   Drmel
pid:       MI0005810
parent:    dme-mir-956
paralog:   
locus:     NT_037436.4:11773731-11773878
matures:   ['UUUCGAGACCACUCUAAUCCAUU', 'UGUUUGGAAUGGUCUCGUUAGCU']
srr:       SRR11906543
genome:    /Users/jax/+Genomes/Animal_genomes/Drmel.GCF_000001215.4_Release_6_plus_ISO1_MT_genomic.fa
alignment: /media/data/njohnson/+SeqLibraries/FunHP_libraries/Drmel.SRR11906543.cram
call:      samtools view /media/data/njohnson/+SeqLibraries/FunHP_libraries/Drmel.SRR11906543.cram NT_037436.4:11773731-11773878

0 out of bounds
40963 alignments
40963 proper strand
40175 stranded perfect matches

         *************************                                                                                *************************         
GAUCGUUAUCGUGUUUGGAAUGGUCUCGUUAGCUAACGGAUGAGCAAGUGCUCGGCUCACUGGCCCAAAUGCAGUUUGCCCGGAGACGCCGGUUAACCCAGCACUGAAAUGUGUAGUUUCGAGACCACUCUAAUCCAUUGCAGCAUUU
....(((...(((.(((((.((((((((..(((((.((.((.....((((((.((...((((((((....(((...)))..))....))))))...)).))))))...)).))))))).)))))))).)))))..)))...)))....
--------------------------------------------------------------------------------------------------------------------UUUCGAGACCACUCUAAUCCAUU--------- l=23 a=20341 c
-----------UGUUUGGAAUGGUCUCGUUAGCU------------------------------------------------------------------------------------------------------------------ l=23 a=11 c*
--------------------------------------------------------------------------------------------------------------------UUUCGAGACCACUCUAAUCCAUU--------- l=23 a=20341 ma
-----------UGUUUGGAAUGGUCUCGUUAGCU------------------------------------------------------------------------------------------------------------------ l=23 a=11 ma*

------------------------------------------------------------------------------------------------------------------------GAGACCACUCUAAUCCAUU--------- l=19 a=3 
-----------------------------------------------------------------------------------------------------------------------CGAGACCACUCUAAUCCAU---------- l=19 a=3 
-----------------------------------------------------------------------------------------------------------------------CGAGACCACUCUAAUCCAUU--------- l=20 a=13 
----------------------------------------------------------------------------------------------------------------------UCGAGACCACUCUAAUCC------------ l=18 a=2 
----------------------------------------------------------------------------------------------------------------------UCGAGACCACUCUAAUCCA----------- l=19 a=1 
----------------------------------------------------------------------------------------------------------------------UCGAGACCACUCUAAUCCAU---------- l=20 a=10 
----------------------------------------------------------------------------------------------------------------------UCGAGACCACUCUAAUCCAUU--------- l=21 a=31 
---------------------------------------------------------------------------------------------------------------------UUCGAGACCACUCUAAUC------------- l=18 a=7 
---------------------------------------------------------------------------------------------------------------------UUCGAGACCACUCUAAUCC------------ l=19 a=22 
---------------------------------------------------------------------------------------------------------------------UUCGAGACCACUCUAAUCCA----------- l=20 a=39 
---------------------------------------------------------------------------------------------------------------------UUCGAGACCACUCUAAUCCAU---------- l=21 a=630 
---------------------------------------------------------------------------------------------------------------------UUCGAGACCACUCUAAUCCAc---------- l=21 a=2 
---------------------------------------------------------------------------------------------------------------------UUCGAGACCACUCUAcUCCAU---------- l=21 a=1 
---------------------------------------------------------------------------------------------------------------------UUCGAGACuACUCUAAUCCAU---------- l=21 a=1 
---------------------------------------------------------------------------------------------------------------------UUCGAGgCCACUCUAAUCCAU---------- l=21 a=1 
---------------------------------------------------------------------------------------------------------------------UUuGAGACCACUCUAAUCCAU---------- l=21 a=1 
---------------------------------------------------------------------------------------------------------------------UUCGcGACCACUCUAAUCCAU---------- l=21 a=1 
---------------------------------------------------------------------------------------------------------------------UUCGAGACCACUCUAAUCCAUU--------- l=22 a=5006 
---------------------------------------------------------------------------------------------------------------------UUCGAGACCACUCUAAUCCAUa--------- l=22 a=15 
---------------------------------------------------------------------------------------------------------------------UUCGAGACCACUuUAAUCCAUU--------- l=22 a=4 
---------------------------------------------------------------------------------------------------------------------UUCGuGACCACUCUAAUCCAUU--------- l=22 a=2 
---------------------------------------------------------------------------------------------------------------------UUCGAGACCACUCUAgUCCAUU--------- l=22 a=1 
---------------------------------------------------------------------------------------------------------------------UUCGAGACCACcCUAAUCCAUU--------- l=22 a=1 
---------------------------------------------------------------------------------------------------------------------UUCGAGACCACUCUAAUCCAcU--------- l=22 a=3 
---------------------------------------------------------------------------------------------------------------------UUuGAGACCACUCUAAUCCAUU--------- l=22 a=3 
---------------------------------------------------------------------------------------------------------------------UUCGAGACuACUCUAAUCCAUU--------- l=22 a=2 
---------------------------------------------------------------------------------------------------------------------UUCGAGACgACUCUAAUCCAUU--------- l=22 a=1 
---------------------------------------------------------------------------------------------------------------------UUCGAGgCCACUCUAAUCCAUU--------- l=22 a=2 
---------------------------------------------------------------------------------------------------------------------UUCGAGACCACUCUAAUCCAUc--------- l=22 a=2 
---------------------------------------------------------------------------------------------------------------------UUCGAGACCACUgUAAUCCAUU--------- l=22 a=1 
---------------------------------------------------------------------------------------------------------------------UUCGAGACCAuUCUAAUCCAUU--------- l=22 a=2 
---------------------------------------------------------------------------------------------------------------------UUCGAGACCACUCUAAUuCAUU--------- l=22 a=4 
---------------------------------------------------------------------------------------------------------------------UUCGAGACCACUCUAcUCCAUU--------- l=22 a=1 
---------------------------------------------------------------------------------------------------------------------UUCGAGAuCACUCUAAUCCAUU--------- l=22 a=1 
---------------------------------------------------------------------------------------------------------------------UUCGAGcCCACUCUAAUCCAUU--------- l=22 a=3 
---------------------------------------------------------------------------------------------------------------------UUCGAGACCACUCUAAUCuAUU--------- l=22 a=3 
---------------------------------------------------------------------------------------------------------------------UUCGAGACCACUCUAAUaCAUU--------- l=22 a=1 
---------------------------------------------------------------------------------------------------------------------UUCGAGACCACUCUAAUCgAUU--------- l=22 a=2 
---------------------------------------------------------------------------------------------------------------------UUCGAGACCACUCUAAUCaAUU--------- l=22 a=2 
---------------------------------------------------------------------------------------------------------------------UUCGAGuCCACUCUAAUCCAUU--------- l=22 a=1 
---------------------------------------------------------------------------------------------------------------------cUCGAGACCACUCUAAUCCAUU--------- l=22 a=1 
---------------------------------------------------------------------------------------------------------------------UUCGcGACCACUCUAAUCCAUU--------- l=22 a=1 
---------------------------------------------------------------------------------------------------------------------UcCGAGACCACUCUAAUCCAUU--------- l=22 a=1 
---------------------------------------------------------------------------------------------------------------------UUCGAGACCACUCUAAUCCAUUu-------- l=23 a=34 
---------------------------------------------------------------------------------------------------------------------UUCGAGACCACUCUAAUCCAUUa-------- l=23 a=12 
---------------------------------------------------------------------------------------------------------------------UUCGAGACCACUCUAAUCCAUUG-------- l=23 a=5 
---------------------------------------------------------------------------------------------------------------------UUCGAGACCACUCUAAUCCAUUc-------- l=23 a=1 
--------------------------------------------------------------------------------------------------------------------UUUCGAGACCACUCUAAU-------------- l=18 a=4 
--------------------------------------------------------------------------------------------------------------------UUUCGAGACCACUCUAAUC------------- l=19 a=86 
--------------------------------------------------------------------------------------------------------------------UUUCGAGACCACUCUAAUCC------------ l=20 a=1049 
--------------------------------------------------------------------------------------------------------------------UUUCGAGACCACUCUAAUCg------------ l=20 a=1 
--------------------------------------------------------------------------------------------------------------------UUUCGAGACCACUCUAAUCa------------ l=20 a=2 
--------------------------------------------------------------------------------------------------------------------UUUCGAGACCACUCUAAUCu------------ l=20 a=2 
--------------------------------------------------------------------------------------------------------------------UUUCGAGACCACUuUAAUCC------------ l=20 a=2 
--------------------------------------------------------------------------------------------------------------------UUUCGAGuCCACUCUAAUCC------------ l=20 a=1 
--------------------------------------------------------------------------------------------------------------------UUUCGAGgCCACUCUAAUCC------------ l=20 a=1 
--------------------------------------------------------------------------------------------------------------------UUUCGAGACCACUCUAAcCC------------ l=20 a=1 
--------------------------------------------------------------------------------------------------------------------UUUCGAGACCACUCUAAUCCA----------- l=21 a=1971 
--------------------------------------------------------------------------------------------------------------------UUUCGAGACCACaCUAAUCCA----------- l=21 a=1 
--------------------------------------------------------------------------------------------------------------------UUUCGAGACCACUuUAAUCCA----------- l=21 a=3 
--------------------------------------------------------------------------------------------------------------------UUUCGAGAgCACUCUAAUCCA----------- l=21 a=1 
--------------------------------------------------------------------------------------------------------------------cUUCGAGACCACUCUAAUCCA----------- l=21 a=1 
--------------------------------------------------------------------------------------------------------------------UUUCGAGACCACUCUAAUuCA----------- l=21 a=1 
--------------------------------------------------------------------------------------------------------------------UUcCGAGACCACUCUAAUCCA----------- l=21 a=1 
--------------------------------------------------------------------------------------------------------------------UUUCGAGACCACUCUAAUCCu----------- l=21 a=4 
--------------------------------------------------------------------------------------------------------------------UUUCGAGACCACUCcAAUCCA----------- l=21 a=2 
--------------------------------------------------------------------------------------------------------------------aUUCGAGACCACUCUAAUCCA----------- l=21 a=1 
--------------------------------------------------------------------------------------------------------------------UUUCGAGACCACUCUAAUCaA----------- l=21 a=1 
--------------------------------------------------------------------------------------------------------------------UUUCGAGACCACUCUAAUCCg----------- l=21 a=1 
--------------------------------------------------------------------------------------------------------------------UUUCGAGACCACUCUAAUCCAU---------- l=22 a=10541 
--------------------------------------------------------------------------------------------------------------------UUUCGAGACCACUCUAAUuCAU---------- l=22 a=16 
--------------------------------------------------------------------------------------------------------------------UUUCGuGACCACUCUAAUCCAU---------- l=22 a=4 
--------------------------------------------------------------------------------------------------------------------UUUuGAGACCACUCUAAUCCAU---------- l=22 a=2 
--------------------------------------------------------------------------------------------------------------------UUUCGAGACCACUCUAAUCCAa---------- l=22 a=57 
--------------------------------------------------------------------------------------------------------------------UUUCGAGAuCACUCUAAUCCAU---------- l=22 a=5 
--------------------------------------------------------------------------------------------------------------------UUUCGAGACCACaCUAAUCCAU---------- l=22 a=1 
--------------------------------------------------------------------------------------------------------------------UUUCGAGACCACgCUAAUCCAU---------- l=22 a=2 
--------------------------------------------------------------------------------------------------------------------UUUCGAGACCACcCUAAUCCAU---------- l=22 a=2 
--------------------------------------------------------------------------------------------------------------------UUUCGAGACCACUCUcAUCCAU---------- l=22 a=3 
--------------------------------------------------------------------------------------------------------------------UUUCGAGACCACUCUAAUCgAU---------- l=22 a=1 
--------------------------------------------------------------------------------------------------------------------UUUCGAGuCCACUCUAAUCCAU---------- l=22 a=3 
--------------------------------------------------------------------------------------------------------------------UUUCGAGACCACUCUAAUCCuU---------- l=22 a=9 
--------------------------------------------------------------------------------------------------------------------UUUCGAGAgCACUCUAAUCCAU---------- l=22 a=1 
--------------------------------------------------------------------------------------------------------------------UUUCGAGACCACUCUAAUCCAg---------- l=22 a=6 
--------------------------------------------------------------------------------------------------------------------UUUCGAGACCACUCUAAaCCAU---------- l=22 a=3 
--------------------------------------------------------------------------------------------------------------------UUUCGAGACCACUuUAAUCCAU---------- l=22 a=7 
--------------------------------------------------------------------------------------------------------------------UUUCGAGcCCACUCUAAUCCAU---------- l=22 a=3 
--------------------------------------------------------------------------------------------------------------------UUUCGAcACCACUCUAAUCCAU---------- l=22 a=1 
--------------------------------------------------------------------------------------------------------------------UUUCGAGACCACUCUAAUCCAc---------- l=22 a=7 
--------------------------------------------------------------------------------------------------------------------UUUCGcGACCACUCUAAUCCAU---------- l=22 a=1 
--------------------------------------------------------------------------------------------------------------------UUUCGAGACCACUCUAAcCCAU---------- l=22 a=6 
--------------------------------------------------------------------------------------------------------------------UUcCGAGACCACUCUAAUCCAU---------- l=22 a=2 
--------------------------------------------------------------------------------------------------------------------UUUCGAGACCACUCcAAUCCAU---------- l=22 a=2 
--------------------------------------------------------------------------------------------------------------------UUUCGAGACuACUCUAAUCCAU---------- l=22 a=1 
--------------------------------------------------------------------------------------------------------------------UUUCGAGACCAuUCUAAUCCAU---------- l=22 a=5 
--------------------------------------------------------------------------------------------------------------------UUUCGgGACCACUCUAAUCCAU---------- l=22 a=1 
--------------------------------------------------------------------------------------------------------------------aUUCGAGACCACUCUAAUCCAU---------- l=22 a=1 
--------------------------------------------------------------------------------------------------------------------UUgCGAGACCACUCUAAUCCAU---------- l=22 a=1 
--------------------------------------------------------------------------------------------------------------------UUUCGAGACCAgUCUAAUCCAU---------- l=22 a=1 
--------------------------------------------------------------------------------------------------------------------UUUCGAGACCACUCUAAUCuAU---------- l=22 a=2 
--------------------------------------------------------------------------------------------------------------------UUUCGAGACCACUCUAcUCCAU---------- l=22 a=3 
--------------------------------------------------------------------------------------------------------------------UUUCGAGACCACUCUAAUCCAUU--------- l=23 a=20341 (c,ma)
--------------------------------------------------------------------------------------------------------------------UUUCGAGACCACUCUAAUuCAUU--------- l=23 a=23 
--------------------------------------------------------------------------------------------------------------------UUUCGgGACCACUCUAAUCCAUU--------- l=23 a=6 
--------------------------------------------------------------------------------------------------------------------UUcCGAGACCACUCUAAUCCAUU--------- l=23 a=1 
--------------------------------------------------------------------------------------------------------------------UUUCGAGACCACUCUAAUCCAUa--------- l=23 a=44 
--------------------------------------------------------------------------------------------------------------------UUUCGAGAuCACUCUAAUCCAUU--------- l=23 a=7 
--------------------------------------------------------------------------------------------------------------------UUUCGAGACCACgCUAAUCCAUU--------- l=23 a=2 
--------------------------------------------------------------------------------------------------------------------UUUCGAGACCACaCUAAUCCAUU--------- l=23 a=3 
--------------------------------------------------------------------------------------------------------------------UUUCGAGgCCACUCUAAUCCAUU--------- l=23 a=3 
--------------------------------------------------------------------------------------------------------------------UUUCGAGACCACUCUAAUCgAUU--------- l=23 a=6 
--------------------------------------------------------------------------------------------------------------------UUUCGAGACCACUCUAAUCuAUU--------- l=23 a=6 
--------------------------------------------------------------------------------------------------------------------UUUCcAGACCACUCUAAUCCAUU--------- l=23 a=2 
--------------------------------------------------------------------------------------------------------------------cUUCGAGACCACUCUAAUCCAUU--------- l=23 a=4 
--------------------------------------------------------------------------------------------------------------------UUUCGAGACCACUCUAAUCCgUU--------- l=23 a=8 
--------------------------------------------------------------------------------------------------------------------UUUCGAGACCACUCUAAUCCcUU--------- l=23 a=1 
--------------------------------------------------------------------------------------------------------------------UUUCGAGACCACUCUAAUCCuUU--------- l=23 a=1 
--------------------------------------------------------------------------------------------------------------------UUUCGAGACuACUCUAAUCCAUU--------- l=23 a=1 
--------------------------------------------------------------------------------------------------------------------UUUCGAGAgCACUCUAAUCCAUU--------- l=23 a=6 
--------------------------------------------------------------------------------------------------------------------gUUCGAGACCACUCUAAUCCAUU--------- l=23 a=1 
--------------------------------------------------------------------------------------------------------------------UUUCGAGACCACUCUAAaCCAUU--------- l=23 a=2 
--------------------------------------------------------------------------------------------------------------------UUUuGAGACCACUCUAAUCCAUU--------- l=23 a=3 
--------------------------------------------------------------------------------------------------------------------UUUCGcGACCACUCUAAUCCAUU--------- l=23 a=8 
--------------------------------------------------------------------------------------------------------------------UUUCGAGACCACcCUAAUCCAUU--------- l=23 a=3 
--------------------------------------------------------------------------------------------------------------------UUUCGAGACCACUCUAAgCCAUU--------- l=23 a=1 
--------------------------------------------------------------------------------------------------------------------UUUCGAGACCAaUCUAAUCCAUU--------- l=23 a=1 
--------------------------------------------------------------------------------------------------------------------UUUCGAGACCACUuUAAUCCAUU--------- l=23 a=9 
--------------------------------------------------------------------------------------------------------------------UUUCGAGACCACUCUAAcCCAUU--------- l=23 a=2 
--------------------------------------------------------------------------------------------------------------------UgUCGAGACCACUCUAAUCCAUU--------- l=23 a=1 
--------------------------------------------------------------------------------------------------------------------UUUCGuGACCACUCUAAUCCAUU--------- l=23 a=2 
--------------------------------------------------------------------------------------------------------------------UUUCGAGACCACUCUAAUCCAUc--------- l=23 a=5 
--------------------------------------------------------------------------------------------------------------------UUUCGAGACCACUCUAAUCCAaU--------- l=23 a=6 
--------------------------------------------------------------------------------------------------------------------UUUCGAGACCACUCUAAUCCAUg--------- l=23 a=1 
--------------------------------------------------------------------------------------------------------------------UUUCuAGACCACUCUAAUCCAUU--------- l=23 a=2 
--------------------------------------------------------------------------------------------------------------------UUUCGAGACCAuUCUAAUCCAUU--------- l=23 a=2 
--------------------------------------------------------------------------------------------------------------------UUUCGAGACCACUCUcAUCCAUU--------- l=23 a=1 
--------------------------------------------------------------------------------------------------------------------UUUCGAGACCACUCUAcUCCAUU--------- l=23 a=2 
--------------------------------------------------------------------------------------------------------------------UUUCGAGACCACUCUAgUCCAUU--------- l=23 a=3 
--------------------------------------------------------------------------------------------------------------------UUUCGAGACCACUCcAAUCCAUU--------- l=23 a=2 
--------------------------------------------------------------------------------------------------------------------UUUCGAGACCACUCUAuUCCAUU--------- l=23 a=3 
--------------------------------------------------------------------------------------------------------------------UUUCGAGACCACUCUAAUCCAgU--------- l=23 a=2 
--------------------------------------------------------------------------------------------------------------------UUUCGAGACCACUCUAAUCaAUU--------- l=23 a=1 
--------------------------------------------------------------------------------------------------------------------UUUCGAGACCAgUCUAAUCCAUU--------- l=23 a=1 
--------------------------------------------------------------------------------------------------------------------UUUCGAGACCACUCUAAUCCAcU--------- l=23 a=2 
--------------------------------------------------------------------------------------------------------------------UUUCGAGuCCACUCUAAUCCAUU--------- l=23 a=1 
--------------------------------------------------------------------------------------------------------------------UUUCGAuACCACUCUAAUCCAUU--------- l=23 a=1 
--------------------------------------------------------------------------------------------------------------------UUUCGAGACCACUCUAAUCCAUUa-------- l=24 a=35 
--------------------------------------------------------------------------------------------------------------------UUUCGAGACCACUCUAAUCCAUUu-------- l=24 a=160 
--------------------------------------------------------------------------------------------------------------------UUUCGAGACCACUCUAAUCCAUUG-------- l=24 a=15 
--------------------------------------------------------------------------------------------------------------------UUUCGAGACCACUCUAAUCCAUUc-------- l=24 a=3 
-------------------------------------------------------------------------------------------------------------------GUUUCGAGACCACUCUAAUC------------- l=20 a=1 
-------------------------------------------------------------------------------------------------------------------uUUUCGAGACCACUCUAAUCC------------ l=21 a=1 
-------------------------------------------------------------------------------------------------------------------GUUUCGAGACCACUuUAAUCC------------ l=21 a=1 
-------------------------------------------------------------------------------------------------------------------GUUUCGAGACCACUCUAAUCC------------ l=21 a=2 
-------------------------------------------------------------------------------------------------------------------uUUUCGAGACCACUCUAAUCCA----------- l=22 a=4 
-------------------------------------------------------------------------------------------------------------------GUUUCGAGACCACUCUAAUCCA----------- l=22 a=8 
-------------------------------------------------------------------------------------------------------------------uUUUCGAGACCACUCUAAUCCAU---------- l=23 a=15 
-------------------------------------------------------------------------------------------------------------------GUUUCGAGACCACUCUAAUCCAU---------- l=23 a=25 
-------------------------------------------------------------------------------------------------------------------uUUUCGAGACCACUCUAAUCCAUU--------- l=24 a=54 
-------------------------------------------------------------------------------------------------------------------GUUUCGAGACCACUCUAAUCCAUU--------- l=24 a=8 
-------------------------------------------------------------------------------------------------------------------aUUUCGAGACCACUCUAAUCCAUU--------- l=24 a=1 
-------------------------------------------------------------------------------------------------------------------GUUUCGAGACCACUCUAAUCCAUUu-------- l=25 a=1 
------------------------------------------------------------------------------------------------------------------AGUUUCGAGACCACUCUAAUCCAUU--------- l=25 a=3 
-----------------------------------------------------------------------------------------------------------------gAGUUUCGAGACCACUCUAAUCCAU---------- l=25 a=1 
-----------------------------------------------------------------------------------------------------------AAUGUGUAGUUUCGAGAC----------------------- l=18 a=1 
----------------------------------------------------------------------------UGCCCGGAGACGCCGGUUAACCCAGCA--------------------------------------------- l=27 a=1 
---------------------------------------------------------------------------UUGCCCGGAGACGCCGGUUAACCCAG----------------------------------------------- l=26 a=1 
-------------------------------------------------------------------------GUUUGCCCGGAGACGCCGGUU------------------------------------------------------ l=21 a=1 
------------------------------------------------------------------------AGUUUGCCCGGAGACGCCGG-------------------------------------------------------- l=20 a=1 
------------------------------------------------------------------------AGUUUGCCCGGAGACGCCGGU------------------------------------------------------- l=21 a=1 
-----------------------------------------------------------------------CAGUUUGCCCGGAGACGCC---------------------------------------------------------- l=19 a=2 
------------------------------------------------UGCUCGGCUCACUGGCCCAAAUGCA--------------------------------------------------------------------------- l=25 a=1 
-----------------------------------------------GUGCUCGGCUCACUGGCCCAA-------------------------------------------------------------------------------- l=21 a=1 
-------------------------------------------GaAAGUGCUCGGCUCACUGGCCCAA-------------------------------------------------------------------------------- l=25 a=1 
------------------------------------------AGaAAGUGCUCGGCUCACUGGCCC---------------------------------------------------------------------------------- l=24 a=1 
---------------------------------------AUGAGaAAGUGCUCGGCUC------------------------------------------------------------------------------------------ l=19 a=1 
---------------------------------------AUGAGaAAGUGCUCGGCUCACUGGCCCA--------------------------------------------------------------------------------- l=28 a=1 
-------------------------------------GGAUGAGaAAGUGCUCGGCUCACUGGCCCA--------------------------------------------------------------------------------- l=30 a=1 
-----------------------------------ACGGAUGAGaAAGUGCUCGGCUC------------------------------------------------------------------------------------------ l=23 a=1 
----------------------------------AACGGAUGAGaAAGUGCU------------------------------------------------------------------------------------------------ l=18 a=1 
----------------------------------AACGGAUGAGaAAGUGCUCGGCUC------------------------------------------------------------------------------------------ l=24 a=2 
-----------------------------UAGCUAACGGAUGAGaAAG---------------------------------------------------------------------------------------------------- l=19 a=1 
------------------AAUGGUCUCGUUAGCUAACGGAUGA--------------------------------------------------------------------------------------------------------- l=25 a=1 
----------------GGAAUGGUCUCGUUAGCUAAC--------------------------------------------------------------------------------------------------------------- l=21 a=1 
----------------GGAAUGGUCUCGUUAGCUAACGGAU----------------------------------------------------------------------------------------------------------- l=25 a=1 
---------------UGGAAUGGUCUCGUUAGCU------------------------------------------------------------------------------------------------------------------ l=19 a=1 
--------------UUGGAAUGGUCUCGUUAGCU------------------------------------------------------------------------------------------------------------------ l=20 a=2 
-------------UUUGGAAUGGUCUCGUUAGCU------------------------------------------------------------------------------------------------------------------ l=21 a=1 
------------GUUUGGAAUGGUCUCGUU---------------------------------------------------------------------------------------------------------------------- l=18 a=1 
------------GUUUGGAAUGGUCUCGUUAG-------------------------------------------------------------------------------------------------------------------- l=20 a=3 
------------GUUUGGAAUGGUCUCGUUAGC------------------------------------------------------------------------------------------------------------------- l=21 a=8 
------------GUUUGGAAUGGUCUCGUUAGCU------------------------------------------------------------------------------------------------------------------ l=22 a=25 
------------GUUUGGAAUGGUCUCGUaAGCU------------------------------------------------------------------------------------------------------------------ l=22 a=1 
-----------UGUUUGGAAUGGUCUCGUU---------------------------------------------------------------------------------------------------------------------- l=19 a=1 
-----------UGUUUGGAAUGGUCUCGUUAG-------------------------------------------------------------------------------------------------------------------- l=21 a=4 
-----------UGUUUGGAAUGGUCUCGUUAGC------------------------------------------------------------------------------------------------------------------- l=22 a=4 
-----------UGUUUGGAAUGGUCUCGUUAGCU------------------------------------------------------------------------------------------------------------------ l=23 a=11 (c*,ma*)
----------GUGUUUGGAAUGGUCUCG------------------------------------------------------------------------------------------------------------------------ l=18 a=2 
----------GUGUUUGGAAUGGUCUCGUU---------------------------------------------------------------------------------------------------------------------- l=20 a=3 
----------GUGUUUGGAAUGGUCUCGUUA--------------------------------------------------------------------------------------------------------------------- l=21 a=10 
----------GUGUUUGGAAUGGUCUCGUUAG-------------------------------------------------------------------------------------------------------------------- l=22 a=48 
----------GUGUUUGGAAUGGUCUCGUUAGC------------------------------------------------------------------------------------------------------------------- l=23 a=59 
----------GUGUUUGGAAUGGUCUCGUUAGa------------------------------------------------------------------------------------------------------------------- l=23 a=1 
----------GUGUUUGGAAUGGUCUCGUUAGCU------------------------------------------------------------------------------------------------------------------ l=24 a=151 
----------GUuUUUGGAAUGGUCUCGUUAGCU------------------------------------------------------------------------------------------------------------------ l=24 a=1 
----------GUGUUUGGAAUGuUCUCGUUAGCU------------------------------------------------------------------------------------------------------------------ l=24 a=1 
----------GUGUUUGGAAUGGUCUCaUUAGCU------------------------------------------------------------------------------------------------------------------ l=24 a=1 
----------GUGUUUGGAAUGGUCUCGUUAaCU------------------------------------------------------------------------------------------------------------------ l=24 a=1 
----------GUGUUUGGAAUGGUCUCGUaAGCU------------------------------------------------------------------------------------------------------------------ l=24 a=1 
----------GUGUUUGGAAUGGUCUCGUUAGCa------------------------------------------------------------------------------------------------------------------ l=24 a=2 
----------GUGUUUGGAAUGGUCUCGUUAGCUA----------------------------------------------------------------------------------------------------------------- l=25 a=1 
----------GUGUUUGGAAUGGUCUCGUUAGCUu----------------------------------------------------------------------------------------------------------------- l=25 a=1 
----------GUGUUUGGAAUGGUCUCGUUAGCUAA---------------------------------------------------------------------------------------------------------------- l=26 a=1 

mb-11111
ax-1111111
ku-11
ss-111111111111
fn-111
```
