## Supplementary material for "Comprehensive re-analysis of hairpin RNAs in fungi reveals ancestral links": File S1: MI0005811.dme-mir-957.SRR11906542.txt

```
species:   Drmel
pid:       MI0005811
parent:    dme-mir-957
paralog:   
locus:     NT_037436.4:22518196-22518291
matures:   ['UGAAACCGUCCAAAACUGAGGC', 'CUUAGUUUUCGACGUGUUUUGGUGUGCU']
srr:       SRR11906542
genome:    /Users/jax/+Genomes/Animal_genomes/Drmel.GCF_000001215.4_Release_6_plus_ISO1_MT_genomic.fa
alignment: /media/data/njohnson/+SeqLibraries/FunHP_libraries/Drmel.SRR11906542.cram
call:      samtools view /media/data/njohnson/+SeqLibraries/FunHP_libraries/Drmel.SRR11906542.cram NT_037436.4:22518196-22518291

1 out of bounds
4539 alignments
4539 proper strand
4360 stranded perfect matches

            ******************************                ************************              
UGUCCACAAUAGACCUUAGUUUUCGACGUGUUUUGGUGUGCUGGGGAGUUCUAUUCCGAUUGAAACCGUCCAAAACUGAGGCCAACUGUGAGGCGC
.(((((((...(.((((((((((.((((.(((((((.....(.((((......)))).)))))))))))).)))))))))).)...)))).)))..
------------------------------------------------------------UGAAACCGUCCAAAACUGAGGC-------------- l=22 a=2562 c
--------------CUUAGUUUUCGACGUGUUUUGGUGUGCU------------------------------------------------------ l=28 a=0 c*
------------------------------------------------------------UGAAACCGUCCAAAACUGAGGC-------------- l=22 a=2562 ma
--------------CUUAGUUUUCGACGUGUUUUGGUGUGCU------------------------------------------------------ l=28 a=0 ma*

--------------------------------------------------------------AAACCGUCCAAAACUGAGGC-------------- l=20 a=1 
--------------------------------------------------------------AAACCGUCCAAAACUGAGGCCA------------ l=22 a=2 
-------------------------------------------------------------GAAACCGUCCAAAACUGAG---------------- l=19 a=1 
-------------------------------------------------------------GAAACCGUCCAAAACUGAGG--------------- l=20 a=1 
-------------------------------------------------------------GAAACCGUCCAAAACUGAGGC-------------- l=21 a=7 
------------------------------------------------------------UGAAACCGUCCAAAACUG------------------ l=18 a=46 
------------------------------------------------------------UGAAACCGUCCAAAACUGA----------------- l=19 a=10 
------------------------------------------------------------UGAAACCGUCCAAAACUGg----------------- l=19 a=1 
------------------------------------------------------------UGAAACCGUCCAAAACUGAG---------------- l=20 a=178 
------------------------------------------------------------UaAAACCGUCCAAAACUGAG---------------- l=20 a=1 
------------------------------------------------------------UGAAACCGUCCAAAACUGAa---------------- l=20 a=1 
------------------------------------------------------------UGuAACCGUCCAAAACUGAGG--------------- l=21 a=1 
------------------------------------------------------------UGAAACCGUCCAAAACUGAGG--------------- l=21 a=1427 
------------------------------------------------------------UGAAACCaUCCAAAACUGAGG--------------- l=21 a=1 
------------------------------------------------------------UGAAACCuUCCAAAACUGAGG--------------- l=21 a=1 
------------------------------------------------------------UGgAACCGUCCAAAACUGAGG--------------- l=21 a=1 
------------------------------------------------------------UGAAACCGUCCAAAgCUGAGG--------------- l=21 a=2 
------------------------------------------------------------UGAAACCGUCCAAgACUGAGG--------------- l=21 a=2 
------------------------------------------------------------UGAAACCGUCCAAAACUaAGG--------------- l=21 a=1 
------------------------------------------------------------UGAAACCGUCCAAAACUGgGG--------------- l=21 a=1 
------------------------------------------------------------UGAAACCGcCCAAAACUGAGG--------------- l=21 a=1 
------------------------------------------------------------UGAAACCGUCCAAAACUGAGu--------------- l=21 a=1 
------------------------------------------------------------UGAAACCGUCCAAAACUGAGGC-------------- l=22 a=2562 (c,ma)
------------------------------------------------------------UGAAcCCGUCCAAAACUGAGGC-------------- l=22 a=2 
------------------------------------------------------------UGAAACCGUCCAAAgCUGAGGC-------------- l=22 a=4 
------------------------------------------------------------UGAAACCGUCCAAAACUGAGGu-------------- l=22 a=3 
------------------------------------------------------------UGAAgCCGUCCAAAACUGAGGC-------------- l=22 a=3 
------------------------------------------------------------UGAAACgGUCCAAAACUGAGGC-------------- l=22 a=2 
------------------------------------------------------------UGAAACCGUCCAAAACUGcGGC-------------- l=22 a=1 
------------------------------------------------------------UGAAACCGUCCAAAACUuAGGC-------------- l=22 a=1 
------------------------------------------------------------UGAAACCGcCCAAAACUGAGGC-------------- l=22 a=2 
------------------------------------------------------------UGAAACCGaCCAAAACUGAGGC-------------- l=22 a=1 
------------------------------------------------------------UGAAACCGUCCAAAACUGuGGC-------------- l=22 a=1 
------------------------------------------------------------UGAAACCaUCCAAAACUGAGGC-------------- l=22 a=2 
------------------------------------------------------------UGgAACCGUCCAAAACUGAGGC-------------- l=22 a=2 
------------------------------------------------------------UGAAACuGUCCAAAACUGAGGC-------------- l=22 a=1 
------------------------------------------------------------UGAAACCGgCCAAAACUGAGGC-------------- l=22 a=1 
------------------------------------------------------------UGAAACCGUCCAAAACUGgGGC-------------- l=22 a=1 
------------------------------------------------------------UGcAACCGUCCAAAACUGAGGC-------------- l=22 a=1 
------------------------------------------------------------UGAAACCGUCCAAAACUGAGGa-------------- l=22 a=1 
------------------------------------------------------------UGAAACCGUCCAAAAuUGAGGC-------------- l=22 a=1 
------------------------------------------------------------UGAAACCGUCuAAAACUGAGGC-------------- l=22 a=1 
------------------------------------------------------------UGAAACCGUCCAAAACUGAGGCC------------- l=23 a=102 
------------------------------------------------------------UGAAACCGUCCAAAACUGAGGCu------------- l=23 a=76 
------------------------------------------------------------UGAAACCGUCCAAAACUGAGGCa------------- l=23 a=47 
------------------------------------------------------------UGAAuCCGUCCAAAACUGAGGCC------------- l=23 a=1 
------------------------------------------------------------UGAAACCaUCCAAAACUGAGGCC------------- l=23 a=2 
------------------------------------------------------------UGAAACCGUCCAAAACUGAGGCg------------- l=23 a=1 
------------------------------------------------------------UGAAACCGUCCAAAAuUGAGGCC------------- l=23 a=1 
------------------------------------------------------------UGAAACCGUCCAAAACUGAGGCCA------------ l=24 a=3 
------------------------------------------------------------UGAAACCGUCCAAAACUGAGGCCu------------ l=24 a=1 
-----------------------------------------------------------UUGAAACCGUCCAAAACUGAGG--------------- l=22 a=3 
-----------------------------------------------------------UUGAAACCGUCCAAAACUGAGGC-------------- l=23 a=3 
----------------------------------------------------------uUUGAAACCGUCCAAAACUGAGG--------------- l=23 a=1 
----------------------------------------------------------uUUGAAACCGUCCAAAACUGAGGC-------------- l=24 a=2 
-------------------------------------GUGCUGGGGAGUUCUAUUCCGA------------------------------------- l=22 a=1 
--------------CUUAGUUUUCGACGUGUUUUG------------------------------------------------------------- l=21 a=2 
--------------CUUAGUUUUCGACGUGUUUUGG------------------------------------------------------------ l=22 a=3 
--------------CUUAGUUUUCGACGUGUUUUGGU----------------------------------------------------------- l=23 a=8 
--------------CUUAGUUUUCGACGUGUUUUcGU----------------------------------------------------------- l=23 a=1 

mb-00111
ax-1011111
ku-11
ss-111111111010
fn-111
```
