## Supplementary material for "Comprehensive re-analysis of hairpin RNAs in fungi reveals ancestral links": File S1: MI0005811.dme-mir-957.SRR11906543.txt

```
species:   Drmel
pid:       MI0005811
parent:    dme-mir-957
paralog:   
locus:     NT_037436.4:22518196-22518291
matures:   ['UGAAACCGUCCAAAACUGAGGC', 'CUUAGUUUUCGACGUGUUUUGGUGUGCU']
srr:       SRR11906543
genome:    /Users/jax/+Genomes/Animal_genomes/Drmel.GCF_000001215.4_Release_6_plus_ISO1_MT_genomic.fa
alignment: /media/data/njohnson/+SeqLibraries/FunHP_libraries/Drmel.SRR11906543.cram
call:      samtools view /media/data/njohnson/+SeqLibraries/FunHP_libraries/Drmel.SRR11906543.cram NT_037436.4:22518196-22518291

0 out of bounds
1781 alignments
1781 proper strand
1678 stranded perfect matches

            ******************************                ************************              
UGUCCACAAUAGACCUUAGUUUUCGACGUGUUUUGGUGUGCUGGGGAGUUCUAUUCCGAUUGAAACCGUCCAAAACUGAGGCCAACUGUGAGGCGC
.(((((((...(.((((((((((.((((.(((((((.....(.((((......)))).)))))))))))).)))))))))).)...)))).)))..
------------------------------------------------------------UGAAACCGUCCAAAACUGAGGC-------------- l=22 a=985 c
--------------CUUAGUUUUCGACGUGUUUUGGUGUGCU------------------------------------------------------ l=28 a=0 c*
------------------------------------------------------------UGAAACCGUCCAAAACUGAGGC-------------- l=22 a=985 ma
--------------CUUAGUUUUCGACGUGUUUUGGUGUGCU------------------------------------------------------ l=28 a=0 ma*

--------------------------------------------------------------AAACCGUCCAAAACUGAGGC-------------- l=20 a=1 
-------------------------------------------------------------GAAACCGUCCAAAACUGAG---------------- l=19 a=1 
-------------------------------------------------------------GAAACCGUCCAAAACUGAGG--------------- l=20 a=2 
-------------------------------------------------------------GAAACCGUCCAAAACUGAGGC-------------- l=21 a=3 
------------------------------------------------------------UGAAACCGUCCAAAACUG------------------ l=18 a=3 
------------------------------------------------------------UGAAACCGUCCAAAACUGA----------------- l=19 a=3 
------------------------------------------------------------UGAAACCGUCCAAAACUGAG---------------- l=20 a=69 
------------------------------------------------------------UGAuACCGUCCAAAACUGAG---------------- l=20 a=1 
------------------------------------------------------------UGAAACCGUCCAAAACUGAGG--------------- l=21 a=574 
------------------------------------------------------------aGAAACCGUCCAAAACUGAGG--------------- l=21 a=1 
------------------------------------------------------------UGAAgCCGUCCAAAACUGAGG--------------- l=21 a=1 
------------------------------------------------------------UGAAACCGUCCAAAACUGAGc--------------- l=21 a=1 
------------------------------------------------------------UGAAACCGUCaAAAACUGAGG--------------- l=21 a=1 
------------------------------------------------------------UGcAACCGUCCAAAACUGAGG--------------- l=21 a=1 
------------------------------------------------------------UGAAACCaUCCAAAACUGAGG--------------- l=21 a=1 
------------------------------------------------------------UGAAACCGUCCAAAACUcAGG--------------- l=21 a=1 
------------------------------------------------------------UGAAACCGUCCAAAACUGAGGC-------------- l=22 a=985 (c,ma)
------------------------------------------------------------UGAAgCCGUCCAAAACUGAGGC-------------- l=22 a=2 
------------------------------------------------------------UGAAACCGUCCAAAACUGAGGa-------------- l=22 a=2 
------------------------------------------------------------UGAAACCGcCCAAAACUGAGGC-------------- l=22 a=2 
------------------------------------------------------------UGAAACCGUCCAAAACUGAcGC-------------- l=22 a=1 
------------------------------------------------------------UGAgACCGUCCAAAACUGAGGC-------------- l=22 a=2 
------------------------------------------------------------UGAAACCGUCaAAAACUGAGGC-------------- l=22 a=1 
------------------------------------------------------------UGAAACCGUCCAAAACUGgGGC-------------- l=22 a=2 
------------------------------------------------------------UGAAACCGUCCAAAgCUGAGGC-------------- l=22 a=1 
------------------------------------------------------------UGAAACCGUCCAAgACUGAGGC-------------- l=22 a=1 
------------------------------------------------------------UGAAAuCGUCCAAAACUGAGGC-------------- l=22 a=1 
------------------------------------------------------------UGAAACCGUCCAAAACUGuGGC-------------- l=22 a=1 
------------------------------------------------------------UGAAACCGUCCAAAACUGAGGu-------------- l=22 a=1 
------------------------------------------------------------UGAAACCGUCCAAAACUGAGGCa------------- l=23 a=33 
------------------------------------------------------------UGAAACCGUCCAAAACUGAGGCC------------- l=23 a=17 
------------------------------------------------------------UGAAACCGUCCAAAACUGAGGCg------------- l=23 a=3 
------------------------------------------------------------UGAAACCGUCCAAAACUGAGGCu------------- l=23 a=35 
------------------------------------------------------------UGAAACCGUCCAAAACUGAGGCCA------------ l=24 a=2 
------------------------------------------------------------UGAAACCGUCCAAAACUGAGGCaA------------ l=24 a=3 
------------------------------------------------------------UGAAACCGUCCAAAACUGAGGCCu------------ l=24 a=1 
------------------------------------------------------------UGAAACCGUCCAAAACUGAGGCuA------------ l=24 a=1 
-----------------------------------------------------------UUGAAACCGUCCAAAACUGAGG--------------- l=22 a=1 
-----------------------------------------------------------UUGAAACCGUCCAAAACUGAGGC-------------- l=23 a=6 
----------------------------------------------------------uUUGAAACCGUCCAAAACUGAGG--------------- l=23 a=1 
----------------------------------------------------------uUUGAAACCGUCCAAAACUGAGGC-------------- l=24 a=1 
--------------CUUAGUUUUCGACGUGUUUUG------------------------------------------------------------- l=21 a=1 
--------------CUUAGUUUUCGACGUGUUUUGG------------------------------------------------------------ l=22 a=4 
--------------CUUAGUUUUCGACGUGUUUUGGU----------------------------------------------------------- l=23 a=6 

mb-00111
ax-1011111
ku-11
ss-111111111010
fn-111
```
