## Supplementary material for "Comprehensive re-analysis of hairpin RNAs in fungi reveals ancestral links": File S1: MI0005812.dme-mir-958.SRR11906542.txt

```
species:   Drmel
pid:       MI0005812
parent:    dme-mir-958
paralog:   
locus:     NT_037436.4:22669289-22669380
matures:   ['UGAGAUUCUUCUAUUCUACUUU', 'AAGUAGAAUAGCAGGCUUAUCACA']
srr:       SRR11906542
genome:    /Users/jax/+Genomes/Animal_genomes/Drmel.GCF_000001215.4_Release_6_plus_ISO1_MT_genomic.fa
alignment: /media/data/njohnson/+SeqLibraries/FunHP_libraries/Drmel.SRR11906542.cram
call:      samtools view /media/data/njohnson/+SeqLibraries/FunHP_libraries/Drmel.SRR11906542.cram NT_037436.4:22669289-22669380

0 out of bounds
1966 alignments
1966 proper strand
1942 stranded perfect matches

            **************************                 ************************             
GGCGUGUCUAUGGCAAGUAGAAUAGCAGGCUUAUCACAUGUUUAAUUCAAUCUGCUGUGAGAUUCUUCUAUUCUACUUUCGACAACACCCGU
((.((((...(((.(((((((((((.(((....(((((.((............)))))))....)))))))))))))))))...))))))..
---------------------------------------------------------UGAGAUUCUUCUAUUCUACUUU------------- l=22 a=1254 c
--------------AAGUAGAAUAGCAGGCUUAUCACA------------------------------------------------------ l=24 a=0 c*
---------------------------------------------------------UGAGAUUCUUCUAUUCUACUUU------------- l=22 a=1254 ma
--------------AAGUAGAAUAGCAGGCUUAUCACA------------------------------------------------------ l=24 a=0 ma*

-------------------------------------------------------------AUUCUUCUAUUCUACUUU------------- l=18 a=1 
------------------------------------------------------------GAUUCUUCUAUUCUACUU-------------- l=18 a=1 
------------------------------------------------------------GAUUCUUCUAUUCUACUUU------------- l=19 a=1 
-----------------------------------------------------------AGAUUCUUCUAUUCUACUU-------------- l=19 a=1 
-----------------------------------------------------------AGAUUCUUCUAUUCUACUUU------------- l=20 a=1 
-----------------------------------------------------------uGAUUCUUCUAUUCUACUUU------------- l=20 a=1 
----------------------------------------------------------GAGAUUCUUCUAUUCUACUU-------------- l=20 a=1 
----------------------------------------------------------GAGAUUCUUCUAUUCUACUUU------------- l=21 a=6 
---------------------------------------------------------UGAGAUUCUUCUAUUCUACU--------------- l=20 a=17 
---------------------------------------------------------UGAGcUUCUUCUAUUCUACUU-------------- l=21 a=1 
---------------------------------------------------------UGAGAUUCUUCUAUUCUACUU-------------- l=21 a=147 
---------------------------------------------------------UGAGAUUCUUCUAUUCUACcU-------------- l=21 a=1 
---------------------------------------------------------UGAGAUUCUUCUcUUCUACUU-------------- l=21 a=1 
---------------------------------------------------------UGAGAUUCUUCUAUUCUACUUU------------- l=22 a=1254 (c,ma)
---------------------------------------------------------UGAuAUUCUUCUAUUCUACUUU------------- l=22 a=2 
---------------------------------------------------------UGAGAUUaUUCUAUUCUACUUU------------- l=22 a=1 
---------------------------------------------------------UGAGAUUCUUCUAUUCUACcUU------------- l=22 a=1 
---------------------------------------------------------UGAGAUUCUUCUAUUuUACUUU------------- l=22 a=1 
---------------------------------------------------------UGAGAUUCUUCUAUUCUACUUc------------- l=22 a=1 
---------------------------------------------------------UGAGAUUCUUCUAUUCUACUUUu------------ l=23 a=4 
---------------------------------------------------------UGAGAUUCUUCUAUUCUACUUUa------------ l=23 a=1 
--------------------------------------------------------uUGAGAUUCUUCUAUUCUACUUU------------- l=23 a=1 
-------------------------------------------------------UuUGAGAUUCUUCUAUUCUACUUU------------- l=24 a=2 
-----------------------------------------------------GCUGUGAGAUUCUUCUAU--------------------- l=18 a=1 
--------------------------------------UGUUUAAUUCAAUCUGCUG----------------------------------- l=19 a=14 
-----------------UAGAAUAGCAGGCUUAUC--------------------------------------------------------- l=18 a=1 
-----------------UAGAAUAGCAGGCUUAUCA-------------------------------------------------------- l=19 a=4 
-----------------UAGAAUAGCAGGCUUAUCAC------------------------------------------------------- l=20 a=9 
-----------------UAGAAUAGCAGGCUUAUCACA------------------------------------------------------ l=21 a=39 
-----------------UAGAAUAGCAGGCUUAgCACA------------------------------------------------------ l=21 a=1 
-----------------UAGAAUAGCAGGCUUAUCACAU----------------------------------------------------- l=22 a=4 
-----------------UAGAAUAGCAGGCUUAUCACAUG---------------------------------------------------- l=23 a=21 
---------------AGUAGAAUAGCAGGCUUA----------------------------------------------------------- l=18 a=1 
---------------AGUAGAAUAGCAGGCUUAU---------------------------------------------------------- l=19 a=1 
---------------AGUAGAAUAGCAGGCUUAUC--------------------------------------------------------- l=20 a=11 
---------------AGUAGAAUAGCAGGCUUAUCA-------------------------------------------------------- l=21 a=23 
---------------AGUAGAAUAaCAGGCUUAUCA-------------------------------------------------------- l=21 a=1 
---------------AGUAGAAUAGCAGGCUUAUCAC------------------------------------------------------- l=22 a=73 
---------------AGUAGAAUAGCAGaCUUAUCAC------------------------------------------------------- l=22 a=1 
---------------AGUAGAAUAGCAGGCUUAUCACA------------------------------------------------------ l=23 a=309 
---------------AGUAGAAUAGCAGGuUUAUCACA------------------------------------------------------ l=23 a=1 
---------------AGUAcAAUAGCAGGCUUAUCACA------------------------------------------------------ l=23 a=1 
---------------AGUAGAAUAGCgGGCUUAUCACA------------------------------------------------------ l=23 a=1 
---------------AGUAGAAUAGCAGGCUUAUCACAUGUU-------------------------------------------------- l=27 a=1 

mb-01111
ax-1011111
ku-11
ss-111111111110
fn-111
```
