## Supplementary material for "Comprehensive re-analysis of hairpin RNAs in fungi reveals ancestral links": File S1: MI0005812.dme-mir-958.SRR11906543.txt

```
species:   Drmel
pid:       MI0005812
parent:    dme-mir-958
paralog:   
locus:     NT_037436.4:22669289-22669380
matures:   ['UGAGAUUCUUCUAUUCUACUUU', 'AAGUAGAAUAGCAGGCUUAUCACA']
srr:       SRR11906543
genome:    /Users/jax/+Genomes/Animal_genomes/Drmel.GCF_000001215.4_Release_6_plus_ISO1_MT_genomic.fa
alignment: /media/data/njohnson/+SeqLibraries/FunHP_libraries/Drmel.SRR11906543.cram
call:      samtools view /media/data/njohnson/+SeqLibraries/FunHP_libraries/Drmel.SRR11906543.cram NT_037436.4:22669289-22669380

0 out of bounds
1765 alignments
1765 proper strand
1735 stranded perfect matches

            **************************                 ************************             
GGCGUGUCUAUGGCAAGUAGAAUAGCAGGCUUAUCACAUGUUUAAUUCAAUCUGCUGUGAGAUUCUUCUAUUCUACUUUCGACAACACCCGU
((.((((...(((.(((((((((((.(((....(((((.((............)))))))....)))))))))))))))))...))))))..
---------------------------------------------------------UGAGAUUCUUCUAUUCUACUUU------------- l=22 a=1235 c
--------------AAGUAGAAUAGCAGGCUUAUCACA------------------------------------------------------ l=24 a=0 c*
---------------------------------------------------------UGAGAUUCUUCUAUUCUACUUU------------- l=22 a=1235 ma
--------------AAGUAGAAUAGCAGGCUUAUCACA------------------------------------------------------ l=24 a=0 ma*

-------------------------------------------------------------AUUCUUCUAUUCUACUUU------------- l=18 a=1 
------------------------------------------------------------GAUUCUUCUAUUCUACUUU------------- l=19 a=2 
-----------------------------------------------------------AGAUUCUUCUAUUCUACUUU------------- l=20 a=2 
----------------------------------------------------------GAGAUUCUUCUAUUCUACUUU------------- l=21 a=10 
---------------------------------------------------------UGAGAUUCUUCUAUUCUAC---------------- l=19 a=1 
---------------------------------------------------------UGAGAUUCUUCUAUUCUACU--------------- l=20 a=24 
---------------------------------------------------------UGAGAUUCUUCUAUUCUACUU-------------- l=21 a=181 
---------------------------------------------------------UGAGAUUCaUCUAUUCUACUU-------------- l=21 a=1 
---------------------------------------------------------UGAGuUUCUUCUAUUCUACUU-------------- l=21 a=1 
---------------------------------------------------------UGAGAUUCUUCUAUUCUACUUU------------- l=22 a=1235 (c,ma)
---------------------------------------------------------UGAGgUUCUUCUAUUCUACUUU------------- l=22 a=1 
---------------------------------------------------------UGAGAUUCUUgUAUUCUACUUU------------- l=22 a=1 
---------------------------------------------------------UGAGAUUCUUCUAUUCUACgUU------------- l=22 a=1 
---------------------------------------------------------UGAGAUUCUUCUAUUCUAuUUU------------- l=22 a=1 
---------------------------------------------------------UGgGAUUCUUCUAUUCUACUUU------------- l=22 a=2 
---------------------------------------------------------UGAGAUUCUUCUAUUuUACUUU------------- l=22 a=2 
---------------------------------------------------------UGAGAUUCUUCUAUUCUACUUc------------- l=22 a=1 
---------------------------------------------------------UGAGAUUCUUCUAUUCUACUUa------------- l=22 a=1 
---------------------------------------------------------UGAGAUUCUUCUAUUCUACcUU------------- l=22 a=1 
---------------------------------------------------------UGAGAUUCUUCUAUUaUACUUU------------- l=22 a=1 
---------------------------------------------------------UGAGAUUCUUCUAUUCUACUUUa------------ l=23 a=7 
---------------------------------------------------------UGAGAUUCUUCUAUUCUACUUUu------------ l=23 a=1 
---------------------------------------------------------UGAGAUUCUUCUAUUCUACUUUaGACAAC------ l=29 a=1 
-------------------------------------------------------UuUGAGAUUCUUCUAUUCUACUU-------------- l=23 a=1 
-------------------------------------------------------UuUGAGAUUCUUCUAUUCUACUUU------------- l=24 a=3 
------------------------------------------------------CUuUGAGAUUCUUCUAUUCUACUUU------------- l=25 a=2 
-------------------GAAUAGCAGGCUUAUCACAUG---------------------------------------------------- l=21 a=1 
------------------AGAAUAGCAGGCUUAUCACAU----------------------------------------------------- l=21 a=1 
------------------AGAAUAGCAGGCUUAUCACAUGU--------------------------------------------------- l=23 a=1 
-----------------UAGAAUAGCAGGCUUAUCA-------------------------------------------------------- l=19 a=3 
-----------------UAGAAUAGCAGGCUUAUCAC------------------------------------------------------- l=20 a=4 
-----------------UAGAAUAGCAGGCUUAUCACA------------------------------------------------------ l=21 a=18 
-----------------UAGAAUAGCAGGCUUAUCACAU----------------------------------------------------- l=22 a=4 
-----------------UAGAAUAGCAGGCUUAUCACAUG---------------------------------------------------- l=23 a=17 
-----------------UAGAAUAGCAGGCUUAUCACAUGU--------------------------------------------------- l=24 a=1 
---------------AGUAGAAUAGCAGGCUUAU---------------------------------------------------------- l=19 a=1 
---------------AGUAGAAUAGCAGGCUUAUC--------------------------------------------------------- l=20 a=18 
---------------AGUAGAAUAGCAGGCUUAUCA-------------------------------------------------------- l=21 a=15 
---------------AGUAGAAUAGCAGGCUUAUCAC------------------------------------------------------- l=22 a=33 
---------------AGUAGAAUAGCAGGCUUAUCACA------------------------------------------------------ l=23 a=162 
---------------AGUAGAAUgGCAGGCUUAUCACA------------------------------------------------------ l=23 a=1 

mb-01111
ax-1011111
ku-11
ss-111111111110
fn-111
```
