## Supplementary material for "Comprehensive re-analysis of hairpin RNAs in fungi reveals ancestral links": File S1: MI0005813.dme-mir-375.SRR11906542.txt

```
species:   Drmel
pid:       MI0005813
parent:    dme-mir-375
paralog:   
locus:     NT_033779.5:857542-857632
matures:   ['UUUGUUCGUUUGGCUUAAGUUA', 'ACUUGGGCCAAGGGAAUGCAAACU']
srr:       SRR11906542
genome:    /Users/jax/+Genomes/Animal_genomes/Drmel.GCF_000001215.4_Release_6_plus_ISO1_MT_genomic.fa
alignment: /media/data/njohnson/+SeqLibraries/FunHP_libraries/Drmel.SRR11906542.cram
call:      samtools view /media/data/njohnson/+SeqLibraries/FunHP_libraries/Drmel.SRR11906542.cram NT_033779.5:857542-857632

0 out of bounds
170795 alignments
170793 proper strand
163426 stranded perfect matches

            **************************              ************************               
CCGGGCAGCGAAUUACUUGGGCCAAGGGAAUGCAAACUGUGAUCAUCCCGAAAGUUUGUUCGUUUGGCUUAAGUUAUUUUCAUGUCCGACU
.(((((((.((((.((((((((((((.((..(((((((..............))))))))).)))))))))))).)))).).))))))...
------------------------------------------------------UUUGUUCGUUUGGCUUAAGUUA--------------- l=22 a=87675 c
--------------ACUUGGGCCAAGGGAAUGCAAACU----------------------------------------------------- l=24 a=667 c*
------------------------------------------------------UUUGUUCGUUUGGCUUAAGUUA--------------- l=22 a=87675 ma
--------------ACUUGGGCCAAGGGAAUGCAAACU----------------------------------------------------- l=24 a=667 ma*

-------------UACUUGGGCCAAGGGAAUGC---------------------------------------------------------- l=20 a=3 
-------------UACUUGGGCCAAGGGAAUGCA--------------------------------------------------------- l=21 a=5 
-------------UACUUGGGCCAAGGGAAUGCAA-------------------------------------------------------- l=22 a=7 
-------------UACUUGGGCCAAGGGAAUGCAAA------------------------------------------------------- l=23 a=6 
-------------UACUUGGGCCAAGGGAAUGCAAAC------------------------------------------------------ l=24 a=5 
-------------UgCUUGGGCCAAGGGAAUGCAAAC------------------------------------------------------ l=24 a=1 
-------------UACUUGGGCCAAGGGAAUGCAAACU----------------------------------------------------- l=25 a=2 
--------------ACUUGGGCCAAGGGAAUGC---------------------------------------------------------- l=19 a=12 
--------------ACUUGGGCCAAGGGAAUGCA--------------------------------------------------------- l=20 a=38 
--------------ACUUGGGCCAAGGGAAUGCAA-------------------------------------------------------- l=21 a=105 
--------------ACUUGGGCCAAGGGAAUGCAu-------------------------------------------------------- l=21 a=1 
--------------ACUUGGGCCAAGGGAAUGCAAA------------------------------------------------------- l=22 a=39 
--------------ACUUGGGCCAAGGGAAUGCAAAC------------------------------------------------------ l=23 a=60 
--------------ACUUGGGCCAAGGGAAUGCAAAa------------------------------------------------------ l=23 a=1 
--------------ACUUGGGCCAAGGuAAUGCAAAC------------------------------------------------------ l=23 a=2 
--------------ACUUGGGCCAAGGGAAUGCAAACU----------------------------------------------------- l=24 a=667 (c*,ma*)
--------------ACUUGGGCCAAGGGAAUGCAcACU----------------------------------------------------- l=24 a=1 
--------------ACUUGGGCCAAGGGAAUGCAAgCU----------------------------------------------------- l=24 a=1 
--------------ACUUGGGCCAAGGGAAUGuAAACU----------------------------------------------------- l=24 a=1 
--------------ACUUGGGCCAAGGGuAUGCAAACU----------------------------------------------------- l=24 a=1 
--------------ACUcGGGCCAAGGGAAUGCAAACU----------------------------------------------------- l=24 a=1 
--------------ACUUGGaCCAAGGGAAUGCAAACU----------------------------------------------------- l=24 a=1 
--------------ACUUGGGCCAAcGGAAUGCAAACU----------------------------------------------------- l=24 a=1 
--------------ACUUGGGCCAAGGGAAUGCAAACUu---------------------------------------------------- l=25 a=2 
--------------ACUUGGGCCAAGGGAAUGCAAACUa---------------------------------------------------- l=25 a=1 
---------------CUUGGGCCAAGGGAAUGCAA-------------------------------------------------------- l=20 a=1 
---------------CUUGGGCCAAGGGAAUGCAAACU----------------------------------------------------- l=23 a=1 
----------------UUGGGCCAAGGGAAUGCAAACU----------------------------------------------------- l=22 a=2 
------------------GGGCCAAGGGAAUGCAAACU----------------------------------------------------- l=20 a=2 
-------------------------------------------------GgAAGUUUGUUCGUUUGGCUUAAGUU---------------- l=26 a=1 
-----------------------------------------------------uUUUGUUCGUUUGGCUUA-------------------- l=18 a=5 
-----------------------------------------------------uUUUGUUCGUUUGGCUUAAG------------------ l=20 a=4 
-----------------------------------------------------uUUUGUUCGUUUGGCUUAAGU----------------- l=21 a=10 
-----------------------------------------------------cUUUGUUCGUUUGGCUUAAGU----------------- l=21 a=1 
-----------------------------------------------------uUUUGUUCGUUUGGCUUAAGUU---------------- l=22 a=36 
-----------------------------------------------------uUUUGUUCGUUUGGCUUAAGUUA--------------- l=23 a=58 
-----------------------------------------------------aUUUGUUCGUUUGGCUUAAGUUA--------------- l=23 a=1 
-----------------------------------------------------uUUUGUUCGUUUGGCUUAAGUUAU-------------- l=24 a=1 
------------------------------------------------------UUUGUUCGUUUGGCUUAA------------------- l=18 a=75 
------------------------------------------------------UUUGUUCGUUUGGCUUuA------------------- l=18 a=10 
------------------------------------------------------UUUGUUCGUUUGGCUUAAG------------------ l=19 a=2379 
------------------------------------------------------UUUGaUCGUUUGGCUUAAG------------------ l=19 a=2 
------------------------------------------------------UUUGUUCGUUcGGCUUAAG------------------ l=19 a=1 
------------------------------------------------------UUUGUUCGUUUGGCUUAAa------------------ l=19 a=16 
------------------------------------------------------UUUGUUuGUUUGGCUUAAG------------------ l=19 a=1 
------------------------------------------------------UcUGUUCGUUUGGCUUAAG------------------ l=19 a=1 
------------------------------------------------------UUUGUUCGUUUGGCUUAAc------------------ l=19 a=1 
------------------------------------------------------UUUGUUCGUUUGGuUUAAG------------------ l=19 a=1 
------------------------------------------------------UUUGUUCGUcUGGCUUAAG------------------ l=19 a=1 
------------------------------------------------------aUUGUUCGUUUGGCUUAAG------------------ l=19 a=1 
------------------------------------------------------UUUaUUCGUUUGGCUUAAG------------------ l=19 a=1 
------------------------------------------------------UgUGUUCGUUUGGCUUAAG------------------ l=19 a=1 
------------------------------------------------------UUUuUUCGUUUGGCUUAAG------------------ l=19 a=1 
------------------------------------------------------UUUGUUCGUUUGGCUUAAGU----------------- l=20 a=12079 
------------------------------------------------------UUUGUUCGUUUaGCUUAAGU----------------- l=20 a=3 
------------------------------------------------------UUUGaUCGUUUGGCUUAAGU----------------- l=20 a=4 
------------------------------------------------------UUUGcUCGUUUGGCUUAAGU----------------- l=20 a=5 
------------------------------------------------------UUUGUUCaUUUGGCUUAAGU----------------- l=20 a=2 
------------------------------------------------------UaUGUUCGUUUGGCUUAAGU----------------- l=20 a=4 
------------------------------------------------------UUUGUUCGUUUGGuUUAAGU----------------- l=20 a=2 
------------------------------------------------------UUUGUUCuUUUGGCUUAAGU----------------- l=20 a=11 
------------------------------------------------------UUUGUUCGUUUGGCUUAAGa----------------- l=20 a=17 
------------------------------------------------------UUUuUUCGUUUGGCUUAAGU----------------- l=20 a=2 
------------------------------------------------------aUUGUUCGUUUGGCUUAAGU----------------- l=20 a=1 
------------------------------------------------------UUUGUUCGUUUGGCUcAAGU----------------- l=20 a=3 
------------------------------------------------------UUUGUUCGUcUGGCUUAAGU----------------- l=20 a=2 
------------------------------------------------------UUUGUUCGUUUGGCUUAAGc----------------- l=20 a=6 
------------------------------------------------------UUUGUUCGUUcGGCUUAAGU----------------- l=20 a=2 
------------------------------------------------------UUUGUUCGUUUGGCUUuAGU----------------- l=20 a=7 
------------------------------------------------------UUUGUUCGUUUGGCUUAuGU----------------- l=20 a=1 
------------------------------------------------------UUUGUUCGUUUGaCUUAAGU----------------- l=20 a=8 
------------------------------------------------------UUUGUUCGUUUGGCUUAgGU----------------- l=20 a=2 
------------------------------------------------------cUUGUUCGUUUGGCUUAAGU----------------- l=20 a=3 
------------------------------------------------------UUUGUUCGUUUGGCUUAcGU----------------- l=20 a=2 
------------------------------------------------------UUUGUUCGcUUGGCUUAAGU----------------- l=20 a=4 
------------------------------------------------------UUUGgUCGUUUGGCUUAAGU----------------- l=20 a=3 
------------------------------------------------------UUUGUUCGUUUGGCUUAAaU----------------- l=20 a=2 
------------------------------------------------------UUUGUUCcUUUGGCUUAAGU----------------- l=20 a=3 
------------------------------------------------------UUUGUUaGUUUGGCUUAAGU----------------- l=20 a=1 
------------------------------------------------------UUUGUUuGUUUGGCUUAAGU----------------- l=20 a=3 
------------------------------------------------------UUUGUUCGUUUGGCUaAAGU----------------- l=20 a=1 
------------------------------------------------------UUUaUUCGUUUGGCUUAAGU----------------- l=20 a=2 
------------------------------------------------------gUUGUUCGUUUGGCUUAAGU----------------- l=20 a=1 
------------------------------------------------------UUUGUUCGUUUGGCUUAAGg----------------- l=20 a=2 
------------------------------------------------------UUUGUUCGUUUGGCgUAAGU----------------- l=20 a=1 
------------------------------------------------------UUUGUUCGUUUGuCUUAAGU----------------- l=20 a=1 
------------------------------------------------------UUUGUUCGUUUuGCUUAAGU----------------- l=20 a=1 
------------------------------------------------------UUUGUUCGgUUGGCUUAAGU----------------- l=20 a=1 
------------------------------------------------------UUUGUUCGUUUGGCUUAAuU----------------- l=20 a=1 
------------------------------------------------------UUUGUUCGUUUGGgUUAAGU----------------- l=20 a=1 
------------------------------------------------------UUaGUUCGUUUGGCUUAAGU----------------- l=20 a=1 
------------------------------------------------------UUUGUUCGUUUGGCUUAAGUU---------------- l=21 a=57363 
------------------------------------------------------UUUGUUCaUUUGGCUUAAGUU---------------- l=21 a=13 
------------------------------------------------------UUUGUUCuUUUGGCUUAAGUU---------------- l=21 a=39 
------------------------------------------------------UUUGUUCGUUUaGCUUAAGUU---------------- l=21 a=14 
------------------------------------------------------UUUGcUCGUUUGGCUUAAGUU---------------- l=21 a=18 
------------------------------------------------------UUUGaUCGUUUGGCUUAAGUU---------------- l=21 a=9 
------------------------------------------------------UUUuUUCGUUUGGCUUAAGUU---------------- l=21 a=16 
------------------------------------------------------UUcGUUCGUUUGGCUUAAGUU---------------- l=21 a=3 
------------------------------------------------------UUUGUUCGUUUGGCUUAAGcU---------------- l=21 a=6 
------------------------------------------------------UUUGUUCGUUUGGCUUAAuUU---------------- l=21 a=2 
------------------------------------------------------UUUGUUCGUUUGGCUUAAGUa---------------- l=21 a=56 
------------------------------------------------------UUUGUUCGUUUGGCUUAAGUg---------------- l=21 a=4 
------------------------------------------------------UUUGUUCGUUUGGCUUAAGUc---------------- l=21 a=6 
------------------------------------------------------UaUGUUCGUUUGGCUUAAGUU---------------- l=21 a=12 
------------------------------------------------------UUUGUUCGUUUGaCUUAAGUU---------------- l=21 a=24 
------------------------------------------------------UUUGUUCGUUUGGCUUAAcUU---------------- l=21 a=6 
------------------------------------------------------UUUGUUCGUUUGGCUUAAaUU---------------- l=21 a=3 
------------------------------------------------------UUUGUUCGUUUcGCUUAAGUU---------------- l=21 a=4 
------------------------------------------------------UUUGUUCGUUUGGCUUuAGUU---------------- l=21 a=17 
------------------------------------------------------UUUGUUCGUUUGGCUUgAGUU---------------- l=21 a=10 
------------------------------------------------------UUUGUUCGUcUGGCUUAAGUU---------------- l=21 a=4 
------------------------------------------------------UUUGUUCGUUUGGCUUAgGUU---------------- l=21 a=6 
------------------------------------------------------gUUGUUCGUUUGGCUUAAGUU---------------- l=21 a=4 
------------------------------------------------------UUUGUUCGUUUGGCUUAAGaU---------------- l=21 a=1 
------------------------------------------------------cUUGUUCGUUUGGCUUAAGUU---------------- l=21 a=14 
------------------------------------------------------UcUGUUCGUUUGGCUUAAGUU---------------- l=21 a=3 
------------------------------------------------------UUUGUUuGUUUGGCUUAAGUU---------------- l=21 a=12 
------------------------------------------------------UUUGUUCGaUUGGCUUAAGUU---------------- l=21 a=1 
------------------------------------------------------UUUGUUCGUUUGGCUUAuGUU---------------- l=21 a=8 
------------------------------------------------------UUUGUUCGcUUGGCUUAAGUU---------------- l=21 a=11 
------------------------------------------------------UUUGUUCGUUcGGCUUAAGUU---------------- l=21 a=4 
------------------------------------------------------UUUGUUaGUUUGGCUUAAGUU---------------- l=21 a=2 
------------------------------------------------------UUUGUUCGUUUGGCcUAAGUU---------------- l=21 a=1 
------------------------------------------------------UUUGUUCGUUUGGuUUAAGUU---------------- l=21 a=10 
------------------------------------------------------UUaGUUCGUUUGGCUUAAGUU---------------- l=21 a=15 
------------------------------------------------------UUUGUUCcUUUGGCUUAAGUU---------------- l=21 a=17 
------------------------------------------------------UUUGUUCGUUUGGCUcAAGUU---------------- l=21 a=11 
------------------------------------------------------UUUGUUCGUUUGGaUUAAGUU---------------- l=21 a=2 
------------------------------------------------------UUUGUUCGUUUGGCUUAcGUU---------------- l=21 a=5 
------------------------------------------------------aUUGUUCGUUUGGCUUAAGUU---------------- l=21 a=5 
------------------------------------------------------UUUGgUCGUUUGGCUUAAGUU---------------- l=21 a=7 
------------------------------------------------------UUUaUUCGUUUGGCUUAAGUU---------------- l=21 a=9 
------------------------------------------------------UUUcUUCGUUUGGCUUAAGUU---------------- l=21 a=8 
------------------------------------------------------UUUGUcCGUUUGGCUUAAGUU---------------- l=21 a=4 
------------------------------------------------------UUUGUUCGUUUGGCUUAAGgU---------------- l=21 a=1 
------------------------------------------------------UUUGUUCGUUUGGCUUcAGUU---------------- l=21 a=2 
------------------------------------------------------UUUGUUCGgUUGGCUUAAGUU---------------- l=21 a=4 
------------------------------------------------------UUUGUUCGUgUGGCUUAAGUU---------------- l=21 a=1 
------------------------------------------------------UUUGUUgGUUUGGCUUAAGUU---------------- l=21 a=2 
------------------------------------------------------UUUGUUCGUUUGuCUUAAGUU---------------- l=21 a=10 
------------------------------------------------------UUUGUUCGUUUGcCUUAAGUU---------------- l=21 a=1 
------------------------------------------------------UgUGUUCGUUUGGCUUAAGUU---------------- l=21 a=1 
------------------------------------------------------UUUGUUCGUUUGGCUaAAGUU---------------- l=21 a=1 
------------------------------------------------------UUUGUUCGUUUGGCUUAAGUUA--------------- l=22 a=87675 (c,ma)
------------------------------------------------------UUUGUUCaUUUGGCUUAAGUUA--------------- l=22 a=18 
------------------------------------------------------UUUGUUCuUUUGGCUUAAGUUA--------------- l=22 a=60 
------------------------------------------------------UUUGUUCGUUUGGCUUAAGUUu--------------- l=22 a=964 
------------------------------------------------------cUUGUUCGUUUGGCUUAAGUUA--------------- l=22 a=13 
------------------------------------------------------UUUGUUCGUUUGaCUUAAGUUA--------------- l=22 a=39 
------------------------------------------------------UUUGUUCGUUUcGCUUAAGUUA--------------- l=22 a=6 
------------------------------------------------------UUUGUUCGUUUaGCUUAAGUUA--------------- l=22 a=20 
------------------------------------------------------UUUGcUCGUUUGGCUUAAGUUA--------------- l=22 a=14 
------------------------------------------------------UUUGaUCGUUUGGCUUAAGUUA--------------- l=22 a=19 
------------------------------------------------------UUUGUUCGUUUGGCUUAAGUcA--------------- l=22 a=6 
------------------------------------------------------UUUGUUCGUUUGGCUUAAuUUA--------------- l=22 a=16 
------------------------------------------------------UUUGUUCGUUUGGCUUAAGUUc--------------- l=22 a=25 
------------------------------------------------------UUUGUUuGUUUGGCUUAAGUUA--------------- l=22 a=17 
------------------------------------------------------UUUGUUCGUUUGGCUUAAGUaA--------------- l=22 a=13 
------------------------------------------------------UaUGUUCGUUUGGCUUAAGUUA--------------- l=22 a=13 
------------------------------------------------------UUUGUUCGUUUGGCUUAAaUUA--------------- l=22 a=7 
------------------------------------------------------UUUGUUCGUUUGGCUUAAcUUA--------------- l=22 a=19 
------------------------------------------------------UUUGUUCGUUUuGCUUAAGUUA--------------- l=22 a=3 
------------------------------------------------------UUUGUUCGUUUGGCcUAAGUUA--------------- l=22 a=4 
------------------------------------------------------UUUGUUCGUUUGGCUUAcGUUA--------------- l=22 a=9 
------------------------------------------------------UUUGUUCGUUUGGCUUAAGUUg--------------- l=22 a=11 
------------------------------------------------------UUUGUUCGUUUGGuUUAAGUUA--------------- l=22 a=20 
------------------------------------------------------UUUGUUCGUUUGGCUUAgGUUA--------------- l=22 a=12 
------------------------------------------------------UUUGUUCGUaUGGCUUAAGUUA--------------- l=22 a=1 
------------------------------------------------------UUUGUUCGUcUGGCUUAAGUUA--------------- l=22 a=5 
------------------------------------------------------UUUGUUCGUUUGGCUgAAGUUA--------------- l=22 a=5 
------------------------------------------------------UUUGUUCGUUUGGCUUuAGUUA--------------- l=22 a=24 
------------------------------------------------------aUUGUUCGUUUGGCUUAAGUUA--------------- l=22 a=6 
------------------------------------------------------UUUGUUCGUUUGGCaUAAGUUA--------------- l=22 a=1 
------------------------------------------------------UUUGUUCGUUUGGCUcAAGUUA--------------- l=22 a=16 
------------------------------------------------------UUUGUUCcUUUGGCUUAAGUUA--------------- l=22 a=15 
------------------------------------------------------UUUuUUCGUUUGGCUUAAGUUA--------------- l=22 a=13 
------------------------------------------------------UUUGUUCGUUaGGCUUAAGUUA--------------- l=22 a=2 
------------------------------------------------------UUUGUUCGUUUGGCUUcAGUUA--------------- l=22 a=4 
------------------------------------------------------UUUGUUCGUUUGGCUUgAGUUA--------------- l=22 a=9 
------------------------------------------------------UUUGUUCGUgUGGCUUAAGUUA--------------- l=22 a=2 
------------------------------------------------------UcUGUUCGUUUGGCUUAAGUUA--------------- l=22 a=5 
------------------------------------------------------UUcGUUCGUUUGGCUUAAGUUA--------------- l=22 a=3 
------------------------------------------------------UUUGUUCGUUUGGCUUAAGcUA--------------- l=22 a=9 
------------------------------------------------------UUaGUUCGUUUGGCUUAAGUUA--------------- l=22 a=22 
------------------------------------------------------UUUGUUCGgUUGGCUUAAGUUA--------------- l=22 a=7 
------------------------------------------------------UUUGUUCGaUUGGCUUAAGUUA--------------- l=22 a=2 
------------------------------------------------------UUUGUcCGUUUGGCUUAAGUUA--------------- l=22 a=4 
------------------------------------------------------UUUcUUCGUUUGGCUUAAGUUA--------------- l=22 a=10 
------------------------------------------------------UUUGUUCGUUUGcCUUAAGUUA--------------- l=22 a=5 
------------------------------------------------------UUUGUUCGcUUGGCUUAAGUUA--------------- l=22 a=9 
------------------------------------------------------UgUGUUCGUUUGGCUUAAGUUA--------------- l=22 a=4 
------------------------------------------------------UUUaUUCGUUUGGCUUAAGUUA--------------- l=22 a=11 
------------------------------------------------------UUUGUUCGUUUGGCUUAuGUUA--------------- l=22 a=3 
------------------------------------------------------UUUGgUCGUUUGGCUUAAGUUA--------------- l=22 a=4 
------------------------------------------------------UUUGUgCGUUUGGCUUAAGUUA--------------- l=22 a=7 
------------------------------------------------------UUUGUUCGUUUGGCUUAAGaUA--------------- l=22 a=1 
------------------------------------------------------UUUGUUaGUUUGGCUUAAGUUA--------------- l=22 a=3 
------------------------------------------------------UUgGUUCGUUUGGCUUAAGUUA--------------- l=22 a=1 
------------------------------------------------------UUUGUaCGUUUGGCUUAAGUUA--------------- l=22 a=1 
------------------------------------------------------UUUGUUCGUUcGGCUUAAGUUA--------------- l=22 a=1 
------------------------------------------------------UUUGUUCGUUUGuCUUAAGUUA--------------- l=22 a=11 
------------------------------------------------------UUUGUUCGUUgGGCUUAAGUUA--------------- l=22 a=1 
------------------------------------------------------gUUGUUCGUUUGGCUUAAGUUA--------------- l=22 a=1 
------------------------------------------------------UUUGUUCGUUUGGCgUAAGUUA--------------- l=22 a=1 
------------------------------------------------------UUUGUUCGUUUGGgUUAAGUUA--------------- l=22 a=1 
------------------------------------------------------UUUGUUCGUUUGGCUUAAGUUAa-------------- l=23 a=4841 
------------------------------------------------------UUUGUUCGUUUGGCUUAAGUUAc-------------- l=23 a=55 
------------------------------------------------------UUUGUUCGUUUGGCUUAAGUUAU-------------- l=23 a=915 
------------------------------------------------------UUUGUUCGUUUaGCUUAAGUUAU-------------- l=23 a=1 
------------------------------------------------------UUUGUUCGUUUGGCUUAAGUUAg-------------- l=23 a=33 
------------------------------------------------------UUUGUUCaUUUGGCUUAAGUUAU-------------- l=23 a=1 
------------------------------------------------------UUUGUUCuUUUGGCUUAAGUUAU-------------- l=23 a=1 
------------------------------------------------------UUUGUUCGUUUGGCUUAAGUUuU-------------- l=23 a=2 
------------------------------------------------------UUUGUUCGUUUGuCUUAAGUUAU-------------- l=23 a=1 
------------------------------------------------------UUUGUUCGUUUGGCUUAAGUUAUU------------- l=24 a=92 
------------------------------------------------------UUUGUUCGUUUGGCUUAAGUUAaU------------- l=24 a=3 
------------------------------------------------------UUUGUUCGUUUGGCUUAAGUUuUU------------- l=24 a=1 
------------------------------------------------------UUUGUUCGUUUGGgUUAAGUUAUU------------- l=24 a=1 
------------------------------------------------------UUUGUUuGUUUGGCUUAAGUUAUU------------- l=24 a=1 
------------------------------------------------------UUUGUUCGUUUGGCUUAAGUUAUa------------- l=24 a=1 
------------------------------------------------------UUUGUUCGUUUGGCUUAAGUUAUUU------------ l=25 a=2 
-------------------------------------------------------UUGUUCGUUUGGCUUAAG------------------ l=18 a=14 
-------------------------------------------------------UUGUUCGUUUGGCUUAAGU----------------- l=19 a=61 
-------------------------------------------------------UUuUUCGUUUGGCUUAAGU----------------- l=19 a=1 
-------------------------------------------------------UUGUUCGUUUGGCUUAAGUU---------------- l=20 a=440 
-------------------------------------------------------UUGUUCGUUUGaCUUAAGUU---------------- l=20 a=1 
-------------------------------------------------------cUGUUCGUUUGGCUUAAGUU---------------- l=20 a=1 
-------------------------------------------------------UUuUUCGUUUGGCUUAAGUU---------------- l=20 a=9 
-------------------------------------------------------aUGUUCGUUUGGCUUAAGUU---------------- l=20 a=1 
-------------------------------------------------------UUGUUCGUUUGGCUUAuGUU---------------- l=20 a=1 
-------------------------------------------------------UUGUUCGUUUGGCUUAcGUU---------------- l=20 a=1 
-------------------------------------------------------UUGUUCGUUUGGCUUAgGUU---------------- l=20 a=1 
-------------------------------------------------------UUGUUCGgUUGGCUUAAGUU---------------- l=20 a=1 
-------------------------------------------------------UUGUUCGUUUGGCUcAAGUU---------------- l=20 a=1 
-------------------------------------------------------UUGUUCGUUUGGCUUAAGUUA--------------- l=21 a=1165 
-------------------------------------------------------UUGUUCGUUUGaCUUAAGUUA--------------- l=21 a=1 
-------------------------------------------------------UUuUUCGUUUGGCUUAAGUUA--------------- l=21 a=13 
-------------------------------------------------------UUGUUCGUUUGGCUUAAGUUu--------------- l=21 a=5 
-------------------------------------------------------UUGUUuGUUUGGCUUAAGUUA--------------- l=21 a=1 
-------------------------------------------------------UUGUUCGUUUGGCUUAuGUUA--------------- l=21 a=1 
-------------------------------------------------------UUGUUCGUUUGGCUUAAGUUAU-------------- l=22 a=41 
-------------------------------------------------------UUGUUCGUUUGGCUUAAGUUAa-------------- l=22 a=49 
-------------------------------------------------------UUGUUCGUUUGGCUUAAGUUAg-------------- l=22 a=1 
-------------------------------------------------------UUGUUCGUUUGGCUUAAGUUAc-------------- l=22 a=1 
-------------------------------------------------------UUGUUCGUUUGuCUUAAGUUAU-------------- l=22 a=1 
-------------------------------------------------------UUGUUCGUUUGGCUUAAGUUAUU------------- l=23 a=17 
-------------------------------------------------------UUGUUCGUUUGGCUUAAGUUAUUU------------ l=24 a=1 
--------------------------------------------------------UGUUCGUUUGGCUUAAGU----------------- l=18 a=7 
--------------------------------------------------------UuUUCGUUUGGCUUAAGU----------------- l=18 a=1 
--------------------------------------------------------UuUUCGUUUGGCUUAAGUU---------------- l=19 a=15 
--------------------------------------------------------UGUUCGUUUGGCUUAAGUU---------------- l=19 a=30 
--------------------------------------------------------gGUUCGUUUGGCUUAAGUU---------------- l=19 a=1 
--------------------------------------------------------UGUaCGUUUGGCUUAAGUU---------------- l=19 a=1 
--------------------------------------------------------UGUUCGUUUGGCUUAAGUUA--------------- l=20 a=64 
--------------------------------------------------------UuUUCGUUUGGCUUAAGUUA--------------- l=20 a=7 
--------------------------------------------------------UGUUCGUUUGGCUUAAGUUAU-------------- l=21 a=5 
--------------------------------------------------------UGUUCGUUUGGCUUAAGUUAa-------------- l=21 a=1 
--------------------------------------------------------UGUUCGUUUGGCUUAAGUUAUU------------- l=22 a=6 
---------------------------------------------------------GUUCGUUUGGCUUAAGUU---------------- l=18 a=12 
---------------------------------------------------------uUUCGUUUGGCUUAAGUU---------------- l=18 a=2 
---------------------------------------------------------GUUCGUUUGGCUUAAGUUA--------------- l=19 a=26 
---------------------------------------------------------uUUCGUUUGGCUUAAGUUA--------------- l=19 a=8 
---------------------------------------------------------GUUCGUUUGGCUUAAGUUAa-------------- l=20 a=2 
----------------------------------------------------------UUuGUUUGGCUUAAGUUA--------------- l=18 a=1 
----------------------------------------------------------UUCGUUUGGCUUAAGUUA--------------- l=18 a=2 
----------------------------------------------------------UcCGUUUGGCUUAAGUUA--------------- l=18 a=1 
----------------------------------------------------------UUCGUUUGGCUUAAGUUAc-------------- l=19 a=1 

mb-11111
ax-1111111
ku-11
ss-111111111111
fn-111
```
