## Supplementary material for "Comprehensive re-analysis of hairpin RNAs in fungi reveals ancestral links": File S1: MI0005813.dme-mir-375.SRR11906543.txt

```
species:   Drmel
pid:       MI0005813
parent:    dme-mir-375
paralog:   
locus:     NT_033779.5:857542-857632
matures:   ['UUUGUUCGUUUGGCUUAAGUUA', 'ACUUGGGCCAAGGGAAUGCAAACU']
srr:       SRR11906543
genome:    /Users/jax/+Genomes/Animal_genomes/Drmel.GCF_000001215.4_Release_6_plus_ISO1_MT_genomic.fa
alignment: /media/data/njohnson/+SeqLibraries/FunHP_libraries/Drmel.SRR11906543.cram
call:      samtools view /media/data/njohnson/+SeqLibraries/FunHP_libraries/Drmel.SRR11906543.cram NT_033779.5:857542-857632

0 out of bounds
48042 alignments
48042 proper strand
45713 stranded perfect matches

            **************************              ************************               
CCGGGCAGCGAAUUACUUGGGCCAAGGGAAUGCAAACUGUGAUCAUCCCGAAAGUUUGUUCGUUUGGCUUAAGUUAUUUUCAUGUCCGACU
.(((((((.((((.((((((((((((.((..(((((((..............))))))))).)))))))))))).)))).).))))))...
------------------------------------------------------UUUGUUCGUUUGGCUUAAGUUA--------------- l=22 a=23588 c
--------------ACUUGGGCCAAGGGAAUGCAAACU----------------------------------------------------- l=24 a=345 c*
------------------------------------------------------UUUGUUCGUUUGGCUUAAGUUA--------------- l=22 a=23588 ma
--------------ACUUGGGCCAAGGGAAUGCAAACU----------------------------------------------------- l=24 a=345 ma*

-------------UACUUGGGCCAAGGGAAUG----------------------------------------------------------- l=19 a=1 
-------------UACUUGGGCCAAGGGAAUGC---------------------------------------------------------- l=20 a=1 
-------------UACUUGGGCCAAGGGAAUGCA--------------------------------------------------------- l=21 a=5 
-------------UACUUGGGCCAAGGGAAUGCAA-------------------------------------------------------- l=22 a=6 
-------------UACUUGGGCCAAGGGAAUGCAAA------------------------------------------------------- l=23 a=1 
-------------UACUUGGGCCAAGGGAAUGCAAAC------------------------------------------------------ l=24 a=1 
--------------ACUUGGGCCAAGGGAAUGC---------------------------------------------------------- l=19 a=2 
--------------ACUUGGGCCAAGGGAAUGCA--------------------------------------------------------- l=20 a=29 
--------------ACUUGGGCCAAGGGAAUGCAA-------------------------------------------------------- l=21 a=59 
--------------ACUUGGGCCAAGGGAAUGCAAA------------------------------------------------------- l=22 a=26 
--------------ACUUGGGCCAAGGGAAUGCAAAC------------------------------------------------------ l=23 a=28 
--------------ACUUGGGCCAAGGGAAUGCAAACU----------------------------------------------------- l=24 a=345 (c*,ma*)
--------------ACUUGGGCCAAGGGAgUGCAAACU----------------------------------------------------- l=24 a=1 
--------------ACUUGGGCCAAGGGAAUGCgAACU----------------------------------------------------- l=24 a=1 
--------------ACUUGGGCCAAGGcAAUGCAAACU----------------------------------------------------- l=24 a=1 
--------------ACUUGGGCCAAGGGgAUGCAAACU----------------------------------------------------- l=24 a=1 
--------------ACUUGGGCCAAGGGAAUGCAAACa----------------------------------------------------- l=24 a=3 
----------------UUGGGCCAAGGGAAUGCAAAC------------------------------------------------------ l=21 a=1 
----------------UUGGGCCAAGGGAAUGCAAACU----------------------------------------------------- l=22 a=3 
-----------------UGGGCCAAGGGAAUGCAAACU----------------------------------------------------- l=21 a=1 
-----------------------------------------------------uUUUGUUCGUUUGGCUUA-------------------- l=18 a=1 
-----------------------------------------------------uUUUGUUCGUUUGGCUUAAGUU---------------- l=22 a=11 
-----------------------------------------------------uUUUGUUCGUUUGGCUUAAGUUA--------------- l=23 a=19 
-----------------------------------------------------cUUUGUUCGUUUGGCUUAAGUUA--------------- l=23 a=1 
------------------------------------------------------UUUGUUCGUUUGGCUUAA------------------- l=18 a=27 
------------------------------------------------------UUUGUUCGUUUGGCUUuA------------------- l=18 a=1 
------------------------------------------------------UUUGUUCGUUUGGCUUAg------------------- l=18 a=1 
------------------------------------------------------UUUGUUCGUUUGGCUUAu------------------- l=18 a=1 
------------------------------------------------------UUUGUUCGUUUGGCUUAAG------------------ l=19 a=484 
------------------------------------------------------UUUGUUCGcUUGGCUUAAG------------------ l=19 a=1 
------------------------------------------------------UUUGUUCGUUUGGCUUAAa------------------ l=19 a=6 
------------------------------------------------------UUUGUUCGUUUGGCUUAAu------------------ l=19 a=2 
------------------------------------------------------UUUGUUCGUUUGGuUUAAG------------------ l=19 a=1 
------------------------------------------------------UUUGUUCGUUUGGCUUAAGU----------------- l=20 a=2470 
------------------------------------------------------UUUGcUCGUUUGGCUUAAGU----------------- l=20 a=1 
------------------------------------------------------UUUGUUCGUUUGGCUUAAGa----------------- l=20 a=7 
------------------------------------------------------UUUGUUCGcUUGGCUUAAGU----------------- l=20 a=1 
------------------------------------------------------UUUGUUCGUUUGaCUUAAGU----------------- l=20 a=2 
------------------------------------------------------UUUGUUCGUcUGGCUUAAGU----------------- l=20 a=1 
------------------------------------------------------UUUGUUCGUUUGGuUUAAGU----------------- l=20 a=4 
------------------------------------------------------UUUGUUCGUUUGGCUUAgGU----------------- l=20 a=1 
------------------------------------------------------UUUGUcCGUUUGGCUUAAGU----------------- l=20 a=1 
------------------------------------------------------UUUGUUCGUUUGGCgUAAGU----------------- l=20 a=1 
------------------------------------------------------UUUGUUCGUUUGGCUaAAGU----------------- l=20 a=1 
------------------------------------------------------UUUGUUCGUUUGGCaUAAGU----------------- l=20 a=1 
------------------------------------------------------UUUGUUCGUUUGGgUUAAGU----------------- l=20 a=1 
------------------------------------------------------UUUGUUCGUUUGGCUcAAGU----------------- l=20 a=1 
------------------------------------------------------UUUGUUCGUUcGGCUUAAGU----------------- l=20 a=1 
------------------------------------------------------UUUGUUCGUUUGGCUUAAGc----------------- l=20 a=1 
------------------------------------------------------UUUGUUCGUUUGGCUUAAGUU---------------- l=21 a=17828 
------------------------------------------------------UUUGUUCGUUUGGCUUAAuUU---------------- l=21 a=8 
------------------------------------------------------UUUGcUCGUUUGGCUUAAGUU---------------- l=21 a=5 
------------------------------------------------------UUUGgUCGUUUGGCUUAAGUU---------------- l=21 a=2 
------------------------------------------------------UUUGUUCGUUUGGCUUAAGUa---------------- l=21 a=30 
------------------------------------------------------UUcGUUCGUUUGGCUUAAGUU---------------- l=21 a=4 
------------------------------------------------------UUUGUUCGcUUGGCUUAAGUU---------------- l=21 a=8 
------------------------------------------------------UUUGUUCGUUUGGCUUAAGUg---------------- l=21 a=1 
------------------------------------------------------UUUGUUCGUUUGGuUUAAGUU---------------- l=21 a=4 
------------------------------------------------------UUUGUUCGUUUGuCUUAAGUU---------------- l=21 a=4 
------------------------------------------------------UUUGUUCGUUUGcCUUAAGUU---------------- l=21 a=4 
------------------------------------------------------UUUGUUCGUUUGGCUgAAGUU---------------- l=21 a=2 
------------------------------------------------------UUUGUUCGUUUGGCUcAAGUU---------------- l=21 a=5 
------------------------------------------------------UUUGUUCGUUUGGCUUAAGcU---------------- l=21 a=3 
------------------------------------------------------UUUGUUCGUUUGGCUUAAGgU---------------- l=21 a=6 
------------------------------------------------------UUUGUUCGUUUGGCUUgAGUU---------------- l=21 a=1 
------------------------------------------------------UUUGUUCGUUUGGCUUAAGUc---------------- l=21 a=4 
------------------------------------------------------UUUGUUCGUUUGGgUUAAGUU---------------- l=21 a=3 
------------------------------------------------------cUUGUUCGUUUGGCUUAAGUU---------------- l=21 a=3 
------------------------------------------------------UUUuUUCGUUUGGCUUAAGUU---------------- l=21 a=2 
------------------------------------------------------UUUGUgCGUUUGGCUUAAGUU---------------- l=21 a=1 
------------------------------------------------------UUUGUUCGUUUGaCUUAAGUU---------------- l=21 a=9 
------------------------------------------------------UUUGUUCGUUUGGCUUAAcUU---------------- l=21 a=3 
------------------------------------------------------UUUGUUCGUUUGGCUUAcGUU---------------- l=21 a=1 
------------------------------------------------------UUUGUUCGUUUGGCcUAAGUU---------------- l=21 a=5 
------------------------------------------------------UUUGUUCaUUUGGCUUAAGUU---------------- l=21 a=3 
------------------------------------------------------UUUGUUCGUUcGGCUUAAGUU---------------- l=21 a=2 
------------------------------------------------------UUUGUUgGUUUGGCUUAAGUU---------------- l=21 a=1 
------------------------------------------------------aUUGUUCGUUUGGCUUAAGUU---------------- l=21 a=3 
------------------------------------------------------UUUGUUCuUUUGGCUUAAGUU---------------- l=21 a=2 
------------------------------------------------------UUUGUUCcUUUGGCUUAAGUU---------------- l=21 a=1 
------------------------------------------------------UUUGUUCGUcUGGCUUAAGUU---------------- l=21 a=2 
------------------------------------------------------UUUGUUCGUUUGGCaUAAGUU---------------- l=21 a=9 
------------------------------------------------------UUUGUUCGUUUGGCgUAAGUU---------------- l=21 a=3 
------------------------------------------------------gUUGUUCGUUUGGCUUAAGUU---------------- l=21 a=1 
------------------------------------------------------UUaGUUCGUUUGGCUUAAGUU---------------- l=21 a=1 
------------------------------------------------------UUUGUUCGUUUGGCUUAAGUUA--------------- l=22 a=23588 (c,ma)
------------------------------------------------------UUUGUUCGUUUGGCUUAAGUUu--------------- l=22 a=376 
------------------------------------------------------UUUGcUCGUUUGGCUUAAGUUA--------------- l=22 a=1 
------------------------------------------------------UUUGgUCGUUUGGCUUAAGUUA--------------- l=22 a=5 
------------------------------------------------------UUUGaUCGUUUGGCUUAAGUUA--------------- l=22 a=1 
------------------------------------------------------UUUGUUCGUUUGGCUUAAuUUA--------------- l=22 a=5 
------------------------------------------------------cUUGUUCGUUUGGCUUAAGUUA--------------- l=22 a=7 
------------------------------------------------------UUUGUUuGUUUGGCUUAAGUUA--------------- l=22 a=6 
------------------------------------------------------UUcGUUCGUUUGGCUUAAGUUA--------------- l=22 a=3 
------------------------------------------------------UUUGUUCGcUUGGCUUAAGUUA--------------- l=22 a=8 
------------------------------------------------------UUUGUUCGgUUGGCUUAAGUUA--------------- l=22 a=5 
------------------------------------------------------UUUGUUCGUUUGcCUUAAGUUA--------------- l=22 a=8 
------------------------------------------------------UUUGUUCGUUUGaCUUAAGUUA--------------- l=22 a=12 
------------------------------------------------------UUUGUUCGUUUGuCUUAAGUUA--------------- l=22 a=3 
------------------------------------------------------UUUGUUCGUUUGGCUUAAGgUA--------------- l=22 a=6 
------------------------------------------------------UUUGUUCGUUUGGCUcAAGUUA--------------- l=22 a=7 
------------------------------------------------------UUUGUUCGUUUGGCUUAAGcUA--------------- l=22 a=4 
------------------------------------------------------UUUGUUCGUUUGGCUUAAGUcA--------------- l=22 a=10 
------------------------------------------------------UUUGUUCGUUUGGCUUAAGUgA--------------- l=22 a=3 
------------------------------------------------------UUUGUUCGUUUGGCUUAAGUaA--------------- l=22 a=3 
------------------------------------------------------UUUGUUCGUUUGGCUUAgGUUA--------------- l=22 a=3 
------------------------------------------------------UUUGUUCGUUUGGCUUAAGUUc--------------- l=22 a=8 
------------------------------------------------------UUUGUUaGUUUGGCUUAAGUUA--------------- l=22 a=1 
------------------------------------------------------UUgGUUCGUUUGGCUUAAGUUA--------------- l=22 a=2 
------------------------------------------------------UUUGUUCGaUUGGCUUAAGUUA--------------- l=22 a=1 
------------------------------------------------------UUUGUUCuUUUGGCUUAAGUUA--------------- l=22 a=3 
------------------------------------------------------UgUGUUCGUUUGGCUUAAGUUA--------------- l=22 a=2 
------------------------------------------------------UUUuUUCGUUUGGCUUAAGUUA--------------- l=22 a=3 
------------------------------------------------------UUUGUUCGUUUaGCUUAAGUUA--------------- l=22 a=2 
------------------------------------------------------UcUGUUCGUUUGGCUUAAGUUA--------------- l=22 a=2 
------------------------------------------------------UUUGUUCGUUcGGCUUAAGUUA--------------- l=22 a=2 
------------------------------------------------------UUUGUUCaUUUGGCUUAAGUUA--------------- l=22 a=2 
------------------------------------------------------UUUGUUCGUUUGGuUUAAGUUA--------------- l=22 a=7 
------------------------------------------------------UUUcUUCGUUUGGCUUAAGUUA--------------- l=22 a=1 
------------------------------------------------------UUUGUUCGUUUGGCUUAcGUUA--------------- l=22 a=1 
------------------------------------------------------UUUGUUCGUUUGGCUUgAGUUA--------------- l=22 a=3 
------------------------------------------------------UUUGUUCGUUUuGCUUAAGUUA--------------- l=22 a=2 
------------------------------------------------------UUUGUUCGUUUGGCUUAAGUUg--------------- l=22 a=3 
------------------------------------------------------UUUGUUCGUUUGGCcUAAGUUA--------------- l=22 a=10 
------------------------------------------------------UUUGUUCGUUUGGCaUAAGUUA--------------- l=22 a=12 
------------------------------------------------------UUUGUUCGUUUGGCgUAAGUUA--------------- l=22 a=16 
------------------------------------------------------gUUGUUCGUUUGGCUUAAGUUA--------------- l=22 a=1 
------------------------------------------------------UUUGUUCGUUUGGCUUAAcUUA--------------- l=22 a=1 
------------------------------------------------------UUUGUUCGUUUcGCUUAAGUUA--------------- l=22 a=1 
------------------------------------------------------UUUGUgCGUUUGGCUUAAGUUA--------------- l=22 a=1 
------------------------------------------------------aUUGUUCGUUUGGCUUAAGUUA--------------- l=22 a=1 
------------------------------------------------------UUUGUUCGUUUGGCUUAAGUUAU-------------- l=23 a=257 
------------------------------------------------------UUUGUUCGUUUGGCUUAAGUUAa-------------- l=23 a=1461 
------------------------------------------------------UUUGUUCGUUUGGCUUAAGUUAg-------------- l=23 a=13 
------------------------------------------------------UUUGUUCGUUUGGCUUAAGUUuU-------------- l=23 a=2 
------------------------------------------------------UUUGUUCGUUUGGCUUAAGUUAc-------------- l=23 a=19 
------------------------------------------------------UUUGUUCGUUUGGgUUAAGUUAU-------------- l=23 a=1 
------------------------------------------------------UUUGUUCGUUUGGCUUAAGUUAUU------------- l=24 a=27 
------------------------------------------------------UUUGUUCGUUUGGCUUAAGUgAUU------------- l=24 a=1 
------------------------------------------------------UUUGUUCGUUUGGCUUAAGUUAUUU------------ l=25 a=1 
-------------------------------------------------------UUGUUCGUUUGGCUUAAGa----------------- l=19 a=1 
-------------------------------------------------------UUGUUCGUUUGGCUUAAGU----------------- l=19 a=7 
-------------------------------------------------------UUGUUCGUUUGGCUUAAGUU---------------- l=20 a=139 
-------------------------------------------------------UUGUUCGUUUGGuUUAAGUU---------------- l=20 a=1 
-------------------------------------------------------UUuUUCGUUUGGCUUAAGUU---------------- l=20 a=2 
-------------------------------------------------------UUGUUCGUUUGaCUUAAGUU---------------- l=20 a=1 
-------------------------------------------------------UUGUUCGUUUGGCUUAAGUUA--------------- l=21 a=292 
-------------------------------------------------------UUuUUCGUUUGGCUUAAGUUA--------------- l=21 a=6 
-------------------------------------------------------UUGUUCGUUUGGCUUAAGUUu--------------- l=21 a=3 
-------------------------------------------------------gUGUUCGUUUGGCUUAAGUUA--------------- l=21 a=1 
-------------------------------------------------------UUGUUCGUUUGGCUUAAGUUAa-------------- l=22 a=18 
-------------------------------------------------------UUGUUCGUUUGGCUUAAGUUAU-------------- l=22 a=8 
-------------------------------------------------------UUGUUCGUUUGGCUUAAGUUAUU------------- l=23 a=10 
--------------------------------------------------------UGUUCGUUUGGCUUAAGUU---------------- l=19 a=20 
--------------------------------------------------------UuUUCGUUUGGCUUAAGUU---------------- l=19 a=1 
--------------------------------------------------------UGUUCGUUUGGCUUAAGUUA--------------- l=20 a=26 
--------------------------------------------------------UuUUCGUUUGGCUUAAGUUA--------------- l=20 a=5 
--------------------------------------------------------UGUUCGUUUGGCUUAAGUUAU-------------- l=21 a=3 
--------------------------------------------------------UGUUCGUUUGGCUUAAGUUAa-------------- l=21 a=1 
--------------------------------------------------------UGUUCGUUUGGCUUAAGUUAUU------------- l=22 a=4 
---------------------------------------------------------GUUCGUUUGGCUUAAGUU---------------- l=18 a=2 
---------------------------------------------------------uUUCGUUUGGCUUAAGUU---------------- l=18 a=1 
---------------------------------------------------------uUUCGUUUGGCUUAAGUUA--------------- l=19 a=2 
---------------------------------------------------------GUUCGUUUGGCUUAAGUUA--------------- l=19 a=9 
---------------------------------------------------------GUUCGUUUGGCUUAAGUUAa-------------- l=20 a=2 
----------------------------------------------------------UUCGUUUGGCUUAAGUUAU-------------- l=19 a=2 

mb-11111
ax-1111111
ku-11
ss-111111111111
fn-111
```
