## Supplementary material for "Comprehensive re-analysis of hairpin RNAs in fungi reveals ancestral links": File S1: MI0005814.dme-mir-959.SRR11906542.txt

```
species:   Drmel
pid:       MI0005814
parent:    dme-mir-959
paralog:   
locus:     NT_033779.5:5640940-5641037
matures:   ['UUGUCAUCGGGGGUAUUAUGAA', 'UUAGUACUCGGGUUGAUAAAG']
srr:       SRR11906542
genome:    /Users/jax/+Genomes/Animal_genomes/Drmel.GCF_000001215.4_Release_6_plus_ISO1_MT_genomic.fa
alignment: /media/data/njohnson/+SeqLibraries/FunHP_libraries/Drmel.SRR11906542.cram
call:      samtools view /media/data/njohnson/+SeqLibraries/FunHP_libraries/Drmel.SRR11906542.cram NT_033779.5:5640940-5641037

0 out of bounds
3743 alignments
3743 proper strand
3689 stranded perfect matches

                  **********************                  **********************                  
UUAACUUUGUUCUAUAUUCUUAGUACUCGGGUUGAUAAAGACCUUUUCUUCAGGGAGCCUUUGUCAUCGGGGGUAUUAUGAAAUAUAGUUUAAAGAAA
....(((((..((((((((.((((((((....((((((((.((((......))))...))))))))....)))))))).).)))))))..)))))...
------------------------------------------------------------UUGUCAUCGGGGGUAUUAUGAA---------------- l=22 a=183 c
-------------------UUAGUACUCGGGUUGAUAAAG---------------------------------------------------------- l=21 a=626 c*
------------------------------------------------------------UUGUCAUCGGGGGUAUUAUG------------------ l=20 a=725 ma
--------------------UAGUACUCGGGUUGAUAAAG---------------------------------------------------------- l=20 a=3 ma*

-----------------UCUUAGUACUCGGGUUGAU-------------------------------------------------------------- l=19 a=1 
-----------------UCUUAGUACUCGGGUUGAUA------------------------------------------------------------- l=20 a=4 
-----------------UCUUAGUACUCGGGUUGAUAA------------------------------------------------------------ l=21 a=6 
-----------------UCUUAGUACUCGGGUUGAUAAA----------------------------------------------------------- l=22 a=4 
------------------CUUAGUACUCGGGUUGAUA------------------------------------------------------------- l=19 a=10 
------------------CUUAGUACUCGGGUUGAUAA------------------------------------------------------------ l=20 a=16 
------------------CUUAGUACUCGaGUUGAUAAA----------------------------------------------------------- l=21 a=1 
------------------CUUAGUACUCGGGUUGAUAAA----------------------------------------------------------- l=21 a=31 
------------------uUUAGUACUCGGGUUGAUAAA----------------------------------------------------------- l=21 a=1 
------------------CUUuGUACUCGGGUUGAUAAA----------------------------------------------------------- l=21 a=1 
------------------CUUAGUACUCGGGUUGAUAAu----------------------------------------------------------- l=21 a=1 
------------------CUUAGUACUCGGGUUGAUAAAG---------------------------------------------------------- l=22 a=106 
------------------CUUAGUACUCGGGUUGAUAAAGA--------------------------------------------------------- l=23 a=12 
-------------------UUAGUACUCGGGUUGAUA------------------------------------------------------------- l=18 a=12 
-------------------UUAGUACUCGGGUUGAUAA------------------------------------------------------------ l=19 a=62 
-------------------UUAGUACUCGGGUUGAUAAA----------------------------------------------------------- l=20 a=92 
-------------------UUAGUACUCGGGUUGAUAAAG---------------------------------------------------------- l=21 a=626 (c*)
-------------------UUAGUACUCGGGUUGAUAAAa---------------------------------------------------------- l=21 a=3 
-------------------UUAGUACUCGGGUcGAUAAAG---------------------------------------------------------- l=21 a=1 
-------------------UUgGUACUCGGGUUGAUAAAG---------------------------------------------------------- l=21 a=1 
-------------------UUAGUACUCGGGUUGAUAAAGA--------------------------------------------------------- l=22 a=514 
-------------------UUAGUACUCGGGUUGAUAAAaA--------------------------------------------------------- l=22 a=1 
-------------------UUAGUACUCGGGUUGAUAAAcA--------------------------------------------------------- l=22 a=1 
-------------------UUAGUACUCGGGUUGAUAAAGAa-------------------------------------------------------- l=23 a=9 
-------------------UUAGUACUCGGGUUGAUAAAGAu-------------------------------------------------------- l=23 a=1 
--------------------UAGUACUCGGGUUGAUAAAG---------------------------------------------------------- l=20 a=3 (ma*)
--------------------UAGUACUCGGGUUGAUAAAGA--------------------------------------------------------- l=21 a=3 
--------------------UAGUACUCGGGUUGAUAAAGAC-------------------------------------------------------- l=22 a=2 
---------------------AGUACUCGGGUUGAUAAAG---------------------------------------------------------- l=19 a=2 
-----------------------------------------------------------UUUGUCAUCGGGGGUAUU--------------------- l=18 a=12 
-----------------------------------------------------------UUUGUCAUCGGGGGUAUUA-------------------- l=19 a=11 
-----------------------------------------------------------UUUGUCAUCGGGGGUAUUu-------------------- l=19 a=1 
-----------------------------------------------------------UUUGUCAUCGGGGGUAUUg-------------------- l=19 a=1 
-----------------------------------------------------------UUUGUCAUCGGGGGUAUUAU------------------- l=20 a=17 
-----------------------------------------------------------UUUGUCAUCGGGGGUAUUAUG------------------ l=21 a=256 
-----------------------------------------------------------UUUGUCAUCGGGGGUAUUAUa------------------ l=21 a=1 
-----------------------------------------------------------UUUGUCAUCGGGGGUAUUAUGA----------------- l=22 a=99 
-----------------------------------------------------------UUUGUCAUCGGGGGUAUUAUGAA---------------- l=23 a=26 
-----------------------------------------------------------UUUGUCAUCGGGGGUAUUAUGAu---------------- l=23 a=1 
-----------------------------------------------------------UUUGUCAUCGGGGGUAUUAUGAAA--------------- l=24 a=9 
-----------------------------------------------------------UUcGUCAUCGGGGGUAUUAUGAAA--------------- l=24 a=1 
------------------------------------------------------------UUGUCAUCGGGGGUAUUA-------------------- l=18 a=5 
------------------------------------------------------------UUGUCAUCGGGGGUAUUu-------------------- l=18 a=1 
------------------------------------------------------------UUGUCAUCGGGGGUAUUAU------------------- l=19 a=41 
------------------------------------------------------------UUGUCAUCGGGGGUAUUAUG------------------ l=20 a=725 (ma)
------------------------------------------------------------UUGUCAUCGGGGGUAcUAUG------------------ l=20 a=1 
------------------------------------------------------------UUGUCAUCuGGGGUAUUAUG------------------ l=20 a=1 
------------------------------------------------------------UUGgCAUCGGGGGUAUUAUG------------------ l=20 a=2 
------------------------------------------------------------UUGUCAUCGGGcGUAUUAUG------------------ l=20 a=1 
------------------------------------------------------------UUGUCAUCaGGGGUAUUAUG------------------ l=20 a=1 
------------------------------------------------------------UUaUCAUCGGGGGUAUUAUG------------------ l=20 a=1 
------------------------------------------------------------UUGUCAUCGGGGGUAUUAUGA----------------- l=21 a=492 
------------------------------------------------------------UUGUCAUCGGGGGUAUUAUGu----------------- l=21 a=1 
------------------------------------------------------------UUGcCAUCGGGGGUAUUAUGA----------------- l=21 a=1 
------------------------------------------------------------UUGUCAUCGGGGGUAUUAUGAA---------------- l=22 a=183 (c)
------------------------------------------------------------UUGUCAUCGGGGGUAUUAUGAu---------------- l=22 a=6 
------------------------------------------------------------UUGUCAUCGGGGGUAUUAaGAA---------------- l=22 a=1 
------------------------------------------------------------UUGUCAUCGGGGGUAUUAUGAAA--------------- l=23 a=51 
------------------------------------------------------------UUGUCAUCGGGGGUAUUAUGAAu--------------- l=23 a=2 
------------------------------------------------------------UUGUCAUCGGGGGUAUUAUGAAg--------------- l=23 a=2 
------------------------------------------------------------UUGUCAUCGGGGGUAUUAUGAAAU-------------- l=24 a=1 
------------------------------------------------------------UUGUCAUCGGGGGUAUUAUGAAAa-------------- l=24 a=2 
------------------------------------------------------------UUGUCAUCGGGGGUAUUAUGAAAc-------------- l=24 a=1 
-------------------------------------------------------------UGUCAUCGGGGGUAUUAU------------------- l=18 a=6 
-------------------------------------------------------------UGUCAUCGGGGGUAUUAUG------------------ l=19 a=137 
-------------------------------------------------------------UGUCAUCGGGGGUAUUAUu------------------ l=19 a=1 
-------------------------------------------------------------UGUCAUCGGGGGUAUUAUGA----------------- l=20 a=70 
-------------------------------------------------------------aGUCAUCGGGGGUAUUAUGA----------------- l=20 a=1 
-------------------------------------------------------------UGUCAUCGGGGGUAUUAUGAA---------------- l=21 a=20 
-------------------------------------------------------------UGUCAUCGGGGGUAUUAUGAAA--------------- l=22 a=21 
-------------------------------------------------------------UGUCAUCGGGGGUAUUAUGAAu--------------- l=22 a=2 
--------------------------------------------------------------GUCAUCGGGGGUAUUAUG------------------ l=18 a=1 

mb-01111
ax-1111111
ku-11
ss-111111111111
fn-111
```
