## Supplementary material for "Comprehensive re-analysis of hairpin RNAs in fungi reveals ancestral links": File S1: MI0005814.dme-mir-959.SRR11906543.txt

```
species:   Drmel
pid:       MI0005814
parent:    dme-mir-959
paralog:   
locus:     NT_033779.5:5640940-5641037
matures:   ['UUGUCAUCGGGGGUAUUAUGAA', 'UUAGUACUCGGGUUGAUAAAG']
srr:       SRR11906543
genome:    /Users/jax/+Genomes/Animal_genomes/Drmel.GCF_000001215.4_Release_6_plus_ISO1_MT_genomic.fa
alignment: /media/data/njohnson/+SeqLibraries/FunHP_libraries/Drmel.SRR11906543.cram
call:      samtools view /media/data/njohnson/+SeqLibraries/FunHP_libraries/Drmel.SRR11906543.cram NT_033779.5:5640940-5641037

0 out of bounds
1803 alignments
1803 proper strand
1765 stranded perfect matches

                 ***********************                  ***********************                 
UUAACUUUGUUCUAUAUUCUUAGUACUCGGGUUGAUAAAGACCUUUUCUUCAGGGAGCCUUUGUCAUCGGGGGUAUUAUGAAAUAUAGUUUAAAGAAA
....(((((..((((((((.((((((((....((((((((.((((......))))...))))))))....)))))))).).)))))))..)))))...
------------------------------------------------------------UUGUCAUCGGGGGUAUUAUGAA---------------- l=22 a=179 c
-------------------UUAGUACUCGGGUUGAUAAAG---------------------------------------------------------- l=21 a=166 c*
------------------------------------------------------------UUGUCAUCGGGGGUAUUAUGA----------------- l=21 a=384 ma
-------------------UUAGUACUCGGGUUGAUAAAG---------------------------------------------------------- l=21 a=166 ma*

-----------------UCUUAGUACUCGGGUUGAUA------------------------------------------------------------- l=20 a=2 
-----------------UCUUAGUACUCGGGUUGAUAA------------------------------------------------------------ l=21 a=5 
-----------------UCUUAGUACUCGGGUUGAUAAA----------------------------------------------------------- l=22 a=4 
-----------------UCUUAGUACUCGGGUUGAUAAAG---------------------------------------------------------- l=23 a=1 
------------------CUUAGUACUCGGGUUGAUA------------------------------------------------------------- l=19 a=3 
------------------CUUAGUACUCGGGUUGAUAA------------------------------------------------------------ l=20 a=16 
------------------CUUAGUACUCGGGUUGAUAAA----------------------------------------------------------- l=21 a=12 
------------------CUUAGUACUCGGGUUGAUAAAG---------------------------------------------------------- l=22 a=37 
------------------CUUAGUACUCGGGUUGAUAAAa---------------------------------------------------------- l=22 a=1 
------------------CUUAGUACUCGGGUUGAUAAAGA--------------------------------------------------------- l=23 a=10 
-------------------UUAGUACUCGGGUUGAUA------------------------------------------------------------- l=18 a=3 
-------------------UUAGUACUCGGGUUGAUAA------------------------------------------------------------ l=19 a=19 
-------------------UUAGUACUCGGGUUGAUAAA----------------------------------------------------------- l=20 a=43 
-------------------UUAGUACUCGGGUUGAUAAAG---------------------------------------------------------- l=21 a=166 (c*,ma*)
-------------------UUAGUACUCGGGUUaAUAAAG---------------------------------------------------------- l=21 a=1 
-------------------UUAGUACUCGGGUUGAUAAAa---------------------------------------------------------- l=21 a=2 
-------------------UUAGUACUuGGGUUGAUAAAG---------------------------------------------------------- l=21 a=1 
-------------------UUAGUACUCGGGUUGAUAAAGA--------------------------------------------------------- l=22 a=181 
-------------------UUAGUACUCGGGUUGgUAAAGA--------------------------------------------------------- l=22 a=1 
-------------------UUAGUACUCGGGUUGAUAAAGAu-------------------------------------------------------- l=23 a=1 
-------------------UUAGUACUCGGGUUGAUAAAGAa-------------------------------------------------------- l=23 a=2 
--------------------UAGUACUCGGGUUGAUAAAGAC-------------------------------------------------------- l=22 a=2 
---------------------AGUACUCGGGUUGAUAAAG---------------------------------------------------------- l=19 a=1 
----------------------------------------------------------uUUUGUCAUCGGGGGUAUUAUG------------------ l=22 a=2 
-----------------------------------------------------------UUUGUCAUCGGGGGUAUU--------------------- l=18 a=4 
-----------------------------------------------------------UUUGUCAUCGGGGGUAUUAU------------------- l=20 a=11 
-----------------------------------------------------------UUUGUCAUCGGGuGUAUUAU------------------- l=20 a=1 
-----------------------------------------------------------UUUGUCAUCGGGGGUAUUAUG------------------ l=21 a=112 
-----------------------------------------------------------UUUGUCAUCGGGGGUAUUAUGA----------------- l=22 a=93 
-----------------------------------------------------------gUUGUCAUCGGGGGUAUUAUGA----------------- l=22 a=1 
-----------------------------------------------------------cUUGUCAUCGGGGGUAUUAUGA----------------- l=22 a=1 
-----------------------------------------------------------UUUGUCAUCGGGGGUAUUAUGAA---------------- l=23 a=18 
-----------------------------------------------------------UUUGUCAUCGGGGGUAUUAUGAu---------------- l=23 a=1 
-----------------------------------------------------------UUUGUCAUCGGGGGUAUUAUGAAA--------------- l=24 a=1 
------------------------------------------------------------UUGUCAUCGGGGGUAUcA-------------------- l=18 a=1 
------------------------------------------------------------UUcUCAUCGGGGGUAUUAU------------------- l=19 a=1 
------------------------------------------------------------UUGUCAUCGGGGGUAUUAU------------------- l=19 a=18 
------------------------------------------------------------UUGUCAUCGGGGGUAUUAUG------------------ l=20 a=261 
------------------------------------------------------------UUGUCAUCGGGGGUAUUAUa------------------ l=20 a=1 
------------------------------------------------------------UUGUCAUCGGGGGUAUUAUGA----------------- l=21 a=384 (ma)
------------------------------------------------------------UUGUgAUCGGGGGUAUUAUGA----------------- l=21 a=1 
------------------------------------------------------------gUGUCAUCGGGGGUAUUAUGA----------------- l=21 a=1 
------------------------------------------------------------UUGUCAUCGGGGGUgUUAUGA----------------- l=21 a=1 
------------------------------------------------------------UUGUCAUCuGGGGUAUUAUGA----------------- l=21 a=2 
------------------------------------------------------------UUGUCAUgGGGGGUAUUAUGA----------------- l=21 a=1 
------------------------------------------------------------UUGUCAUCGcGGGUAUUAUGA----------------- l=21 a=1 
------------------------------------------------------------UUGUCAUCGGGGGUAUUAUGAA---------------- l=22 a=179 (c)
------------------------------------------------------------UUGUCAUCaGGGGUAUUAUGAA---------------- l=22 a=1 
------------------------------------------------------------UUGUCAUCGGGGuUAUUAUGAA---------------- l=22 a=1 
------------------------------------------------------------UUGUCAUCGGGGGUAUUAUGAu---------------- l=22 a=4 
------------------------------------------------------------UUGUCAUCGGGGGUAUUAUGAAA--------------- l=23 a=41 
------------------------------------------------------------UUGUCAUCGGGGGUAUUAUGAAg--------------- l=23 a=1 
------------------------------------------------------------UUGUCAUCGGGGGUAUUAUGAAAa-------------- l=24 a=1 
-------------------------------------------------------------UGUCAUCGGGGGUAUUAUG------------------ l=19 a=50 
-------------------------------------------------------------UGUCAUCGGGGGUAUUAUGA----------------- l=20 a=53 
-------------------------------------------------------------UGUCAUCGGGGGcAUUAUGA----------------- l=20 a=1 
-------------------------------------------------------------UGUCAUCGGGGGUAUUAcGA----------------- l=20 a=1 
-------------------------------------------------------------UGUCAUCGGGGGUAUUAUGgA---------------- l=21 a=1 
-------------------------------------------------------------UGUCAUCGGGGGUAUUAUGAA---------------- l=21 a=9 
-------------------------------------------------------------UGUCAUCGGGGGUAUUAUGAAA--------------- l=22 a=23 
-------------------------------------------------------------UGUCAUCGGGGGUAUUAUGAAu--------------- l=22 a=1 
-------------------------------------------------------------UGUCAUCGGGGGUAUUAUGAAg--------------- l=22 a=1 
-------------------------------------------------------------UGUCAUCGGGGGUAUUAUGAAAU-------------- l=23 a=1 
--------------------------------------------------------------GUCAUCGGGGGUAUUAUGAA---------------- l=20 a=2 

mb-11111
ax-1111111
ku-11
ss-111111101111
fn-111
```
