## Supplementary material for "Comprehensive re-analysis of hairpin RNAs in fungi reveals ancestral links": File S1: MI0005815.dme-mir-960.SRR11906542.txt

```
species:   Drmel
pid:       MI0005815
parent:    dme-mir-960
paralog:   
locus:     NT_033779.5:5641063-5641155
matures:   ['UGAGUAUUCCAGAUUGCAUAGC', 'UAUACGGUCUGGGACACUUUUA']
srr:       SRR11906542
genome:    /Users/jax/+Genomes/Animal_genomes/Drmel.GCF_000001215.4_Release_6_plus_ISO1_MT_genomic.fa
alignment: /media/data/njohnson/+SeqLibraries/FunHP_libraries/Drmel.SRR11906542.cram
call:      samtools view /media/data/njohnson/+SeqLibraries/FunHP_libraries/Drmel.SRR11906542.cram NT_033779.5:5641063-5641155

0 out of bounds
3130 alignments
3130 proper strand
3050 stranded perfect matches

                ************************              ************************               
GGGUUUUGUACCACAUUCUGAGUAUUCCAGAUUGCAUAGCUUUGUGCUACUAUUGCUAUACGGUCUGGGACACUUUUAACAUGGUAUCAAAUC
.(((((.((((((......((((.((((((((((.(((((..((......))..))))).)))))))))).))))......)))))).)))))
------------------UGAGUAUUCCAGAUUGCAUAGC----------------------------------------------------- l=22 a=1500 c
--------------------------------------------------------UAUACGGUCUGGGACACUUUUA--------------- l=22 a=22 c*
------------------UGAGUAUUCCAGAUUGCAUAGC----------------------------------------------------- l=22 a=1500 ma
--------------------------------------------------------UAUACGGUCUGGGACACUUUUA--------------- l=22 a=22 ma*

------------------UGAGUAUUCCAGAUUGCA--------------------------------------------------------- l=18 a=1 
------------------UGAGUAUUCCAGAUUGCAU-------------------------------------------------------- l=19 a=62 
------------------cGAGUAUUCCAGAUUGCAU-------------------------------------------------------- l=19 a=1 
------------------UGAGUgUUCCAGAUUGCAUA------------------------------------------------------- l=20 a=1 
------------------UGAGUAUUCCAGAUUGCAUA------------------------------------------------------- l=20 a=51 
------------------UGAGUAUUCCAGAUUGCAUAG------------------------------------------------------ l=21 a=915 
------------------UGAGUAUUCCAGAUUGuAUAG------------------------------------------------------ l=21 a=2 
------------------UGAGUgUUCCAGAUUGCAUAG------------------------------------------------------ l=21 a=5 
------------------UGAGUAUUgCAGAUUGCAUAG------------------------------------------------------ l=21 a=1 
------------------UGAGUAcUCCAGAUUGCAUAG------------------------------------------------------ l=21 a=2 
------------------UGAGUAUcCCAGAUUGCAUAG------------------------------------------------------ l=21 a=2 
------------------UGAGUAUUCCAGuUUGCAUAG------------------------------------------------------ l=21 a=1 
------------------gGAGUAUUCCAGAUUGCAUAG------------------------------------------------------ l=21 a=1 
------------------UGAGUAUgCCAGAUUGCAUAGC----------------------------------------------------- l=22 a=1 
------------------UGAGUAUUCCAGAUUGCAUAGC----------------------------------------------------- l=22 a=1500 (c,ma)
------------------UGAGUAUUCCAuAUUGCAUAGC----------------------------------------------------- l=22 a=1 
------------------UaAGUAUUCCAGAUUGCAUAGC----------------------------------------------------- l=22 a=1 
------------------UGAGUAUUCCAGAUUGCAcAGC----------------------------------------------------- l=22 a=1 
------------------UGAGUgUUCCAGAUUGCAUAGC----------------------------------------------------- l=22 a=17 
------------------UGAGUAUUCCAGgUUGCAUAGC----------------------------------------------------- l=22 a=1 
------------------UGAGUAUUCCAGAUUGCAUAGu----------------------------------------------------- l=22 a=1 
------------------UGuGUAUUCCAGAUUGCAUAGC----------------------------------------------------- l=22 a=2 
------------------UGAGUAgUCCAGAUUGCAUAGC----------------------------------------------------- l=22 a=1 
------------------UGAaUAUUCCAGAUUGCAUAGC----------------------------------------------------- l=22 a=2 
------------------UGAGUAUUCCAGAUUGCAUAGCa---------------------------------------------------- l=23 a=22 
------------------UGAGUAUUCCAGAUUGCAUAGCU---------------------------------------------------- l=23 a=14 
-------------------GAGUAUUCCAGAUUGCAUAG------------------------------------------------------ l=20 a=2 
-------------------GAGUAUUCCAGAUUGCAUAGC----------------------------------------------------- l=21 a=6 
-------------------uAGUAUUCCAGAUUGCAUAGC----------------------------------------------------- l=21 a=1 
--------------------AGUAUUCCAGAUUGCAUAGC----------------------------------------------------- l=20 a=1 
--------------------AGUAUUCCAGAUUGCAUAGCUU--------------------------------------------------- l=22 a=9 
----------------------UAUUCCAGAUUGCAUAGC----------------------------------------------------- l=18 a=1 
----------------------------------------------CUACUAUUGCUAUACGGUCUGGGACACUU------------------ l=29 a=1 
----------------------------------------------------UUGCUAUACGGUCUGGGACACUU------------------ l=23 a=1 
------------------------------------------------------GCUAUACGGUCUGGGACACUUU----------------- l=22 a=1 
--------------------------------------------------------UAUACGGUCUGGGACACUU------------------ l=19 a=2 
--------------------------------------------------------UAUACGGUCUGGGACACUUU----------------- l=20 a=4 
--------------------------------------------------------UAUACGGUCUGGGACACUUUU---------------- l=21 a=29 
--------------------------------------------------------UAUACGGUCUGGGACACUUUUA--------------- l=22 a=22 (c*,ma*)
--------------------------------------------------------UAUACGGUCUGGGACACUUUUAu-------------- l=23 a=2 
--------------------------------------------------------UAUACGGUCUGGGACACUUUUAA-------------- l=23 a=4 
---------------------------------------------------------uUACGGUCUGGGACACUUUUAACA------------ l=24 a=1 
----------------------------------------------------------UACGGUCUGGGACACUUUU---------------- l=19 a=2 
----------------------------------------------------------UACGGUCUGGGACACUUUUA--------------- l=20 a=3 
----------------------------------------------------------UACGGUCUGGGACACUUUUAA-------------- l=21 a=19 
----------------------------------------------------------UACGGUCcGGGACACUUUUAA-------------- l=21 a=1 
----------------------------------------------------------UACGGUCUGGGACACUUUUAAC------------- l=22 a=156 
----------------------------------------------------------UACGGUCUGGGcCACUUUUAAC------------- l=22 a=1 
----------------------------------------------------------UACGGUCUGGGACACUUUUAAa------------- l=22 a=1 
----------------------------------------------------------UACGGUCUGGaACACUUUUAAC------------- l=22 a=1 
----------------------------------------------------------UACGGUCUGGGACACUUUUAACA------------ l=23 a=237 
----------------------------------------------------------UACaGUCUGGGACACUUUUAACA------------ l=23 a=1 
----------------------------------------------------------UACGGUCUGGGACACUUUUAACu------------ l=23 a=1 
----------------------------------------------------------UACGcUCUGGGACACUUUUAACA------------ l=23 a=1 
----------------------------------------------------------UACGGUCUGGGACACUUUUAACAU----------- l=24 a=2 
----------------------------------------------------------UACGGUCUGGGACACUUUUAACAa----------- l=24 a=2 
-----------------------------------------------------------ACGGUCUGGGACACUUUUAAC------------- l=21 a=2 
-----------------------------------------------------------gCGGUCUGGGACACUUUUAAC------------- l=21 a=1 
-----------------------------------------------------------ACGGUCUGGGACACUUUUAACA------------ l=22 a=3 

mb-11111
ax-1111111
ku-11
ss-111111111111
fn-111
```
