## Supplementary material for "Comprehensive re-analysis of hairpin RNAs in fungi reveals ancestral links": File S1: MI0005815.dme-mir-960.SRR11906543.txt

```
species:   Drmel
pid:       MI0005815
parent:    dme-mir-960
paralog:   
locus:     NT_033779.5:5641063-5641155
matures:   ['UGAGUAUUCCAGAUUGCAUAGC', 'UAUACGGUCUGGGACACUUUUA']
srr:       SRR11906543
genome:    /Users/jax/+Genomes/Animal_genomes/Drmel.GCF_000001215.4_Release_6_plus_ISO1_MT_genomic.fa
alignment: /media/data/njohnson/+SeqLibraries/FunHP_libraries/Drmel.SRR11906543.cram
call:      samtools view /media/data/njohnson/+SeqLibraries/FunHP_libraries/Drmel.SRR11906543.cram NT_033779.5:5641063-5641155

0 out of bounds
2087 alignments
2087 proper strand
2041 stranded perfect matches

                ************************              ************************               
GGGUUUUGUACCACAUUCUGAGUAUUCCAGAUUGCAUAGCUUUGUGCUACUAUUGCUAUACGGUCUGGGACACUUUUAACAUGGUAUCAAAUC
.(((((.((((((......((((.((((((((((.(((((..((......))..))))).)))))))))).))))......)))))).)))))
------------------UGAGUAUUCCAGAUUGCAUAGC----------------------------------------------------- l=22 a=1061 c
--------------------------------------------------------UAUACGGUCUGGGACACUUUUA--------------- l=22 a=25 c*
------------------UGAGUAUUCCAGAUUGCAUAGC----------------------------------------------------- l=22 a=1061 ma
--------------------------------------------------------UAUACGGUCUGGGACACUUUUA--------------- l=22 a=25 ma*

---------------UUCUGAGUAUUCCAGAUUGCA--------------------------------------------------------- l=21 a=1 
-----------------CUGAGUAUUCCAGAUUGCAUAGC----------------------------------------------------- l=23 a=1 
------------------UGAGUAUUCCAGAUUGCAU-------------------------------------------------------- l=19 a=29 
------------------UGAGUgUUCCAGAUUGCAU-------------------------------------------------------- l=19 a=1 
------------------UGAGUAUUCCAGAUUGCAUA------------------------------------------------------- l=20 a=26 
------------------UGAGUAUUCCAGAUUGCAUAG------------------------------------------------------ l=21 a=653 
------------------UGAGUAUUuCAGAUUGCAUAG------------------------------------------------------ l=21 a=1 
------------------UGAGUAUUCCAGAUUGCAUAu------------------------------------------------------ l=21 a=1 
------------------UGAGUAUUCCAGAUUGCgUAG------------------------------------------------------ l=21 a=1 
------------------UGAGUAUUCuAGAUUGCAUAG------------------------------------------------------ l=21 a=1 
------------------UGAGUgUUCCAGAUUGCAUAG------------------------------------------------------ l=21 a=1 
------------------UGcGUAUUCCAGAUUGCAUAG------------------------------------------------------ l=21 a=1 
------------------UGAGUAUUCCAGAUUGCAUAGC----------------------------------------------------- l=22 a=1061 (c,ma)
------------------UGAGcAUUCCAGAUUGCAUAGC----------------------------------------------------- l=22 a=1 
------------------UGAGUAUUCCAGAUUcCAUAGC----------------------------------------------------- l=22 a=1 
------------------UGAGUAUUuCAGAUUGCAUAGC----------------------------------------------------- l=22 a=1 
------------------UGAGUgUUCCAGAUUGCAUAGC----------------------------------------------------- l=22 a=10 
------------------UGAGUAUUCCAGAUUGCAUAGa----------------------------------------------------- l=22 a=5 
------------------UGuGUAUUCCAGAUUGCAUAGC----------------------------------------------------- l=22 a=1 
------------------UGAGUAUUCCAGAUUaCAUAGC----------------------------------------------------- l=22 a=1 
------------------UGAGUAUUCuAGAUUGCAUAGC----------------------------------------------------- l=22 a=1 
------------------UGAGUAUUCCAGAUUGCAUAGu----------------------------------------------------- l=22 a=1 
------------------UGAGUAUUCCAGAUUGCAUAGCa---------------------------------------------------- l=23 a=10 
------------------UGAGUAUUCCAGAUUGCAUAGCU---------------------------------------------------- l=23 a=6 
-------------------GAGUAUUCCAGAUUGCAUAG------------------------------------------------------ l=20 a=1 
-------------------GAGUAUUCCAGAUUGCAUAGC----------------------------------------------------- l=21 a=3 
--------------------AGUAUUCCAGAUUGCAUAGC----------------------------------------------------- l=20 a=2 
--------------------AGUAUUCCAGAUUGCAUAGCUU--------------------------------------------------- l=22 a=5 
--------------------AGcAUUCCAGAUUGCAUAGCUU--------------------------------------------------- l=22 a=1 
----------------------------------------------------UUGCUAUACGGUCUGGGACACU------------------- l=22 a=1 
--------------------------------------------------------UAUACGGUCUGGGACACUUU----------------- l=20 a=4 
--------------------------------------------------------UAUACGGUCUGGGACACUUUU---------------- l=21 a=27 
--------------------------------------------------------UAUACGGUCUGGGACACaUUU---------------- l=21 a=1 
--------------------------------------------------------UAUACGGUCUGGGACACUUUUA--------------- l=22 a=25 (c*,ma*)
--------------------------------------------------------UAUACGGUCUGGGACACUUUUAA-------------- l=23 a=3 
----------------------------------------------------------UACGGUCUGGGACACUUUU---------------- l=19 a=2 
----------------------------------------------------------UACGGUCUGGGACACUUUUA--------------- l=20 a=1 
----------------------------------------------------------UACGGUCUGGGACACUUUUAA-------------- l=21 a=11 
----------------------------------------------------------UACGGUCUGGGACACUUUUAAC------------- l=22 a=66 
----------------------------------------------------------UACGGUCUGGGACACUUUUAACA------------ l=23 a=112 
----------------------------------------------------------UcCGGUCUGGGACACUUUUAACA------------ l=23 a=1 
----------------------------------------------------------UACGGUCUGGGACACUUUUAACAa----------- l=24 a=3 
----------------------------------------------------------UACGGUCUGGGACACUUUUAACAc----------- l=24 a=1 
----------------------------------------------------------UACGGUCUGGGACACUUUUAACAU----------- l=24 a=1 

mb-11111
ax-1111111
ku-11
ss-111111111111
fn-111
```
