## Supplementary material for "Comprehensive re-analysis of hairpin RNAs in fungi reveals ancestral links": File S1: MI0005816.dme-mir-961.SRR11906542.txt

```
species:   Drmel
pid:       MI0005816
parent:    dme-mir-961
paralog:   
locus:     NT_033779.5:5641191-5641279
matures:   ['UUUGAUCACCAGUAACUGAGAU', 'UUCGUUUUCUGGCAAUCAAAAG']
srr:       SRR11906542
genome:    /Users/jax/+Genomes/Animal_genomes/Drmel.GCF_000001215.4_Release_6_plus_ISO1_MT_genomic.fa
alignment: /media/data/njohnson/+SeqLibraries/FunHP_libraries/Drmel.SRR11906542.cram
call:      samtools view /media/data/njohnson/+SeqLibraries/FunHP_libraries/Drmel.SRR11906542.cram NT_033779.5:5641191-5641279

0 out of bounds
1137 alignments
1137 proper strand
1111 stranded perfect matches

               ************************             ************************             
UCAAGGGCCGAGUUACCUUUGAUCACCAGUAACUGAGAUUGUUUCUGAUACGGUUUCGUUUUCUGGCAAUCAAAAGAACUUGGACUCGA
....((((((((((.(.((((((..((((.(((.((((((((.......)))))))))))..))))..)))))).)))))))).)))..
-----------------UUUGAUCACCAGUAACUGAGAU-------------------------------------------------- l=22 a=363 c
------------------------------------------------------UUCGUUUUCUGGCAAUCAAAAG------------- l=22 a=323 c*
-----------------UUUGAUCACCAGUAACUGAGAU-------------------------------------------------- l=22 a=363 ma
------------------------------------------------------UUCGUUUUCUGGCAAUCAAAAG------------- l=22 a=323 ma*

--------------ACCUUUGAUCACCAGUAACUGA----------------------------------------------------- l=22 a=1 
----------------CUUUGAUCACCAGUAACUGA----------------------------------------------------- l=20 a=1 
----------------CUUUGAUCACCAGUAACUGAGA--------------------------------------------------- l=22 a=4 
-----------------UUUGAUCACCAGUAACUG------------------------------------------------------ l=18 a=6 
-----------------UUUGAUCACCAGUAACUGAG---------------------------------------------------- l=20 a=14 
-----------------UUUGAUCACCAGUAACUGAGA--------------------------------------------------- l=21 a=160 
-----------------UUUGAUCACCAGUAACUGAGAU-------------------------------------------------- l=22 a=363 (c,ma)
-----------------UUUGAUCuCCAGUAACUGAGAU-------------------------------------------------- l=22 a=1 
-----------------UUUGAUCACCAGUAACUGAGAa-------------------------------------------------- l=22 a=2 
-----------------UUUGAUCgCCAGUAACUGAGAU-------------------------------------------------- l=22 a=2 
-----------------UUUGAUCACCAGUAACUGuGAU-------------------------------------------------- l=22 a=1 
-----------------UUUGcUCACCAGUAACUGAGAU-------------------------------------------------- l=22 a=1 
-----------------UUUGAUCACCAGUAACUGAGAUa------------------------------------------------- l=23 a=9 
-----------------UUUGAUCACCAGUAACUGAGAUU------------------------------------------------- l=23 a=2 
-----------------UUUGAUCACCAGUAACUGAGAUUG------------------------------------------------ l=24 a=1 
-----------------UUUGAUCACCAGUAACUGAGAUUu------------------------------------------------ l=24 a=1 
------------------UUGAUCACCAGUAACUGAGA--------------------------------------------------- l=20 a=1 
------------------------------------------------------UUCGUUUUCUGGCAAUCAA---------------- l=19 a=24 
------------------------------------------------------UUCGUUUUCUGGCAAUCAAA--------------- l=20 a=132 
------------------------------------------------------UUCGUUUUCUGGCAAUCAAAA-------------- l=21 a=68 
------------------------------------------------------UUCGUUUUCUGGuAAUCAAAA-------------- l=21 a=1 
------------------------------------------------------UUCGUUUUCUGGCAAUCAAAAG------------- l=22 a=323 (c*,ma*)
------------------------------------------------------UUCGUUUUCUGGCAAUCAAAAa------------- l=22 a=3 
------------------------------------------------------UUCGUUUUCUGGCAAUCAAAgG------------- l=22 a=1 
------------------------------------------------------UUCGUUUUCUGGCgAUCAAAAG------------- l=22 a=1 
------------------------------------------------------UUCGUUUUCUGGCAAUCAAAAaA------------ l=23 a=2 
------------------------------------------------------UUCGUUUUCUGGCAAUCAAAAGA------------ l=23 a=4 
-------------------------------------------------------UCGUUUUCUGGCAAUCAAA--------------- l=19 a=1 
-------------------------------------------------------UCGUUUUCUGGCAAUCAAAA-------------- l=20 a=1 
-------------------------------------------------------UCGUUUUCUGGCAAUCAAAAG------------- l=21 a=4 
-------------------------------------------------------UCGUUUUCUGGCAAUCAAAAGA------------ l=22 a=1 
-------------------------------------------------------UCGUUUUCUGGCAAUCAAAAGu------------ l=22 a=1 

mb-11111
ax-1111111
ku-01
ss-111111111111
fn-111
```
