## Supplementary material for "Comprehensive re-analysis of hairpin RNAs in fungi reveals ancestral links": File S1: MI0005816.dme-mir-961.SRR11906543.txt

```
species:   Drmel
pid:       MI0005816
parent:    dme-mir-961
paralog:   
locus:     NT_033779.5:5641191-5641279
matures:   ['UUUGAUCACCAGUAACUGAGAU', 'UUCGUUUUCUGGCAAUCAAAAG']
srr:       SRR11906543
genome:    /Users/jax/+Genomes/Animal_genomes/Drmel.GCF_000001215.4_Release_6_plus_ISO1_MT_genomic.fa
alignment: /media/data/njohnson/+SeqLibraries/FunHP_libraries/Drmel.SRR11906543.cram
call:      samtools view /media/data/njohnson/+SeqLibraries/FunHP_libraries/Drmel.SRR11906543.cram NT_033779.5:5641191-5641279

1 out of bounds
621 alignments
621 proper strand
603 stranded perfect matches

               ************************             ************************             
UCAAGGGCCGAGUUACCUUUGAUCACCAGUAACUGAGAUUGUUUCUGAUACGGUUUCGUUUUCUGGCAAUCAAAAGAACUUGGACUCGA
....((((((((((.(.((((((..((((.(((.((((((((.......)))))))))))..))))..)))))).)))))))).)))..
-----------------UUUGAUCACCAGUAACUGAGAU-------------------------------------------------- l=22 a=214 c
------------------------------------------------------UUCGUUUUCUGGCAAUCAAAAG------------- l=22 a=156 c*
-----------------UUUGAUCACCAGUAACUGAGAU-------------------------------------------------- l=22 a=214 ma
------------------------------------------------------UUCGUUUUCUGGCAAUCAAAAG------------- l=22 a=156 ma*

----------------CUUUGAUCACCAGUAACUGAG---------------------------------------------------- l=21 a=2 
----------------CUUUGAUCACCAGUAACUGAGA--------------------------------------------------- l=22 a=2 
----------------uUUUGAUCACCAGUAACUGAGAU-------------------------------------------------- l=23 a=1 
-----------------UUUGAUCACCAGUAACUGAG---------------------------------------------------- l=20 a=8 
-----------------UUUGAUCACCAGUAACUGAGA--------------------------------------------------- l=21 a=84 
-----------------UUUGuUCACCAGUAACUGAGA--------------------------------------------------- l=21 a=1 
-----------------UUUGgUCACCAGUAACUGAGA--------------------------------------------------- l=21 a=1 
-----------------UUUGAUCACCAGUAACUGAGAU-------------------------------------------------- l=22 a=214 (c,ma)
-----------------UUUGAUCACCAGUAACUGgGAU-------------------------------------------------- l=22 a=1 
-----------------UUUGAUCACCAGUAACgGAGAU-------------------------------------------------- l=22 a=1 
-----------------UUUGAUCACCAGUAACUGAGAUa------------------------------------------------- l=23 a=5 
-----------------UUUGAUCACCAGUAACUGAGAUU------------------------------------------------- l=23 a=2 
-----------------UUUGAUCACCAGUAACUGAGAUUGU----------------------------------------------- l=25 a=1 
------------------------------------------------------UUCGUUUUCUGGCAAUCA----------------- l=18 a=4 
------------------------------------------------------UUCGUUUUCUGGCAAUCAA---------------- l=19 a=14 
------------------------------------------------------UUCGUUUUCUGGCAAUCAAA--------------- l=20 a=63 
------------------------------------------------------UUCGUUUUCUGGCAAUCAAAA-------------- l=21 a=44 
------------------------------------------------------UUCGUUUUCUGcCAAUCAAAA-------------- l=21 a=2 
------------------------------------------------------UUCGgUUUCUGGCAAUCAAAAG------------- l=22 a=1 
------------------------------------------------------UUCGUUUUCUGGCAAUCAAAAG------------- l=22 a=156 (c*,ma*)
------------------------------------------------------UUCGUUUUCUGcCAAUCAAAAG------------- l=22 a=1 
------------------------------------------------------UUCGUUUUCUGGCAAUCAAAgG------------- l=22 a=1 
------------------------------------------------------UUCuUUUUCUGGCAAUCAAAAG------------- l=22 a=1 
------------------------------------------------------UUCGUUUUCUGGCAAUCAAAAGA------------ l=23 a=5 
-------------------------------------------------------UCGUUUUCUGGCAAUCAAAAG------------- l=21 a=3 
-------------------------------------------------------UCGUUUUCUGGCAAUCAAAAGu------------ l=22 a=2 
-------------------------------------------------------UCGUUUUCUGGCAAUCAAAAGAA----------- l=23 a=1 

mb-11111
ax-1111111
ku-11
ss-111111111111
fn-111
```
