## Supplementary material for "Comprehensive re-analysis of hairpin RNAs in fungi reveals ancestral links": File S1: MI0005817.dme-mir-962.SRR11906543.txt

```
species:   Drmel
pid:       MI0005817
parent:    dme-mir-962
paralog:   
locus:     NT_033779.5:5641298-5641389
matures:   ['AUAAGGUAGAGAAAUUGAUGCUGUC', 'CAGACUUCAGUUUCAUUACCUUUCAA']
srr:       SRR11906543
genome:    /Users/jax/+Genomes/Animal_genomes/Drmel.GCF_000001215.4_Release_6_plus_ISO1_MT_genomic.fa
alignment: /media/data/njohnson/+SeqLibraries/FunHP_libraries/Drmel.SRR11906543.cram
call:      samtools view /media/data/njohnson/+SeqLibraries/FunHP_libraries/Drmel.SRR11906543.cram NT_033779.5:5641298-5641389

5 out of bounds
223 alignments
223 proper strand
220 stranded perfect matches

               ***************************       ****************************               
GAUGGGGCACUCAGGCUAUAAGGUAGAGAAAUUGAUGCUGUCUACACUAUUCAGACUUCAGUUUCAUUACCUUUCAAUUUGUUUGCCCCCAU
...((((((..((((....(((((((.((((((((.((((...........))).).)))))))).)))))))....))))..))))))...
-----------------AUAAGGUAGAGAAAUUGAUGCUGUC-------------------------------------------------- l=25 a=85 c
---------------------------------------------------CAGACUUCAGUUUCAUUACCUUUCAA--------------- l=26 a=0 c*
-----------------AUAAGGUAGAGAAAUUGAUGCUGUC-------------------------------------------------- l=25 a=85 ma
---------------------------------------------------CAGACUUCAGUUUCAUUACCUUUCAA--------------- l=26 a=0 ma*

-----------------AUAAGGUAGAGAAAUUGAUG------------------------------------------------------- l=20 a=3 
-----------------AUAAGGUAGAGAAAUUGAUGC------------------------------------------------------ l=21 a=1 
-----------------AUAAGGUAGAGAAAUUGAUGCU----------------------------------------------------- l=22 a=8 
-----------------AUAAGGUAGAGAAAUUGAUGCUG---------------------------------------------------- l=23 a=5 
-----------------AUAAGGUAGAGAAAUUGAUGCUGU--------------------------------------------------- l=24 a=13 
-----------------AUAAGGUAGAGAAAUUGAUGCUGUC-------------------------------------------------- l=25 a=85 (c,ma)
-----------------AUAAGGUAGAaAAAUUGAUGCUGUC-------------------------------------------------- l=25 a=1 
-----------------cUAAGGUAGAGAAAUUGAUGCUGUC-------------------------------------------------- l=25 a=1 
-----------------AUAAGGUAGAGAAAUUGAUGCUGUCU------------------------------------------------- l=26 a=24 
------------------UAAGGUAGAGAAAUUGAUGCUGUC-------------------------------------------------- l=24 a=1 
------------------------------------------------------ACUUCAGUUUCAUUACCUUU------------------ l=20 a=1 
------------------------------------------------------ACUUCAGUUUCAUUACCUUUC----------------- l=21 a=13 
------------------------------------------------------ACUUCAGUUUCAUUACCUUUCA---------------- l=22 a=46 
------------------------------------------------------AuUUCAGUUUCAUUACCUUUCA---------------- l=22 a=1 
------------------------------------------------------ACUUCAGUUUCAUUACCUUUCAA--------------- l=23 a=8 
-------------------------------------------------------CUUCAGUUUCAUUACCUUUCA---------------- l=21 a=5 
-------------------------------------------------------CUUCAGUUUCAUUACCUUUCAA--------------- l=22 a=7 

mb-01111
ax-1001001
ku-01
ss-101011101110
fn-111
```
