## Supplementary material for "Comprehensive re-analysis of hairpin RNAs in fungi reveals ancestral links": File S1: MI0005818.dme-mir-963.SRR11906542.txt

```
species:   Drmel
pid:       MI0005818
parent:    dme-mir-963
paralog:   
locus:     NT_033779.5:5641990-5642078
matures:   ['ACAAGGUAAAUAUCAGGUUGUUUC', 'AACAUCUGUAUAUACCUUUGUUC']
srr:       SRR11906542
genome:    /Users/jax/+Genomes/Animal_genomes/Drmel.GCF_000001215.4_Release_6_plus_ISO1_MT_genomic.fa
alignment: /media/data/njohnson/+SeqLibraries/FunHP_libraries/Drmel.SRR11906542.cram
call:      samtools view /media/data/njohnson/+SeqLibraries/FunHP_libraries/Drmel.SRR11906542.cram NT_033779.5:5641990-5642078

0 out of bounds
1093 alignments
1093 proper strand
988 stranded perfect matches

             *************************              ************************             
UUAGUCUAAUCUAAAACAAGGUAAAUAUCAGGUUGUUUCCUGUAUUCGAUCGAAACAUCUGUAUAUACCUUUGUUCCGAUUGGACAAAA
...((((((((...(((((((((.(((.(((((.(((((............))))))))))))).)))).)))))..))))))))....
---------------ACAAGGUAAAUAUCAGGUUGUUUC-------------------------------------------------- l=24 a=277 c
-----------------------------------------------------AACAUCUGUAUAUACCUUUGUUC------------- l=23 a=1 c*
---------------ACAAGGUAAAUAUCAGGUUGUUU--------------------------------------------------- l=23 a=293 ma
------------------------------------------------------ACAUCUGUAUAUACCUUUGUUC------------- l=22 a=15 ma*

--------------AACAAGGUAAAUAUCAGGUUG------------------------------------------------------ l=21 a=2 
--------------AACAAGGUAAAUAUCAGGUUGU----------------------------------------------------- l=22 a=13 
--------------AACAAGGUAAAUAUCAGGcUGU----------------------------------------------------- l=22 a=1 
--------------AACAAGGUAAAUAUCAGGUUGUU---------------------------------------------------- l=23 a=20 
--------------AACAAGGUAAAUAUCAGGUUGUUU--------------------------------------------------- l=24 a=75 
--------------AACAAGGUAAAUAcCAGGUUGUUU--------------------------------------------------- l=24 a=1 
--------------AAuAAGGUAAAUAUCAGGUUGUUU--------------------------------------------------- l=24 a=1 
--------------AACAAGGUAAAUAUCAGGUUGUUUC-------------------------------------------------- l=25 a=18 
--------------AACAAGGUAAAUAUCAGGUUGUUUu-------------------------------------------------- l=25 a=2 
--------------AACAAGGUAAAUAUCAGGUUGUUUCu------------------------------------------------- l=26 a=1 
---------------ACAAGGUAAAUAUCAGGUU------------------------------------------------------- l=19 a=1 
---------------ACAAGGUAAAUAUCAGGUUG------------------------------------------------------ l=20 a=3 
---------------ACAAGGUAAAUAUCAGGUUGU----------------------------------------------------- l=21 a=24 
---------------ACAAGGUAAAUAUCAGGUUGUU---------------------------------------------------- l=22 a=138 
---------------ACAAGcUAAAUAUCAGGUUGUU---------------------------------------------------- l=22 a=1 
---------------ACAAGGUAAAUAUCAGGUUGUUU--------------------------------------------------- l=23 a=293 (ma)
---------------AuAAGGUAAAUAUCAGGUUGUUU--------------------------------------------------- l=23 a=1 
---------------ACAAGGUAAAUAUCAGGUUGUaU--------------------------------------------------- l=23 a=1 
---------------ACAAGGUAAAUAUCAGGUUGUUUC-------------------------------------------------- l=24 a=277 (c)
---------------ACgAGGUAAAUAUCAGGUUGUUUC-------------------------------------------------- l=24 a=1 
---------------ACAuGGUAAAUAUCAGGUUGUUUC-------------------------------------------------- l=24 a=1 
---------------ACAAGGUAAAUAUCAGGUUGUUUu-------------------------------------------------- l=24 a=1 
---------------ACAAGGUAAAUAUCAGGUUGUUUCu------------------------------------------------- l=25 a=11 
---------------ACAAGGUAAAUAUCAGGUUGUUUCa------------------------------------------------- l=25 a=1 
----------------CAAGGUAAAUAUCAGGUUGUUUC-------------------------------------------------- l=23 a=1 
----------------CAAGGUAAAUAUCAGGUUGUUUCC------------------------------------------------- l=24 a=3 
-----------------------------------------------------AACAUCUGUAUAUACCUUUGUU-------------- l=22 a=1 
-----------------------------------------------------AACAUCUGUAUAUACCUUUGUUu------------- l=23 a=2 
-----------------------------------------------------AACAUCUGUAUAUACCUUUGUUC------------- l=23 a=1 (c*)
-----------------------------------------------------AACAUCUGUAUAUACCUUUGUUCu------------ l=24 a=2 
-----------------------------------------------------AACAUCUGUAUAUACCUUUGUUCC------------ l=24 a=2 
------------------------------------------------------ACAUCUGUAUAUACCUUUGU--------------- l=20 a=1 
------------------------------------------------------ACAUCUGUAUAUACCUUUGUU-------------- l=21 a=1 
------------------------------------------------------ACAUCUGUAUAUACCUUUGUUC------------- l=22 a=15 (ma*)
------------------------------------------------------ACAUCUGUAUAUACCUUUGUUCu------------ l=23 a=75 
------------------------------------------------------ACAUCUGUAUAUACCUUUGUUCC------------ l=23 a=99 
------------------------------------------------------ACAUCUGUAUAUACCUUUGUUCa------------ l=23 a=2 

mb-11111
ax-1111111
ku-01
ss-111111111111
fn-111
```
