## Supplementary material for "Comprehensive re-analysis of hairpin RNAs in fungi reveals ancestral links": File S1: MI0005818.dme-mir-963.SRR11906543.txt

```
species:   Drmel
pid:       MI0005818
parent:    dme-mir-963
paralog:   
locus:     NT_033779.5:5641990-5642078
matures:   ['ACAAGGUAAAUAUCAGGUUGUUUC', 'AACAUCUGUAUAUACCUUUGUUC']
srr:       SRR11906543
genome:    /Users/jax/+Genomes/Animal_genomes/Drmel.GCF_000001215.4_Release_6_plus_ISO1_MT_genomic.fa
alignment: /media/data/njohnson/+SeqLibraries/FunHP_libraries/Drmel.SRR11906543.cram
call:      samtools view /media/data/njohnson/+SeqLibraries/FunHP_libraries/Drmel.SRR11906543.cram NT_033779.5:5641990-5642078

0 out of bounds
561 alignments
561 proper strand
517 stranded perfect matches

             *************************              ************************             
UUAGUCUAAUCUAAAACAAGGUAAAUAUCAGGUUGUUUCCUGUAUUCGAUCGAAACAUCUGUAUAUACCUUUGUUCCGAUUGGACAAAA
...((((((((...(((((((((.(((.(((((.(((((............))))))))))))).)))).)))))..))))))))....
---------------ACAAGGUAAAUAUCAGGUUGUUUC-------------------------------------------------- l=24 a=135 c
-----------------------------------------------------AACAUCUGUAUAUACCUUUGUUC------------- l=23 a=1 c*
---------------ACAAGGUAAAUAUCAGGUUGUUU--------------------------------------------------- l=23 a=180 ma
------------------------------------------------------ACAUCUGUAUAUACCUUUGUUC------------- l=22 a=4 ma*

--------------AACAAGGUAAAUAUCAGGUUG------------------------------------------------------ l=21 a=1 
--------------AACAAGGUAAAUAUCAGGUUGU----------------------------------------------------- l=22 a=2 
--------------AACAAGGUAAAUAUCAGGUUGUU---------------------------------------------------- l=23 a=11 
--------------AACAAGGUAAAUAUCAGGUUGUUU--------------------------------------------------- l=24 a=52 
--------------AACAAGGUAAAUAUCAGGUUGUUUC-------------------------------------------------- l=25 a=7 
---------------ACAAGGUAAAUAUCAGGUUG------------------------------------------------------ l=20 a=1 
---------------ACAAGGUAAAUAUCAGGUUGU----------------------------------------------------- l=21 a=16 
---------------ACAAGGUAAAUAUCAGGUUGUU---------------------------------------------------- l=22 a=68 
---------------ACAAGGUAAAUAUCAGGUUGUUU--------------------------------------------------- l=23 a=180 (ma)
---------------ACAAGGUAuAUAUCAGGUUGUUU--------------------------------------------------- l=23 a=1 
---------------ACAAGGUAAAUAUCAGGUUGUcU--------------------------------------------------- l=23 a=2 
---------------ACAAGGUAAAUAUCAGGUUGUaU--------------------------------------------------- l=23 a=1 
---------------ACAAGGUAAAUAUCAGGUUGUUUC-------------------------------------------------- l=24 a=135 (c)
---------------ACAAGGUAAAUAUCAGGUUGUUUCu------------------------------------------------- l=25 a=7 
---------------ACAAGGUAAAUAUCAGGUUGUUUCC------------------------------------------------- l=25 a=1 
----------------CAAGGUAAAUAUCAGGUUGUUU--------------------------------------------------- l=22 a=1 
----------------CAAGGUAAAUAUCAGGUUGUUUC-------------------------------------------------- l=23 a=1 
----------------CAAGGUAAAUAUCAGGUUGUUUCC------------------------------------------------- l=24 a=1 
-----------------AAGGUAAAUAUCAGGUUGUUUC-------------------------------------------------- l=22 a=1 
-----------------------------------------------------AACAUCUGUAUAUACCUUUGUU-------------- l=22 a=2 
-----------------------------------------------------AACAUCUGUAUAUACCUUUGUUu------------- l=23 a=1 
-----------------------------------------------------AACAUCUGUAUAUACCUUUGUUC------------- l=23 a=1 (c*)
-----------------------------------------------------AACAUCUGUAUAUACCUUUGUUCC------------ l=24 a=1 
-----------------------------------------------------AACAUCUGUAUAUACCUUUGUUCu------------ l=24 a=1 
------------------------------------------------------ACAUCUGUAUAUACCUUUGUU-------------- l=21 a=1 
------------------------------------------------------ACAUCUGUAUAUACCUUUGUUC------------- l=22 a=4 (ma*)
------------------------------------------------------ACAUCUGUAUAUACCUUUGUUCu------------ l=23 a=31 
------------------------------------------------------ACAUCUGUAUAUACCUUUGUUCC------------ l=23 a=30 

mb-01111
ax-1111111
ku-11
ss-111111111111
fn-111
```
