## Supplementary material for "Comprehensive re-analysis of hairpin RNAs in fungi reveals ancestral links": File S1: MI0005819.dme-mir-964.SRR11906542.txt

```
species:   Drmel
pid:       MI0005819
parent:    dme-mir-964
paralog:   
locus:     NT_033779.5:5642102-5642201
matures:   ['UUAGAAUAGGGGAGCUUAACUU', 'GUUAAAAGCCUCUGUUCUAAGA']
srr:       SRR11906542
genome:    /Users/jax/+Genomes/Animal_genomes/Drmel.GCF_000001215.4_Release_6_plus_ISO1_MT_genomic.fa
alignment: /media/data/njohnson/+SeqLibraries/FunHP_libraries/Drmel.SRR11906542.cram
call:      samtools view /media/data/njohnson/+SeqLibraries/FunHP_libraries/Drmel.SRR11906542.cram NT_033779.5:5642102-5642201

0 out of bounds
3376 alignments
3376 proper strand
3286 stranded perfect matches

                       ***********************                 ***********************              
CAAUAACAUAUUGGUCCAACUUGCCUUAGAAUAGGGGAGCUUAACUUAUGUUUUUGAUGUUUAAGUUAAAAGCCUCUGUUCUAAGACAAUUUGAUGAUCA
...........((((((((.(((.(((((((((((((...((((((((.............))))))))...))))))))))))).))).)))..)))))
-------------------------UUAGAAUAGGGGAGCUUAACUU----------------------------------------------------- l=22 a=939 c
----------------------------------------------------------------GUUAAAAGCCUCUGUUCUAAGA-------------- l=22 a=22 c*
-------------------------UUAGAAUAGGGGAGCUUAACU------------------------------------------------------ l=21 a=1160 ma
-----------------------------------------------------------------UUAAAAGCCUCUGUUCUAAGA-------------- l=21 a=71 ma*

----AACAUAUUGGUCCAACUUGCC--------------------------------------------------------------------------- l=21 a=1 
------CAUAUUGGUCCAACUUGCC--------------------------------------------------------------------------- l=19 a=10 
-------AUAUUGGUCCAACUUGCC--------------------------------------------------------------------------- l=18 a=4 
-------------------------UUAGAAUAGGGGAGCUUA--------------------------------------------------------- l=18 a=6 
-------------------------UUAGAAUAGGGGAGCUUg--------------------------------------------------------- l=18 a=1 
-------------------------UUAGAAUAGGGGAGCUUAA-------------------------------------------------------- l=19 a=6 
-------------------------UUAGAAUAGGGGAGCUUAAC------------------------------------------------------- l=20 a=30 
-------------------------UUAGAAUAGGGGAGCUUAACU------------------------------------------------------ l=21 a=1160 (ma)
-------------------------UUAGAAUAGGGGAGCUcAACU------------------------------------------------------ l=21 a=1 
-------------------------UUAGAAUAGGGGAGCUgAACU------------------------------------------------------ l=21 a=1 
-------------------------UUAGAAUAGGGGuGCUUAACU------------------------------------------------------ l=21 a=1 
-------------------------UUAGAAUAGGGGgGCUUAACU------------------------------------------------------ l=21 a=1 
-------------------------UUAGAAUAGGGGAGCUUAcCU------------------------------------------------------ l=21 a=1 
-------------------------UUAGAAUuGGGGAGCUUAACU------------------------------------------------------ l=21 a=1 
-------------------------UUAGAAUAGGGGAGCUUAACa------------------------------------------------------ l=21 a=1 
-------------------------UUAGAAUAGGGuAGCUUAACU------------------------------------------------------ l=21 a=1 
-------------------------UUAGgAUAGGGGAGCUUAACU------------------------------------------------------ l=21 a=1 
-------------------------UUgGAAUAGGGGAGCUUAACU------------------------------------------------------ l=21 a=1 
-------------------------UUAGAAUAGGGGAGCUUAACUU----------------------------------------------------- l=22 a=939 (c)
-------------------------UUAGcAUAGGGGAGCUUAACUU----------------------------------------------------- l=22 a=1 
-------------------------UaAGAAUAGGGGAGCUUAACUU----------------------------------------------------- l=22 a=1 
-------------------------UUAGAAUAGGGGAGCUUAACUa----------------------------------------------------- l=22 a=4 
-------------------------UUAGuAUAGGGGAGCUUAACUU----------------------------------------------------- l=22 a=1 
-------------------------UUAGAAUAGGGGAGCUUuACUU----------------------------------------------------- l=22 a=1 
-------------------------UUAGAAUAGGGuAGCUUAACUU----------------------------------------------------- l=22 a=1 
-------------------------UUAGAAUAGGGGAGCUUAACUUu---------------------------------------------------- l=23 a=27 
-------------------------UUAGAAUAGGGGAGCUUAACUUA---------------------------------------------------- l=23 a=1 
-------------------------UUAGAAUAGGGGAGCUUAACUUuU--------------------------------------------------- l=24 a=2 
--------------------------UAGAAUAGGGGAGCUUAA-------------------------------------------------------- l=18 a=1 
--------------------------UAGAAUAGGGGAGCUUAAa------------------------------------------------------- l=19 a=2 
--------------------------UAGAAUAGGGGAGCUUAAC------------------------------------------------------- l=19 a=11 
--------------------------UAGAAUAGGGGAGCUUAACU------------------------------------------------------ l=20 a=364 
--------------------------UuGAAUAGGGGAGCUUAACU------------------------------------------------------ l=20 a=1 
--------------------------UAGAcUAGGGGAGCUUAACU------------------------------------------------------ l=20 a=1 
--------------------------UAGAAUAGGGGAGCUUAACUU----------------------------------------------------- l=21 a=314 
--------------------------UAGAAUAGGGGAGCUUAACUUA---------------------------------------------------- l=22 a=104 
--------------------------UAGAAUAGGGGAGCUUAACUUu---------------------------------------------------- l=22 a=8 
--------------------------UAGAAUAGGGGAGuUUAACUUA---------------------------------------------------- l=22 a=1 
--------------------------UAGgAUAGGGGAGCUUAACUUA---------------------------------------------------- l=22 a=1 
--------------------------UAGAgUAGGGGAGCUUAACUUA---------------------------------------------------- l=22 a=1 
--------------------------UAGAAUAGGGGAGCUUAACUUAa--------------------------------------------------- l=23 a=3 
--------------------------UAGAAUAGGGGAGCUUAACUUAg--------------------------------------------------- l=23 a=1 
---------------------------AGAAUAGGGGAGCUUAACUU----------------------------------------------------- l=20 a=1 
---------------------------AGAAUAGGGGAGCUUAACUUA---------------------------------------------------- l=21 a=1 
--------------------------------------------------------------AAGUUAAAAGCCUCUGUUCU------------------ l=20 a=2 
--------------------------------------------------------------AAGUUAAAAGCCUCUGUUCUA----------------- l=21 a=1 
--------------------------------------------------------------AAGUUAAAAGCCUCUGUUCUAA---------------- l=22 a=1 
---------------------------------------------------------------AGUUAAAAGCCUCUGUUCU------------------ l=19 a=16 
---------------------------------------------------------------AGUUAAAAGCCUCUGUUCUA----------------- l=20 a=14 
---------------------------------------------------------------AGUUAAAAGCCUCUGUUCUAA---------------- l=21 a=19 
---------------------------------------------------------------AGUUAAAAGCCUCUGUUCUAAG--------------- l=22 a=10 
----------------------------------------------------------------GUUAAAAGCCUCUGUUCUA----------------- l=19 a=13 
----------------------------------------------------------------GUcAAAAGCCUCUGUUCUAA---------------- l=20 a=1 
----------------------------------------------------------------GUUAAAAGCCUCUGUUCUAA---------------- l=20 a=8 
----------------------------------------------------------------GUUAAAAGCCUCUGUUCUAAG--------------- l=21 a=91 
----------------------------------------------------------------GaUAAAAGCCUCUGUUCUAAG--------------- l=21 a=1 
----------------------------------------------------------------GUUAAAAGCCUCUGUUCUAAa--------------- l=21 a=1 
----------------------------------------------------------------GUUAAAAGCCUCUGUUCUAAGA-------------- l=22 a=22 (c*)
----------------------------------------------------------------GUUAAAAGCCUCUGUUCUAAGAa------------- l=23 a=2 
-----------------------------------------------------------------UUAAAAGCCUCUGUUCUA----------------- l=18 a=2 
-----------------------------------------------------------------UUAAAAGCCUCUGUUCUAA---------------- l=19 a=2 
-----------------------------------------------------------------UUAAAAGCCUCUGUUCUAAG--------------- l=20 a=55 
-----------------------------------------------------------------UaAAAAGCCUCUGUUCUAAG--------------- l=20 a=1 
-----------------------------------------------------------------UUAAAAGCCUCUGUUCUgAG--------------- l=20 a=1 
-----------------------------------------------------------------UUAAAAGCCUCUGUUCUAAGA-------------- l=21 a=71 (ma*)
-----------------------------------------------------------------UUAAAAGCCUCUGUUCUAAGAa------------- l=22 a=11 
-----------------------------------------------------------------UUAAAAGCCUCUGUUCUAAGAu------------- l=22 a=1 
-----------------------------------------------------------------UUAAAAGCCUCUGUUCUAAGAC------------- l=22 a=3 
-----------------------------------------------------------------UUAAAAGCCUCUGUUCUAAGAaA------------ l=23 a=2 
-----------------------------------------------------------------UUAAAAGCCUCUGUUCUAAGACu------------ l=23 a=1 
------------------------------------------------------------------UAAAAGCCUCUGUUCUAAGA-------------- l=20 a=2 
-------------------------------------------------------------------AAAAGCCUCUGUUCUAAGA-------------- l=19 a=1 

mb-11011
ax-1111111
ku-11
ss-111111111111
fn-111
```
