## Supplementary material for "Comprehensive re-analysis of hairpin RNAs in fungi reveals ancestral links": File S1: MI0005819.dme-mir-964.SRR11906543.txt

```
species:   Drmel
pid:       MI0005819
parent:    dme-mir-964
paralog:   
locus:     NT_033779.5:5642102-5642201
matures:   ['UUAGAAUAGGGGAGCUUAACUU', 'GUUAAAAGCCUCUGUUCUAAGA']
srr:       SRR11906543
genome:    /Users/jax/+Genomes/Animal_genomes/Drmel.GCF_000001215.4_Release_6_plus_ISO1_MT_genomic.fa
alignment: /media/data/njohnson/+SeqLibraries/FunHP_libraries/Drmel.SRR11906543.cram
call:      samtools view /media/data/njohnson/+SeqLibraries/FunHP_libraries/Drmel.SRR11906543.cram NT_033779.5:5642102-5642201

0 out of bounds
1340 alignments
1340 proper strand
1318 stranded perfect matches

                       ***********************                 ***********************              
CAAUAACAUAUUGGUCCAACUUGCCUUAGAAUAGGGGAGCUUAACUUAUGUUUUUGAUGUUUAAGUUAAAAGCCUCUGUUCUAAGACAAUUUGAUGAUCA
...........((((((((.(((.(((((((((((((...((((((((.............))))))))...))))))))))))).))).)))..)))))
-------------------------UUAGAAUAGGGGAGCUUAACUU----------------------------------------------------- l=22 a=433 c
----------------------------------------------------------------GUUAAAAGCCUCUGUUCUAAGA-------------- l=22 a=10 c*
-------------------------UUAGAAUAGGGGAGCUUAACU------------------------------------------------------ l=21 a=445 ma
-----------------------------------------------------------------UUAAAAGCCUCUGUUCUAAGA-------------- l=21 a=24 ma*

------CAUAUUGGUCCAACUUGCC--------------------------------------------------------------------------- l=19 a=5 
-------------------------UUAGAAUAGGGGAGCUUA--------------------------------------------------------- l=18 a=4 
-------------------------UUAGAAUAGGGGAGCUUAA-------------------------------------------------------- l=19 a=2 
-------------------------UUAGAAUAGGGGAGCUUAAC------------------------------------------------------- l=20 a=15 
-------------------------UUAGAAUAGGGGAGCUUAACU------------------------------------------------------ l=21 a=445 (ma)
-------------------------UUAGAAUAGGGGgGCUUAACU------------------------------------------------------ l=21 a=1 
-------------------------UUAGAAUAGGGGAGCUUAACUU----------------------------------------------------- l=22 a=433 (c)
-------------------------UUAGAAUAGGGGgGCUUAACUU----------------------------------------------------- l=22 a=1 
-------------------------UUAGAAUAGGGGAGuUUAACUU----------------------------------------------------- l=22 a=1 
-------------------------UUgGAAUAGGGGAGCUUAACUU----------------------------------------------------- l=22 a=1 
-------------------------UUAGAAUAGGGGAGCUUAACUUu---------------------------------------------------- l=23 a=9 
-------------------------UUAGAAUAGGGGAGCUUAACUUA---------------------------------------------------- l=23 a=2 
--------------------------UAGAAUAGGGGAGCUUAAC------------------------------------------------------- l=19 a=3 
--------------------------UAGAAUAGGGGAGCUUAACU------------------------------------------------------ l=20 a=101 
--------------------------UAGAAUAGGGGAGCUUAACUU----------------------------------------------------- l=21 a=155 
--------------------------UAGAAUAGcGGAGCUUAACUU----------------------------------------------------- l=21 a=1 
--------------------------UAGAAUAGGGGAGuUUAACUU----------------------------------------------------- l=21 a=1 
--------------------------UAGAAUAGGGGAGCaUAACUU----------------------------------------------------- l=21 a=1 
--------------------------UAGAAUAGGGGcGCUUAACUU----------------------------------------------------- l=21 a=1 
--------------------------UAGAAUAGGGGAGCUUAACUUA---------------------------------------------------- l=22 a=63 
---------------------------AGAAUAGGGGAGCUUAACU------------------------------------------------------ l=19 a=2 
--------------------------------------------------------------AAGUUAAAAGCCUCUGUUCU------------------ l=20 a=1 
--------------------------------------------------------------AAGUUAAAAGCCUCUGUUCUAA---------------- l=22 a=1 
---------------------------------------------------------------AGUUAAAAGCCUCUGUUCU------------------ l=19 a=4 
---------------------------------------------------------------AGUUAAAAGCCUCUGUUCUA----------------- l=20 a=6 
---------------------------------------------------------------AGUUAAAAGCCUCUGUUCUAA---------------- l=21 a=5 
---------------------------------------------------------------AGUUAAAAGCCUCUGUUCUAAG--------------- l=22 a=2 
----------------------------------------------------------------GUUAAAAGCCUCUGUUCUA----------------- l=19 a=1 
----------------------------------------------------------------GUUAAAAGCCUCUGUUCUAA---------------- l=20 a=6 
----------------------------------------------------------------GUUAAAAGCCUCUGUUCUAAG--------------- l=21 a=14 
----------------------------------------------------------------GUUAAAAGCCUCUGUUCUAAGA-------------- l=22 a=10 (c*)
----------------------------------------------------------------GUUAAAAGCCUCUGUUCUAAGc-------------- l=22 a=1 
----------------------------------------------------------------GUUAAAAGCCUCUGUUCUAAGAa------------- l=23 a=2 
----------------------------------------------------------------GUUAAAAGCCUCUGUUCUAAGAC------------- l=23 a=1 
-----------------------------------------------------------------UUAAAAGCCUCUGUUCUAA---------------- l=19 a=1 
-----------------------------------------------------------------UUAAAAGCCUCUGUUCUAAG--------------- l=20 a=12 
-----------------------------------------------------------------UUAAAAGCCUCUGUUCUAAGA-------------- l=21 a=24 (ma*)
-----------------------------------------------------------------UUAAAAGCCUuUGUUCUAAGA-------------- l=21 a=1 
-----------------------------------------------------------------UUAAAAGCCUCUGUUCUAAGAa------------- l=22 a=1 

mb-11011
ax-1111111
ku-11
ss-111111111111
fn-111
```
