## Supplementary material for "Comprehensive re-analysis of hairpin RNAs in fungi reveals ancestral links": File S1: MI0005820.dme-mir-932.SRR11906542.txt

```
species:   Drmel
pid:       MI0005820
parent:    dme-mir-932
paralog:   
locus:     NT_033779.5:6902062-6902152
matures:   ['UCAAUUCCGUAGUGCAUUGCAG', 'GCAAGCGCUGCGGAUUUGGCA']
srr:       SRR11906542
genome:    /Users/jax/+Genomes/Animal_genomes/Drmel.GCF_000001215.4_Release_6_plus_ISO1_MT_genomic.fa
alignment: /media/data/njohnson/+SeqLibraries/FunHP_libraries/Drmel.SRR11906542.cram
call:      samtools view /media/data/njohnson/+SeqLibraries/FunHP_libraries/Drmel.SRR11906542.cram NT_033779.5:6902062-6902152

0 out of bounds
32559 alignments
32559 proper strand
32022 stranded perfect matches

             *************************              ************************               
UUGGUUUUGAAGUUUUCAAUUCCGUAGUGCAUUGCAGUGUGUUUCAUUAUUUACUGCAAGCGCUGCGGAUUUGGCAACUUUGACGACCUUC
..((((((((((((.((((.((((((((((.((((((((.((......)).)))))))))))))))))).)))).)))))))).))))...
---------------UCAAUUCCGUAGUGCAUUGCAG------------------------------------------------------ l=22 a=3149 c
-------------------------------------------------------GCAAGCGCUGCGGAUUUGGCA--------------- l=21 a=0 c*
---------------UCAAUUCCGUAGUGCAUUGCAGU----------------------------------------------------- l=23 a=26789 ma
------------------------------------------------------UGCAAGCGCUGCGGAUUUGGCA--------------- l=22 a=618 ma*

-------------UUUCAAUUCCGUAGUGCAUUGCA------------------------------------------------------- l=23 a=1 
-------------UUUCAAUUCCGUAGUGCAUUGCAGU----------------------------------------------------- l=25 a=3 
--------------UUCAAUUCCGUAGUGCAUUGCAGU----------------------------------------------------- l=24 a=3 
---------------UCAAUUCCGUAGUGCAUU---------------------------------------------------------- l=18 a=4 
---------------UCAAUUCCGUAGUGCAUUG--------------------------------------------------------- l=19 a=108 
---------------UCAAUUCuGUAGUGCAUUG--------------------------------------------------------- l=19 a=1 
---------------UCAAUUCCGUAGUGuAUUG--------------------------------------------------------- l=19 a=1 
---------------UCAAUUCCGUAGUGCAUUGC-------------------------------------------------------- l=20 a=548 
---------------UCAAUUCCGUAGUGuAUUGC-------------------------------------------------------- l=20 a=1 
---------------UCAAUUaCGUAGUGCAUUGC-------------------------------------------------------- l=20 a=1 
---------------UCAAUUCCGUAGUGCAUUGCA------------------------------------------------------- l=21 a=568 
---------------UCAAUUCCGUAGUGCAgUGCA------------------------------------------------------- l=21 a=1 
---------------UCAAUUCuGUAGUGCAUUGCA------------------------------------------------------- l=21 a=2 
---------------UCAAUUCCGUAGUGCAUUGCu------------------------------------------------------- l=21 a=1 
---------------UCAAUUCCGUAGUGCgUUGCA------------------------------------------------------- l=21 a=1 
---------------UCAAUUCCGUAGUGCAUUGCg------------------------------------------------------- l=21 a=1 
---------------UCAAcUCCGUAGUGCAUUGCA------------------------------------------------------- l=21 a=1 
---------------UCAAUUCCGUAGUGCAUUGCAG------------------------------------------------------ l=22 a=3149 (c)
---------------UCAAcUCCGUAGUGCAUUGCAG------------------------------------------------------ l=22 a=1 
---------------UCAAUUCuGUAGUGCAUUGCAG------------------------------------------------------ l=22 a=2 
---------------UCAAUUCCGUAGUGCAUUGCAu------------------------------------------------------ l=22 a=15 
---------------UCAgUUCCGUAGUGCAUUGCAG------------------------------------------------------ l=22 a=3 
---------------UCAAUUuCGUAGUGCAUUGCAG------------------------------------------------------ l=22 a=1 
---------------UCAAUUCCGUAGUGCAUUGCAa------------------------------------------------------ l=22 a=12 
---------------UCAAUUCCGUAGUGCAUUGCAc------------------------------------------------------ l=22 a=1 
---------------UCAAUUCCGUAGUGCgUUGCAG------------------------------------------------------ l=22 a=2 
---------------UCAAUUCCGUAGcGCAUUGCAG------------------------------------------------------ l=22 a=1 
---------------UCAAUUCCGUAGUGCAcUGCAG------------------------------------------------------ l=22 a=1 
---------------UCAAUUCCGUAGUGuAUUGCAG------------------------------------------------------ l=22 a=1 
---------------UCAAUUCCGUAGUGCAUUaCAG------------------------------------------------------ l=22 a=5 
---------------UCAAUUCCGUAGUGCAUcGCAG------------------------------------------------------ l=22 a=1 
---------------UCAAUUaCGUAGUGCAUUGCAG------------------------------------------------------ l=22 a=1 
---------------UCAcUUCCGUAGUGCAUUGCAG------------------------------------------------------ l=22 a=1 
---------------UCAAUUCCGUAGUGCAUUGCAGU----------------------------------------------------- l=23 a=26789 (ma)
---------------UCAAUUCuGUAGUGCAUUGCAGU----------------------------------------------------- l=23 a=24 
---------------UCAAUUCCGUAcUGCAUUGCAGU----------------------------------------------------- l=23 a=7 
---------------UCAAUUCCGUAuUGCAUUGCAGU----------------------------------------------------- l=23 a=4 
---------------UCAAUUCCGUAaUGCAUUGCAGU----------------------------------------------------- l=23 a=3 
---------------UCAAcUCCGUAGUGCAUUGCAGU----------------------------------------------------- l=23 a=7 
---------------UCAAUUCCGUAGUGCAUUGCAGa----------------------------------------------------- l=23 a=93 
---------------UCAAUUCgGUAGUGCAUUGCAGU----------------------------------------------------- l=23 a=4 
---------------UCAAUUCCGUAGUGCAUUaCAGU----------------------------------------------------- l=23 a=16 
---------------UCAAUUCCGUAGUGCAUUGCuGU----------------------------------------------------- l=23 a=5 
---------------UaAAUUCCGUAGUGCAUUGCAGU----------------------------------------------------- l=23 a=3 
---------------UCAAUUCCGUAGUcCAUUGCAGU----------------------------------------------------- l=23 a=2 
---------------UuAAUUCCGUAGUGCAUUGCAGU----------------------------------------------------- l=23 a=7 
---------------UCAAUUuCGUAGUGCAUUGCAGU----------------------------------------------------- l=23 a=4 
---------------UCAAUUCCGUAGUGCAUUGCAGg----------------------------------------------------- l=23 a=2 
---------------UCAAUUCCGUAGUGCAUUGCAGc----------------------------------------------------- l=23 a=12 
---------------UCAAUUCCGUAGUGuAUUGCAGU----------------------------------------------------- l=23 a=9 
---------------UCAAUUCCGUAGUGCAUUGCgGU----------------------------------------------------- l=23 a=3 
---------------UCAAUUCaGUAGUGCAUUGCAGU----------------------------------------------------- l=23 a=2 
---------------UCAAUUCCGUAGUGCAgUGCAGU----------------------------------------------------- l=23 a=8 
---------------UCAAUUCCGUAGUaCAUUGCAGU----------------------------------------------------- l=23 a=7 
---------------UCAAUUCCGUAGUGCAUUGCcGU----------------------------------------------------- l=23 a=2 
---------------UCAAUUCCGUAGUGCAUUGCAuU----------------------------------------------------- l=23 a=3 
---------------UCAAgUCCGUAGUGCAUUGCAGU----------------------------------------------------- l=23 a=6 
---------------cCAAUUCCGUAGUGCAUUGCAGU----------------------------------------------------- l=23 a=3 
---------------UCAgUUCCGUAGUGCAUUGCAGU----------------------------------------------------- l=23 a=15 
---------------UCAAUUCCGUAGUGCAUUGuAGU----------------------------------------------------- l=23 a=18 
---------------gCAAUUCCGUAGUGCAUUGCAGU----------------------------------------------------- l=23 a=1 
---------------UCgAUUCCGUAGUGCAUUGCAGU----------------------------------------------------- l=23 a=2 
---------------UCAAUUCCGUAGUGCAUUGCAaU----------------------------------------------------- l=23 a=2 
---------------UCAAUUCCGUAGcGCAUUGCAGU----------------------------------------------------- l=23 a=2 
---------------UCAAUUCCGUAGUGCuUUGCAGU----------------------------------------------------- l=23 a=6 
---------------UCAAUUCCGUAGUGCcUUGCAGU----------------------------------------------------- l=23 a=3 
---------------UCuAUUCCGUAGUGCAUUGCAGU----------------------------------------------------- l=23 a=4 
---------------UCAAaUCCGUAGUGCAUUGCAGU----------------------------------------------------- l=23 a=3 
---------------UCAcUUCCGUAGUGCAUUGCAGU----------------------------------------------------- l=23 a=6 
---------------UCAAUcCCGUAGUGCAUUGCAGU----------------------------------------------------- l=23 a=5 
---------------UCAAUUCCGUAGUGCAUUcCAGU----------------------------------------------------- l=23 a=1 
---------------UCAAUUCCGUAGUGCgUUGCAGU----------------------------------------------------- l=23 a=3 
---------------UCAAUUCCGUgGUGCAUUGCAGU----------------------------------------------------- l=23 a=2 
---------------UCAAUUaCGUAGUGCAUUGCAGU----------------------------------------------------- l=23 a=2 
---------------UCAAUUgCGUAGUGCAUUGCAGU----------------------------------------------------- l=23 a=1 
---------------UCAAUaCCGUAGUGCAUUGCAGU----------------------------------------------------- l=23 a=1 
---------------UCAAUgCCGUAGUGCAUUGCAGU----------------------------------------------------- l=23 a=3 
---------------aCAAUUCCGUAGUGCAUUGCAGU----------------------------------------------------- l=23 a=1 
---------------UCAAUUCCGUAGUGCAUcGCAGU----------------------------------------------------- l=23 a=3 
---------------UCAAUUCCGUAGUGCAUUGCAcU----------------------------------------------------- l=23 a=1 
---------------UCAAUUCCuUAGUGCAUUGCAGU----------------------------------------------------- l=23 a=3 
---------------UCAAUUCCGcAGUGCAUUGCAGU----------------------------------------------------- l=23 a=1 
---------------UCAAUUCCGUuGUGCAUUGCAGU----------------------------------------------------- l=23 a=1 
---------------UCAAUUCCGUAGUGCAUaGCAGU----------------------------------------------------- l=23 a=1 
---------------UCAuUUCCGUAGUGCAUUGCAGU----------------------------------------------------- l=23 a=2 
---------------UCAAUUCCGgAGUGCAUUGCAGU----------------------------------------------------- l=23 a=1 
---------------UCAAUUCCGUAGUGCAUUGCAGUu---------------------------------------------------- l=24 a=51 
---------------UCAAUUCCGUAGUGCAUUGCAGUa---------------------------------------------------- l=24 a=62 
---------------UCAAUUCCGUAGUGCAUUGCAGUG---------------------------------------------------- l=24 a=1 
---------------UCAAUUCCGUAGUGCAUUGCAGUc---------------------------------------------------- l=24 a=1 
---------------UCAAUUCCGUAGUGCAUUGCAGUuU--------------------------------------------------- l=25 a=1 
----------------CAAUUCCGUAGUGCAUUGCA------------------------------------------------------- l=20 a=2 
----------------CAAUUCCGUAGUGCAUUGCAG------------------------------------------------------ l=21 a=5 
----------------CAAUUCCGUAGUGCAUUGCAGU----------------------------------------------------- l=22 a=46 
----------------uAAUUCCGUAGUGCAUUGCAGU----------------------------------------------------- l=22 a=1 
----------------CAAUUCCGUAGUGCAUUGCAGUu---------------------------------------------------- l=23 a=1 
-----------------AAUUCCGUAGUGCAUUGCAG------------------------------------------------------ l=20 a=3 
-----------------AAUUCCGUAGUGCAUUGCAGU----------------------------------------------------- l=21 a=18 
-----------------AAUUCCcUAGUGCAUUGCAGU----------------------------------------------------- l=21 a=2 
------------------AUUCCGUAGUGCAUUGCAG------------------------------------------------------ l=19 a=3 
------------------AUUCCGUAGUGCAUUGCAGU----------------------------------------------------- l=20 a=7 
-------------------UUCCGUAGUGCAUUGCAGU----------------------------------------------------- l=19 a=2 
--------------------UCCGUAGUGCAUUGCAGU----------------------------------------------------- l=18 a=2 
-----------------------------------------------------CUGCAAGCGCUGCGGAUUUGGC---------------- l=22 a=2 
------------------------------------------------------UGCAAGCGCUGCGGAUUU------------------- l=18 a=1 
------------------------------------------------------UGCAAGCGCUGCGGAUUUGG----------------- l=20 a=25 
------------------------------------------------------UGCAAGCGCUGCGGAcUUGG----------------- l=20 a=1 
------------------------------------------------------UGCAAGCGCUGCGGAUUUGGC---------------- l=21 a=113 
------------------------------------------------------UGuAAGCGCUGCGGAUUUGGC---------------- l=21 a=1 
------------------------------------------------------UGCgAGCGCUGCGGAUUUGGC---------------- l=21 a=1 
------------------------------------------------------UGCAgGCGCUGCGGAUUUGGC---------------- l=21 a=1 
------------------------------------------------------UaCAAGCGCUGCGGAUUUGGC---------------- l=21 a=1 
------------------------------------------------------UGCAAGCGCUGCGGAUUUGGCA--------------- l=22 a=618 (ma*)
------------------------------------------------------UGCAAGCuCUGCGGAUUUGGCA--------------- l=22 a=1 
------------------------------------------------------UaCAAGCGCUGCGGAUUUGGCA--------------- l=22 a=1 
------------------------------------------------------UGCAgGCGCUGCGGAUUUGGCA--------------- l=22 a=4 
------------------------------------------------------UGCgAGCGCUGCGGAUUUGGCA--------------- l=22 a=4 
------------------------------------------------------UGCAAGCGCUGCGGAUUUGGCu--------------- l=22 a=5 
------------------------------------------------------UGCAAGCGCUGuGGAUUUGGCA--------------- l=22 a=1 
------------------------------------------------------UGCAcGCGCUGCGGAUUUGGCA--------------- l=22 a=1 
------------------------------------------------------UGuAAGCGCUGCGGAUUUGGCA--------------- l=22 a=1 
------------------------------------------------------UGCAAGCGCUGCGGAUUUGaCA--------------- l=22 a=1 
------------------------------------------------------UGCAAGCGCUGCGGAUcUGGCA--------------- l=22 a=1 
------------------------------------------------------UGCuAGCGCUGCGGAUUUGGCA--------------- l=22 a=1 
------------------------------------------------------UGCAAGCGCUGCGGAUUUGGCAA-------------- l=23 a=1 
------------------------------------------------------UGCAAGCGCUGCGGAUUUGGCAc-------------- l=23 a=1 
------------------------------------------------------UGCAAGCGCUGCGGAUUUGGCAu-------------- l=23 a=2 

mb-11111
ax-1111111
ku-11
ss-111111111111
fn-111
```
