## Supplementary material for "Comprehensive re-analysis of hairpin RNAs in fungi reveals ancestral links": File S1: MI0005820.dme-mir-932.SRR11906543.txt

```
species:   Drmel
pid:       MI0005820
parent:    dme-mir-932
paralog:   
locus:     NT_033779.5:6902062-6902152
matures:   ['UCAAUUCCGUAGUGCAUUGCAG', 'GCAAGCGCUGCGGAUUUGGCA']
srr:       SRR11906543
genome:    /Users/jax/+Genomes/Animal_genomes/Drmel.GCF_000001215.4_Release_6_plus_ISO1_MT_genomic.fa
alignment: /media/data/njohnson/+SeqLibraries/FunHP_libraries/Drmel.SRR11906543.cram
call:      samtools view /media/data/njohnson/+SeqLibraries/FunHP_libraries/Drmel.SRR11906543.cram NT_033779.5:6902062-6902152

0 out of bounds
8629 alignments
8629 proper strand
8484 stranded perfect matches

             *************************              ************************               
UUGGUUUUGAAGUUUUCAAUUCCGUAGUGCAUUGCAGUGUGUUUCAUUAUUUACUGCAAGCGCUGCGGAUUUGGCAACUUUGACGACCUUC
..((((((((((((.((((.((((((((((.((((((((.((......)).)))))))))))))))))).)))).)))))))).))))...
---------------UCAAUUCCGUAGUGCAUUGCAG------------------------------------------------------ l=22 a=1688 c
-------------------------------------------------------GCAAGCGCUGCGGAUUUGGCA--------------- l=21 a=1 c*
---------------UCAAUUCCGUAGUGCAUUGCAGU----------------------------------------------------- l=23 a=6120 ma
------------------------------------------------------UGCAAGCGCUGCGGAUUUGGCA--------------- l=22 a=202 ma*

------------cUUUCAAUUCCGUAGUGCAUUGCAG------------------------------------------------------ l=25 a=1 
-------------UUUCAAUUCCGUAGUGCAUUGCAGU----------------------------------------------------- l=25 a=1 
--------------UUCAAUUCCGUAGUGCAUUGCA------------------------------------------------------- l=22 a=2 
--------------UUCAAUUCCGUAGUGCAUUGCAG------------------------------------------------------ l=23 a=1 
--------------UUCAAUUCCGUAGUGCAUUGCAGUa---------------------------------------------------- l=25 a=1 
---------------UCAAUUCCGUAGUGCAUU---------------------------------------------------------- l=18 a=3 
---------------UCAAUUCCGUAGUGCAUUG--------------------------------------------------------- l=19 a=11 
---------------UCAAUUCCGUAGUGCAUUGC-------------------------------------------------------- l=20 a=137 
---------------UCAAUUCCGUAGUGCAgUGC-------------------------------------------------------- l=20 a=1 
---------------UCAAUUCuGUAGUGCAUUGC-------------------------------------------------------- l=20 a=1 
---------------UCAAUUCCGUAGUGCAUUGCA------------------------------------------------------- l=21 a=253 
---------------UCAAUUCCGUAGUGCAUUGuA------------------------------------------------------- l=21 a=1 
---------------UCAAUUCCGUAGUGCAUUGCu------------------------------------------------------- l=21 a=2 
---------------UCAAUUCCGUAGUGCAUUGCg------------------------------------------------------- l=21 a=1 
---------------UCAAUUCCGUAGUGCAUUGCAG------------------------------------------------------ l=22 a=1688 (c)
---------------UCAAgUCCGUAGUGCAUUGCAG------------------------------------------------------ l=22 a=1 
---------------UCAAUUCCcUAGUGCAUUGCAG------------------------------------------------------ l=22 a=1 
---------------UCAAUUCCGUAGcGCAUUGCAG------------------------------------------------------ l=22 a=2 
---------------UCAAUUCCaUAGUGCAUUGCAG------------------------------------------------------ l=22 a=1 
---------------UCAAUUCCGUAGUGCAUUGCAa------------------------------------------------------ l=22 a=5 
---------------UCAAUUCCGUAGUGCAUUGCAu------------------------------------------------------ l=22 a=2 
---------------UCAAUUCCGUAGUGCAUUGCcG------------------------------------------------------ l=22 a=1 
---------------aCAAUUCCGUAGUGCAUUGCAG------------------------------------------------------ l=22 a=1 
---------------UCAAUUCCGUAGUGCAcUGCAG------------------------------------------------------ l=22 a=2 
---------------UCAAUUCCGUAGUGCAgUGCAG------------------------------------------------------ l=22 a=1 
---------------UCAAUUCCuUAGUGCAUUGCAG------------------------------------------------------ l=22 a=1 
---------------UCAAUUCCGUAGUGCAUUGCAc------------------------------------------------------ l=22 a=1 
---------------UCAAUUCCGUAGUGCAUUGCAGU----------------------------------------------------- l=23 a=6120 (ma)
---------------UCAAgUCCGUAGUGCAUUGCAGU----------------------------------------------------- l=23 a=1 
---------------UCAAUUCCGUAGUGCAUUGgAGU----------------------------------------------------- l=23 a=1 
---------------UCAAUUCCGUAGUGCAUUGCAGa----------------------------------------------------- l=23 a=24 
---------------UCAAUUCCuUAGUGCAUUGCAGU----------------------------------------------------- l=23 a=3 
---------------UCAAUUCCcUAGUGCAUUGCAGU----------------------------------------------------- l=23 a=3 
---------------UCAAUUCCGUAGUGCAUUGuAGU----------------------------------------------------- l=23 a=4 
---------------UCAAUUCCGUAGUcCAUUGCAGU----------------------------------------------------- l=23 a=1 
---------------UCAAUUCCGUAGUGCAUUuCAGU----------------------------------------------------- l=23 a=2 
---------------UCAAUUCCGUAGcGCAUUGCAGU----------------------------------------------------- l=23 a=3 
---------------UCAAUUCCGUAGUGCAUUGCAuU----------------------------------------------------- l=23 a=2 
---------------UCAAUUCCGUAGUGCAUUGCuGU----------------------------------------------------- l=23 a=1 
---------------UCAAUUCCGUAGUGCAUUGCgGU----------------------------------------------------- l=23 a=2 
---------------UCAAUUCCaUAGUGCAUUGCAGU----------------------------------------------------- l=23 a=1 
---------------UCAAUUCCGcAGUGCAUUGCAGU----------------------------------------------------- l=23 a=1 
---------------UCAAUUCCGUAGUaCAUUGCAGU----------------------------------------------------- l=23 a=1 
---------------UCAAUUCCGUuGUGCAUUGCAGU----------------------------------------------------- l=23 a=1 
---------------UCAAUUCCGUAGUGCAUUcCAGU----------------------------------------------------- l=23 a=1 
---------------UCAAUUuCGUAGUGCAUUGCAGU----------------------------------------------------- l=23 a=1 
---------------UCAAUUCCGUAGUGuAUUGCAGU----------------------------------------------------- l=23 a=1 
---------------UCAAUUCCGUAGUGCAUcGCAGU----------------------------------------------------- l=23 a=1 
---------------UuAAUUCCGUAGUGCAUUGCAGU----------------------------------------------------- l=23 a=1 
---------------gCAAUUCCGUAGUGCAUUGCAGU----------------------------------------------------- l=23 a=1 
---------------UCAAUUCCGUAGUGCgUUGCAGU----------------------------------------------------- l=23 a=1 
---------------UCAAUUCCGUAGUGCAgUGCAGU----------------------------------------------------- l=23 a=1 
---------------UCAAUUCCGUAGUGCAUUGCAGc----------------------------------------------------- l=23 a=3 
---------------UCAAUUCuGUAGUGCAUUGCAGU----------------------------------------------------- l=23 a=1 
---------------UCAAUUCCGUAGUGCAUUaCAGU----------------------------------------------------- l=23 a=1 
---------------UCAAUUCCGUAGUGCAcUGCAGU----------------------------------------------------- l=23 a=1 
---------------UCAAaUCCGUAGUGCAUUGCAGU----------------------------------------------------- l=23 a=1 
---------------UCAAcUCCGUAGUGCAUUGCAGU----------------------------------------------------- l=23 a=1 
---------------UCAAUUCCGUAGUGCAUUGCAGUu---------------------------------------------------- l=24 a=28 
---------------UCAAUUCCGUAGUGCAUUGCAGUa---------------------------------------------------- l=24 a=17 
----------------CAAUUCCGUAGUGCAUUGCA------------------------------------------------------- l=20 a=1 
----------------CAAUUCCGUAGUGCAUUGCAG------------------------------------------------------ l=21 a=3 
----------------CAAUUCCGUAGUGCAUUGCAGU----------------------------------------------------- l=22 a=6 
-----------------AAUUCCGUAGUGCAUUGCAG------------------------------------------------------ l=20 a=1 
-----------------AAUUCCGUAGUGCAUUGCAGU----------------------------------------------------- l=21 a=2 
------------------AUUCCGUAGUGCAUUGCAG------------------------------------------------------ l=19 a=1 
------------------AUUCCGUAGUGCAUUGCAGU----------------------------------------------------- l=20 a=4 
------------------AUUCCuUAGUGCAUUGCAGU----------------------------------------------------- l=20 a=1 
--------------------UCCGUAGUGCAUUGCAGU----------------------------------------------------- l=18 a=1 
------------------------------------------------------UGCAAGCGCUGCGGAUUUG------------------ l=19 a=1 
------------------------------------------------------UGCAAGCGCUGCGGAUUUGG----------------- l=20 a=13 
------------------------------------------------------UGCAAGCGCUGCGGAUUUcG----------------- l=20 a=1 
------------------------------------------------------UGCAAGCGCUGCGGAUUUGGC---------------- l=21 a=31 
------------------------------------------------------UGCAAGCGCUGCaGAUUUGGC---------------- l=21 a=1 
------------------------------------------------------UGCAAGCGCUGCGGAUUUGGCA--------------- l=22 a=202 (ma*)
------------------------------------------------------UGCAAGCGuUGCGGAUUUGGCA--------------- l=22 a=1 
------------------------------------------------------UGCAAGCGCUGCGaAUUUGGCA--------------- l=22 a=1 
------------------------------------------------------UGCAAGCGCUGCGGAUUUuGCA--------------- l=22 a=1 
-------------------------------------------------------GCAAGCGCUGCGGAUUUGGC---------------- l=20 a=1 
-------------------------------------------------------GCAAGCGCUGCGGAUUUGGCA--------------- l=21 a=1 (c*)

mb-11111
ax-1111111
ku-11
ss-111111111111
fn-111
```
