## Supplementary material for "Comprehensive re-analysis of hairpin RNAs in fungi reveals ancestral links": File S1: MI0005821.dme-mir-965.SRR11906542.txt

```
species:   Drmel
pid:       MI0005821
parent:    dme-mir-965
paralog:   
locus:     NT_033779.5:243035-243141
matures:   ['UAAGCGUAUAGCUUUUCCCCUU', 'GGGGUAAAACUGUACGUUAUAUG']
srr:       SRR11906542
genome:    /Users/jax/+Genomes/Animal_genomes/Drmel.GCF_000001215.4_Release_6_plus_ISO1_MT_genomic.fa
alignment: /media/data/njohnson/+SeqLibraries/FunHP_libraries/Drmel.SRR11906542.cram
call:      samtools view /media/data/njohnson/+SeqLibraries/FunHP_libraries/Drmel.SRR11906542.cram NT_033779.5:243035-243141

0 out of bounds
805 alignments
805 proper strand
795 stranded perfect matches

                     *************************                 ************************                    
GACAAUAUUGCUCAACAUUUUGGGGGGUAAAACUGUACGUUAUAUGUGCCCUUCUGUGAUAUUCAUAAGCGUAUAGCUUUUCCCCUUAAAAGUUAGAGCUAUUGCAA
(.(((((..(((((((.((((((((((.(((((((((((((.((((.................))))))))))))).))))))))))))))))).))))))))))..
-----------------------------------------------------------------UAAGCGUAUAGCUUUUCCCCUU-------------------- l=22 a=88 c
-----------------------GGGGUAAAACUGUACGUUAUAUG------------------------------------------------------------- l=23 a=565 c*
-----------------------GGGGUAAAACUGUACGUUAUAUG------------------------------------------------------------- l=23 a=565 ma
-----------------------------------------------------------------UAAGCGUAUAGCUUUUCCCCUU-------------------- l=22 a=88 ma*

-----------------------------------------------------------------UAAGCGUAUAGCUUUUCCCC---------------------- l=20 a=1 
-----------------------------------------------------------------UAAGCGUAUAGCUUUUCCCCU--------------------- l=21 a=39 
-----------------------------------------------------------------UAAGCGUAUAGCUUUUCCCCUU-------------------- l=22 a=88 (c,ma*)
-----------------------------------------------------------------UAAuCGUAUAGCUUUUCCCCUUA------------------- l=23 a=1 
----------------------------------------------UGCCCUUCUGUGAUAUUCA------------------------------------------ l=19 a=3 
------------------------GGGUAAAACUGUACGUUAUAUG------------------------------------------------------------- l=22 a=1 
-----------------------GGGGUAAAACUGUACGUU------------------------------------------------------------------ l=18 a=1 
-----------------------GGGGUAAAACUGUACGUUAU---------------------------------------------------------------- l=20 a=4 
-----------------------GGGGUAAAACUGUACGUUAUA--------------------------------------------------------------- l=21 a=15 
-----------------------GGGGUAAAACUGUACGUUAUAU-------------------------------------------------------------- l=22 a=62 
-----------------------GGGGUAAAACUGUACGUUAUAUG------------------------------------------------------------- l=23 a=565 (c*,ma)
-----------------------GGaGUAAAACUGUACGUUAUAUG------------------------------------------------------------- l=23 a=1 
-----------------------GGGGUAAAACUGUACGUUAUAUc------------------------------------------------------------- l=23 a=1 
-----------------------uGGGUAAAACUGUACGUUAUAUG------------------------------------------------------------- l=23 a=1 
-----------------------GGGaUAAAACUGUACGUUAUAUG------------------------------------------------------------- l=23 a=1 
-----------------------GGGGUAcAACUGUACGUUAUAUG------------------------------------------------------------- l=23 a=1 
-----------------------GGGGUAAAACUaUACGUUAUAUG------------------------------------------------------------- l=23 a=1 
-----------------------GGGGUAAgACUGUACGUUAUAUG------------------------------------------------------------- l=23 a=1 
-----------------------GGGuUAAAACUGUACGUUAUAUG------------------------------------------------------------- l=23 a=1 
----------------------GGGGGUAAAACUGUACGUUAUAU-------------------------------------------------------------- l=23 a=2 
----------------------GGGGGUAAAACUGUACGUUAUAUG------------------------------------------------------------- l=24 a=14 
----------------------GGGuGUAAAACUGUACGUUAUAUG------------------------------------------------------------- l=24 a=1 

mb-11111
ax-1111111
ku-11
ss-111111111111
fn-111
```
