## Supplementary material for "Comprehensive re-analysis of hairpin RNAs in fungi reveals ancestral links": File S1: MI0005821.dme-mir-965.SRR11906543.txt

```
species:   Drmel
pid:       MI0005821
parent:    dme-mir-965
paralog:   
locus:     NT_033779.5:243035-243141
matures:   ['UAAGCGUAUAGCUUUUCCCCUU', 'GGGGUAAAACUGUACGUUAUAUG']
srr:       SRR11906543
genome:    /Users/jax/+Genomes/Animal_genomes/Drmel.GCF_000001215.4_Release_6_plus_ISO1_MT_genomic.fa
alignment: /media/data/njohnson/+SeqLibraries/FunHP_libraries/Drmel.SRR11906543.cram
call:      samtools view /media/data/njohnson/+SeqLibraries/FunHP_libraries/Drmel.SRR11906543.cram NT_033779.5:243035-243141

1 out of bounds
337 alignments
337 proper strand
332 stranded perfect matches

                     *************************                 ************************                    
GACAAUAUUGCUCAACAUUUUGGGGGGUAAAACUGUACGUUAUAUGUGCCCUUCUGUGAUAUUCAUAAGCGUAUAGCUUUUCCCCUUAAAAGUUAGAGCUAUUGCAA
(.(((((..(((((((.((((((((((.(((((((((((((.((((.................))))))))))))).))))))))))))))))).))))))))))..
-----------------------------------------------------------------UAAGCGUAUAGCUUUUCCCCUU-------------------- l=22 a=26 c
-----------------------GGGGUAAAACUGUACGUUAUAUG------------------------------------------------------------- l=23 a=239 c*
-----------------------GGGGUAAAACUGUACGUUAUAUG------------------------------------------------------------- l=23 a=239 ma
-----------------------------------------------------------------UAAGCGUAUAGCUUUUCCCCUU-------------------- l=22 a=26 ma*

-----------------------------------------------------------------UAAGCGUAUAGCUUUUCCCCU--------------------- l=21 a=21 
-----------------------------------------------------------------UAAGCGUAUAGCUUUUCCCCUU-------------------- l=22 a=26 (c,ma*)
-----------------------------------------------------------------UAAGCGUAUAGCUUUUCCCCUUuA------------------ l=24 a=1 
----------------------------------------------UGCCCUUCUGUGAUAUUCA------------------------------------------ l=19 a=1 
------------------------GGGUAAAACUGUACGUUAUAUG------------------------------------------------------------- l=22 a=1 
-----------------------GGGGUAAAACUGUACGUUA----------------------------------------------------------------- l=19 a=2 
-----------------------GGGGUAAAACUGUACGUUAUA--------------------------------------------------------------- l=21 a=9 
-----------------------GGGGUAAAACUGUACGUUAUAU-------------------------------------------------------------- l=22 a=28 
-----------------------GGGGUAAAACUGUACGUUAUAUG------------------------------------------------------------- l=23 a=239 (c*,ma)
-----------------------GcGGUAAAACUGUACGUUAUAUG------------------------------------------------------------- l=23 a=1 
-----------------------GGGGUAAAgCUGUACGUUAUAUG------------------------------------------------------------- l=23 a=1 
-----------------------GGGGUgAAACUGUACGUUAUAUG------------------------------------------------------------- l=23 a=1 
-----------------------GGGGUAAAACUGUACGUUAUAUc------------------------------------------------------------- l=23 a=1 
----------------------GGGGGUAAAACUGUACGUUAUAUG------------------------------------------------------------- l=24 a=5 

mb-11111
ax-1111111
ku-11
ss-111111111111
fn-111
```
