## Supplementary material for "Comprehensive re-analysis of hairpin RNAs in fungi reveals ancestral links": File S1: MI0005822.dme-mir-966.SRR11906543.txt

```
species:   Drmel
pid:       MI0005822
parent:    dme-mir-966
paralog:   
locus:     NT_033779.5:6045627-6045713
matures:   ['UGUGGGUUGUGGGCUGUGUGG', 'GCCAGUUGAUAACCCCCAGC']
srr:       SRR11906543
genome:    /Users/jax/+Genomes/Animal_genomes/Drmel.GCF_000001215.4_Release_6_plus_ISO1_MT_genomic.fa
alignment: /media/data/njohnson/+SeqLibraries/FunHP_libraries/Drmel.SRR11906543.cram
call:      samtools view /media/data/njohnson/+SeqLibraries/FunHP_libraries/Drmel.SRR11906543.cram NT_033779.5:6045627-6045713

0 out of bounds
11 alignments
11 proper strand
10 stranded perfect matches

             ***********************              **********************               
AACCUGAUCCGCUGCUGUGGGUUGUGGGCUGUGUGGCUGUGGUAUAGGUGCCGCCAGUUGAUAACCCCCAGCGUGGGCACGGACCCA
..((((.(((((.((((.(((((((.(((((.(((((............)))))))))).))))))).))))))))))).)).....
---------------UGUGGGUUGUGGGCUGUGUGG--------------------------------------------------- l=21 a=3 c
----------------------------------------------------GCCAGUUGAUAACCCCCAGC--------------- l=20 a=0 c*
---------------UGUGGGUUGUGGGCUGUGUGG--------------------------------------------------- l=21 a=3 ma
----------------------------------------------------GCCAGUUGAUAACCCCCAGC--------------- l=20 a=0 ma*

--------------------------------------------------CCGCCAGUUGAUAACCCCCAGa--------------- l=22 a=1 
---------------UGUGGGUUGUGGGCUGUG------------------------------------------------------ l=18 a=2 
---------------UGUGGGUUGUGGGCUGUGU----------------------------------------------------- l=19 a=3 
---------------UGUGGGUUGUGGGCUGUGUGG--------------------------------------------------- l=21 a=3 (c,ma)
---------------UGUGGGUUGUGGGCUGUGUGGCU------------------------------------------------- l=23 a=2 

mb-01111
ax-1011011
ku-01
ss-101111111100
fn-011
```
