## Supplementary material for "Comprehensive re-analysis of hairpin RNAs in fungi reveals ancestral links": File S1: MI0005823.dme-mir-967.SRR11906542.txt

```
species:   Drmel
pid:       MI0005823
parent:    dme-mir-967
paralog:   
locus:     NT_033779.5:12460004-12460100
matures:   ['AGAGAUACCUCUGGAGAAGCG', 'CUUUUCCACCUAGGUGUCUCUC']
srr:       SRR11906542
genome:    /Users/jax/+Genomes/Animal_genomes/Drmel.GCF_000001215.4_Release_6_plus_ISO1_MT_genomic.fa
alignment: /media/data/njohnson/+SeqLibraries/FunHP_libraries/Drmel.SRR11906542.cram
call:      samtools view /media/data/njohnson/+SeqLibraries/FunHP_libraries/Drmel.SRR11906542.cram NT_033779.5:12460004-12460100

0 out of bounds
6 alignments
6 proper strand
6 stranded perfect matches

       ************************                               *************************          
CUUGGAGAGCAGAGAUACCUCUGGAGAAGCGCGUGACCUGACCCCAGCAGGAGAACCCAACCCGCUUUUCCACCUAGGUGUCUCUCUCUCUCUUUAU
...((((((.((((((((((.((((((((((.((..((((.......))))........)).))))))))))...))))))))))))))))......
----------AGAGAUACCUCUGGAGAAGCG------------------------------------------------------------------ l=21 a=0 c
----------------------------------------------------------------CUUUUCCACCUAGGUGUCUCUC----------- l=22 a=0 c*
----------------------------------------------------------------CUUUUCCACCUAGGUGUCUCUCU---------- l=23 a=2 ma
---------CAGAGAUACCUCUGGAGAAGCG------------------------------------------------------------------ l=22 a=0 ma*

----------------------------------------------------------------CUUUUCCACCUAGGUGUCUCUCU---------- l=23 a=2 (ma)
--------------------------------------------------------------CGCUUUUCCACCUAGGUGUCU-------------- l=21 a=1 
-------------------------------------------------------------CCGCUUUUCCACCUAGGUGUCU-------------- l=22 a=1 
--------------AUACCUCUGGAGAAGCGCGUGACCU---------------------------------------------------------- l=25 a=1 
-------------GAUACCUCUGGAGAAGCGCGUGA------------------------------------------------------------- l=23 a=1 

mb-01111
ax-1011011
ku-01
ss-111111111100
fn-011
```
