## Supplementary material for "Comprehensive re-analysis of hairpin RNAs in fungi reveals ancestral links": File S1: MI0005824.dme-mir-1002.SRR11906542.txt

```
species:   Drmel
pid:       MI0005824
parent:    dme-mir-1002
paralog:   
locus:     NT_033779.5:13747609-13747697
matures:   ['UUAAGUAGUGGAUACAAAGGGCGA', 'GCAUUGUAUGACCUACUUAACU']
srr:       SRR11906542
genome:    /Users/jax/+Genomes/Animal_genomes/Drmel.GCF_000001215.4_Release_6_plus_ISO1_MT_genomic.fa
alignment: /media/data/njohnson/+SeqLibraries/FunHP_libraries/Drmel.SRR11906542.cram
call:      samtools view /media/data/njohnson/+SeqLibraries/FunHP_libraries/Drmel.SRR11906542.cram NT_033779.5:13747609-13747697

0 out of bounds
5 alignments
5 proper strand
4 stranded perfect matches

            **************************               ************************            
UAGAAAUUAUAUAUUUAAGUAGUGGAUACAAAGGGCGAUUUGAUAUAAAAGUGUCGCAUUGUAUGACCUACUUAACUAGCUGAUUUUGU
..(((((((..((.((((((((...((((((...(((((.............))))).))))))...)))))))).))..)))))))..
--------------UUAAGUAGUGGAUACAAAGGGCGA--------------------------------------------------- l=24 a=2 c
-------------------------------------------------------GCAUUGUAUGACCUACUUAACU------------ l=22 a=0 c*
--------------UUAAGUAGUGGAUACAAAGGGCGA--------------------------------------------------- l=24 a=2 ma
-------------------------------------------------------GCAUUGUAUGACCUACUUAACU------------ l=22 a=0 ma*

---------------UAAGUAGUGGAUACAAAGGGCG---------------------------------------------------- l=22 a=1 
---------------UAAGUAGUGGAUACAAAGGGCGAU-------------------------------------------------- l=24 a=1 
--------------UUAAGUgGUGGAUACAAAGGGCG---------------------------------------------------- l=23 a=1 
--------------UUAAGUAGUGGAUACAAAGGGCGA--------------------------------------------------- l=24 a=2 (c,ma)

mb-01011
ax-1011111
ku-01
ss-111111101110
fn-011
```
