## Supplementary material for "Comprehensive re-analysis of hairpin RNAs in fungi reveals ancestral links": File S1: MI0005824.dme-mir-1002.SRR11906543.txt

```
species:   Drmel
pid:       MI0005824
parent:    dme-mir-1002
paralog:   
locus:     NT_033779.5:13747609-13747697
matures:   ['UUAAGUAGUGGAUACAAAGGGCGA', 'GCAUUGUAUGACCUACUUAACU']
srr:       SRR11906543
genome:    /Users/jax/+Genomes/Animal_genomes/Drmel.GCF_000001215.4_Release_6_plus_ISO1_MT_genomic.fa
alignment: /media/data/njohnson/+SeqLibraries/FunHP_libraries/Drmel.SRR11906543.cram
call:      samtools view /media/data/njohnson/+SeqLibraries/FunHP_libraries/Drmel.SRR11906543.cram NT_033779.5:13747609-13747697

0 out of bounds
2 alignments
2 proper strand
2 stranded perfect matches

            *************************                 ***********************            
UAGAAAUUAUAUAUUUAAGUAGUGGAUACAAAGGGCGAUUUGAUAUAAAAGUGUCGCAUUGUAUGACCUACUUAACUAGCUGAUUUUGU
..(((((((..((.((((((((...((((((...(((((.............))))).))))))...)))))))).))..)))))))..
--------------UUAAGUAGUGGAUACAAAGGGCGA--------------------------------------------------- l=24 a=0 c
-------------------------------------------------------GCAUUGUAUGACCUACUUAACU------------ l=22 a=0 c*
--------------UUAAGUAGUGGAUACAAAGGGCG---------------------------------------------------- l=23 a=1 ma
--------------------------------------------------------CAUUGUAUGACCUACUUAACU------------ l=21 a=0 ma*

--------------UUAAGUAGUGGAUACAAAGGG------------------------------------------------------ l=21 a=1 
--------------UUAAGUAGUGGAUACAAAGGGCG---------------------------------------------------- l=23 a=1 (ma)

mb-01011
ax-1011011
ku-01
ss-110111101100
fn-011
```
