## Supplementary material for "Comprehensive re-analysis of hairpin RNAs in fungi reveals ancestral links": File S1: MI0005825.dme-mir-968.SRR11906542.txt

```
species:   Drmel
pid:       MI0005825
parent:    dme-mir-968
paralog:   
locus:     NT_033779.5:13747748-13747839
matures:   ['UAAGUAGUAUCCAUUAAAGGGUUG', 'ACCUUUUGAUGUACUACUUUAA']
srr:       SRR11906542
genome:    /Users/jax/+Genomes/Animal_genomes/Drmel.GCF_000001215.4_Release_6_plus_ISO1_MT_genomic.fa
alignment: /media/data/njohnson/+SeqLibraries/FunHP_libraries/Drmel.SRR11906542.cram
call:      samtools view /media/data/njohnson/+SeqLibraries/FunHP_libraries/Drmel.SRR11906542.cram NT_033779.5:13747748-13747839

0 out of bounds
4 alignments
4 proper strand
4 stranded perfect matches

             **************************                ************************             
UGAUGGAAGCUUCCUUAAGUAGUAUCCAUUAAAGGGUUGUUCUCAACAUGCAAAUCAACCUUUUGAUGUACUACUUUAAGAAUCUCCAGUUA
...((((.(.(((...((((((((..(((((((((((((................)))))))))))))))))))))...))).)))))....
---------------UAAGUAGUAUCCAUUAAAGGGUUG----------------------------------------------------- l=24 a=3 c
---------------------------------------------------------ACCUUUUGAUGUACUACUUUAA------------- l=22 a=0 c*
---------------UAAGUAGUAUCCAUUAAAGGGUUG----------------------------------------------------- l=24 a=3 ma
---------------------------------------------------------ACCUUUUGAUGUACUACUUUAA------------- l=22 a=0 ma*

---------------UAAGUAGUAUCCAUUAAAGGGU------------------------------------------------------- l=22 a=1 
---------------UAAGUAGUAUCCAUUAAAGGGUUG----------------------------------------------------- l=24 a=3 (c,ma)

mb-01011
ax-1011111
ku-01
ss-111111111110
fn-011
```
