## Supplementary material for "Comprehensive re-analysis of hairpin RNAs in fungi reveals ancestral links": File S1: MI0005826.dme-mir-969.SRR11906542.txt

```
species:   Drmel
pid:       MI0005826
parent:    dme-mir-969
paralog:   
locus:     NC_004354.4:18124357-18124450
matures:   ['GAGUUCCACUAAGCAAGUUUU', 'AACUUGACACGUUGAGCUCGU']
srr:       SRR11906542
genome:    /Users/jax/+Genomes/Animal_genomes/Drmel.GCF_000001215.4_Release_6_plus_ISO1_MT_genomic.fa
alignment: /media/data/njohnson/+SeqLibraries/FunHP_libraries/Drmel.SRR11906542.cram
call:      samtools view /media/data/njohnson/+SeqLibraries/FunHP_libraries/Drmel.SRR11906542.cram NC_004354.4:18124357-18124450

4 out of bounds
1165 alignments
1165 proper strand
1157 stranded perfect matches

                ***********************                  ***********************              
AGUCUCUGUCCUACGUCCGAGUUCCACUAAGCAAGUUUUGAGAUCGUUUUAAAAACAAAAACUUGACACGUUGAGCUCGUUCGUGGGAUGGACU
(((((..((((((((..(((((((.((....((((((((..................))))))))....)).)))))))..)))))))))))))
------------------GAGUUCCACUAAGCAAGUUUU------------------------------------------------------- l=21 a=944 c
-----------------------------------------------------------AACUUGACACGUUGAGCUCGU-------------- l=21 a=165 c*
------------------GAGUUCCACUAAGCAAGUUUU------------------------------------------------------- l=21 a=944 ma
-----------------------------------------------------------AACUUGACACGUUGAGCUCGU-------------- l=21 a=165 ma*

---------------UCCGAGUUCCACUAAGCAAGUU--------------------------------------------------------- l=22 a=1 
------------------GAGUUCCACUAAGCAAGUUU-------------------------------------------------------- l=20 a=37 
------------------GgGUUCCACUAAGCAAGUUU-------------------------------------------------------- l=20 a=1 
------------------GAGUUCCACUAAGCAAGUUUU------------------------------------------------------- l=21 a=944 (c,ma)
------------------GAGUUCCACUAAGCAAuUUUU------------------------------------------------------- l=21 a=1 
------------------GAGUUCCACUAAGCAcGUUUU------------------------------------------------------- l=21 a=1 
------------------GAGUUgCACUAAGCAAGUUUU------------------------------------------------------- l=21 a=1 
------------------GAaUUCCACUAAGCAAGUUUU------------------------------------------------------- l=21 a=1 
------------------GAGUUCCACUAAGCAAGUUUUa------------------------------------------------------ l=22 a=1 
-------------------AGUUCCACUAAGCAAGUUUU------------------------------------------------------- l=20 a=7 
---------------------------------------GAGAUCGUUUUAAAAACAAA----------------------------------- l=20 a=1 
-----------------------------------------------------------AACUUGACACGUUGAGCUCG--------------- l=20 a=2 
-----------------------------------------------------------AACUUGAgACGUUGAGCUCGU-------------- l=21 a=1 
-----------------------------------------------------------AACUUGACACGUUGAGCUCGU-------------- l=21 a=165 (c*,ma*)
-----------------------------------------------------------AACUUGACACGUUGAGCUCGUa------------- l=22 a=1 

mb-11111
ax-1111111
ku-11
ss-111111101111
fn-111
```
