## Supplementary material for "Comprehensive re-analysis of hairpin RNAs in fungi reveals ancestral links": File S1: MI0005826.dme-mir-969.SRR11906543.txt

```
species:   Drmel
pid:       MI0005826
parent:    dme-mir-969
paralog:   
locus:     NC_004354.4:18124357-18124450
matures:   ['GAGUUCCACUAAGCAAGUUUU', 'AACUUGACACGUUGAGCUCGU']
srr:       SRR11906543
genome:    /Users/jax/+Genomes/Animal_genomes/Drmel.GCF_000001215.4_Release_6_plus_ISO1_MT_genomic.fa
alignment: /media/data/njohnson/+SeqLibraries/FunHP_libraries/Drmel.SRR11906543.cram
call:      samtools view /media/data/njohnson/+SeqLibraries/FunHP_libraries/Drmel.SRR11906543.cram NC_004354.4:18124357-18124450

0 out of bounds
308 alignments
308 proper strand
306 stranded perfect matches

                ***********************                  ***********************              
AGUCUCUGUCCUACGUCCGAGUUCCACUAAGCAAGUUUUGAGAUCGUUUUAAAAACAAAAACUUGACACGUUGAGCUCGUUCGUGGGAUGGACU
(((((..((((((((..(((((((.((....((((((((..................))))))))....)).)))))))..)))))))))))))
------------------GAGUUCCACUAAGCAAGUUUU------------------------------------------------------- l=21 a=267 c
-----------------------------------------------------------AACUUGACACGUUGAGCUCGU-------------- l=21 a=20 c*
------------------GAGUUCCACUAAGCAAGUUUU------------------------------------------------------- l=21 a=267 ma
-----------------------------------------------------------AACUUGACACGUUGAGCUCGU-------------- l=21 a=20 ma*

---------------UCCGAGUUCCACUAAGCAAGU---------------------------------------------------------- l=21 a=1 
------------------GAGUUCCACUAAGCAAGUUU-------------------------------------------------------- l=20 a=8 
------------------GAGUUCCACUAAGCAAGUUUU------------------------------------------------------- l=21 a=267 (c,ma)
------------------GAGUUCCACUAAGCAAGUUUc------------------------------------------------------- l=21 a=1 
------------------GgGUUCCACUAAGCAAGUUUU------------------------------------------------------- l=21 a=1 
-------------------AGUUCCACUAAGCAAGUUUU------------------------------------------------------- l=20 a=10 
-----------------------------------------------------------AACUUGACACGUUGAGCUCGU-------------- l=21 a=20 (c*,ma*)

mb-11111
ax-1111111
ku-11
ss-111111101111
fn-111
```
