## Supplementary material for "Comprehensive re-analysis of hairpin RNAs in fungi reveals ancestral links": File S1: MI0005827.dme-mir-970.SRR11906542.txt

```
species:   Drmel
pid:       MI0005827
parent:    dme-mir-970
paralog:   
locus:     NC_004354.4:12636336-12636430
matures:   ['UCAUAAGACACACGCGGCUAU', 'AGCUAGCGGGUGUUUUAUUUGGUA']
srr:       SRR11906542
genome:    /Users/jax/+Genomes/Animal_genomes/Drmel.GCF_000001215.4_Release_6_plus_ISO1_MT_genomic.fa
alignment: /media/data/njohnson/+SeqLibraries/FunHP_libraries/Drmel.SRR11906542.cram
call:      samtools view /media/data/njohnson/+SeqLibraries/FunHP_libraries/Drmel.SRR11906542.cram NC_004354.4:12636336-12636430

0 out of bounds
32324 alignments
32324 proper strand
30625 stranded perfect matches

              **************************                  ***********************              
GAAAGGCAUCUGUUGCAGCUAGCGGGUGUUUUAUUUGGUAGCUGUAAUGAUUUGAAUCUAUCAUAAGACACACGCGGCUAUAACCGUUGUCUAAG
...(((((.(.((((.((((.(((.((((((((..((((((...(((....)))...)))))))))))))).))))))).)))).).)))))...
------------------------------------------------------------UCAUAAGACACACGCGGCUAU-------------- l=21 a=26233 c
----------------AGCUAGCGGGUGUUUUAUUUGGUA------------------------------------------------------- l=24 a=156 c*
------------------------------------------------------------UCAUAAGACACACGCGGCUAU-------------- l=21 a=26233 ma
----------------AGCUAGCGGGUGUUUUAUUUGGUA------------------------------------------------------- l=24 a=156 ma*

---------------uAGCUAGCGGGUGUUUUAUUUGG--------------------------------------------------------- l=23 a=1 
----------------AGCUAGCGGGUGUUUUAUU------------------------------------------------------------ l=19 a=2 
----------------AGCUAGCGGGUGUUUUAUUU----------------------------------------------------------- l=20 a=1 
----------------AGCUAGCGGGUGUUUUAUUUG---------------------------------------------------------- l=21 a=6 
----------------AGCUAGCGGGUGUUUUAUUUGG--------------------------------------------------------- l=22 a=15 
----------------AGCUcGCGGGUGUUUUAUUUGGU-------------------------------------------------------- l=23 a=1 
----------------AGCUAGCGGGUGUUUUAUUUGGU-------------------------------------------------------- l=23 a=75 
----------------AGCUAGCGGGUGUUUUAUUUGGUA------------------------------------------------------- l=24 a=156 (c*,ma*)
----------------AGCUAGCGGGUGUUUUAUUUGGUu------------------------------------------------------- l=24 a=1 
----------------AGCUAGCGaGUGUUUUAUUUGGUA------------------------------------------------------- l=24 a=1 
----------------AGCUAGCGGGUGUUUUAUUUGGUAG------------------------------------------------------ l=25 a=4 
-----------------GCUAGCGuGUGUUUUAUUUGGUA------------------------------------------------------- l=23 a=1 
-------------------UAGCGGGUGUUUUAUUUGGUA------------------------------------------------------- l=21 a=1 
-------------------UAGCGGGUGUUUUAUUUGGUAGCU---------------------------------------------------- l=24 a=1 
----------------------------------------------------------UAUCAUAAGACACACGCGGCU---------------- l=21 a=2 
----------------------------------------------------------UAUCAUAAGACACACGCGGCUA--------------- l=22 a=2 
----------------------------------------------------------UuUCAUAAGACACACGCGGCUA--------------- l=22 a=2 
----------------------------------------------------------UuUCAUAAGACACACGCGGCUAU-------------- l=23 a=10 
----------------------------------------------------------UuUCAUAAGACACACGCGGCUAUA------------- l=24 a=1 
----------------------------------------------------------UAUCAUAAGACACACGCGGCUAUA------------- l=24 a=1 
-----------------------------------------------------------AUCAUAAGACACACGCGG------------------ l=18 a=2 
-----------------------------------------------------------AUCAUAAGACACACGCGGC----------------- l=19 a=1 
-----------------------------------------------------------AUCAUAAGACACACGCGGCU---------------- l=20 a=19 
-----------------------------------------------------------uUCAUAAGACACACGCGGCU---------------- l=20 a=1 
-----------------------------------------------------------AUCAUAAGACACACGCGGCUA--------------- l=21 a=65 
-----------------------------------------------------------uUCAUAAGACACACGCGGCUA--------------- l=21 a=3 
-----------------------------------------------------------AUCAUAAGACACACGCGGCUAU-------------- l=22 a=393 
-----------------------------------------------------------uUCAUAAGACACACGCGGCUAU-------------- l=22 a=16 
-----------------------------------------------------------AUCAUAAGACACuCGCGGCUAU-------------- l=22 a=1 
-----------------------------------------------------------AUCAUAcGACACACGCGGCUAU-------------- l=22 a=1 
-----------------------------------------------------------AUCAUAAGACACACGCGGCUAc-------------- l=22 a=1 
-----------------------------------------------------------AUCAUAAGACACACGuGGCUAU-------------- l=22 a=1 
-----------------------------------------------------------AUCAUAAGACACACGCGGCgAU-------------- l=22 a=1 
-----------------------------------------------------------AUCAUAAGACACACGCGGCUAa-------------- l=22 a=2 
-----------------------------------------------------------AUCAUAAuACACACGCGGCUAU-------------- l=22 a=1 
-----------------------------------------------------------AUCAUAAGACACACGCGGCUAUu------------- l=23 a=5 
-----------------------------------------------------------AUCAUAAGACACACGCGGCUAUg------------- l=23 a=2 
-----------------------------------------------------------AUCAUAAGACACACGCGGCUAUA------------- l=23 a=5 
-----------------------------------------------------------AUCAUAAGACACACGCGGCUAgA------------- l=23 a=1 
-----------------------------------------------------------AUCAUAAGACACACGCGGCUAUc------------- l=23 a=1 
-----------------------------------------------------------AUCAUAAGACACACGCGGCUAaAA------------ l=24 a=1 
-----------------------------------------------------------AUCAUAAGACACACGCGGCUAUuAC----------- l=25 a=1 
-----------------------------------------------------------AUCAUAAGACACACGCGGCUAUAAu----------- l=25 a=1 
------------------------------------------------------------UCAUAAGACACACGCGGC----------------- l=18 a=12 
------------------------------------------------------------UCAUAAGACACACGCGGa----------------- l=18 a=1 
------------------------------------------------------------UCAUAAGACACACGCGGCU---------------- l=19 a=442 
------------------------------------------------------------UCAUAAGACAuACGCGGCU---------------- l=19 a=1 
------------------------------------------------------------UCAUAAGACACACGCGGCa---------------- l=19 a=1 
------------------------------------------------------------UCAUAAGACACACGCGGCUA--------------- l=20 a=2533 
------------------------------------------------------------UCAUcAGACACACGCGGCUA--------------- l=20 a=1 
------------------------------------------------------------UCAUAAGuCACACGCGGCUA--------------- l=20 a=4 
------------------------------------------------------------UCAUAAGACAgACGCGGCUA--------------- l=20 a=2 
------------------------------------------------------------UCAUAAGACACACGuGGCUA--------------- l=20 a=1 
------------------------------------------------------------UCAUAAGACACuCGCGGCUA--------------- l=20 a=1 
------------------------------------------------------------UCAUgAGACACACGCGGCUA--------------- l=20 a=1 
------------------------------------------------------------UCAUAAGACACACGCGGCcA--------------- l=20 a=1 
------------------------------------------------------------UCAUAAGACACACGCGaCUA--------------- l=20 a=2 
------------------------------------------------------------aCAUAAGACACACGCGGCUA--------------- l=20 a=1 
------------------------------------------------------------UCuUAAGACACACGCGGCUA--------------- l=20 a=1 
------------------------------------------------------------UCAUAAGACACgCGCGGCUA--------------- l=20 a=1 
------------------------------------------------------------UCAUAAGACAuACGCGGCUA--------------- l=20 a=3 
------------------------------------------------------------UCAUAAGACACAuGCGGCUA--------------- l=20 a=2 
------------------------------------------------------------UCAUAAuACACACGCGGCUA--------------- l=20 a=1 
------------------------------------------------------------UCAUAAGcCACACGCGGCUA--------------- l=20 a=1 
------------------------------------------------------------UCAaAAGACACACGCGGCUA--------------- l=20 a=1 
------------------------------------------------------------UCAgAAGACACACGCGGCUA--------------- l=20 a=1 
------------------------------------------------------------UCAUAAGACACACGCGGCaA--------------- l=20 a=1 
------------------------------------------------------------UCAUAAGACACcCGCGGCUA--------------- l=20 a=1 
------------------------------------------------------------UCAUAAGACACACGCGGCUAU-------------- l=21 a=26233 (c,ma)
------------------------------------------------------------UCAUAAGcCACACGCGGCUAU-------------- l=21 a=16 
------------------------------------------------------------UCAUAAGgCACACGCGGCUAU-------------- l=21 a=9 
------------------------------------------------------------UCAUAAGuCACACGCGGCUAU-------------- l=21 a=21 
------------------------------------------------------------UCAUAAGACACACGCGGCUAc-------------- l=21 a=181 
------------------------------------------------------------UCAUgAGACACACGCGGCUAU-------------- l=21 a=10 
------------------------------------------------------------UCAUuAGACACACGCGGCUAU-------------- l=21 a=2 
------------------------------------------------------------UCAUcAGACACACGCGGCUAU-------------- l=21 a=10 
------------------------------------------------------------UCAUAAGACACACGCGaCUAU-------------- l=21 a=15 
------------------------------------------------------------UCAUAAGACACACGCGuCUAU-------------- l=21 a=5 
------------------------------------------------------------UaAUAAGACACACGCGGCUAU-------------- l=21 a=2 
------------------------------------------------------------UCAUAAGACACACGCGGCaAU-------------- l=21 a=2 
------------------------------------------------------------UCAUAAGACACAuGCGGCUAU-------------- l=21 a=13 
------------------------------------------------------------UCAUAAGACACACGCGGCUAa-------------- l=21 a=22 
------------------------------------------------------------UCgUAAGACACACGCGGCUAU-------------- l=21 a=5 
------------------------------------------------------------UCAUAAcACACACGCGGCUAU-------------- l=21 a=5 
------------------------------------------------------------UCAUAAGACACACGuGGCUAU-------------- l=21 a=5 
------------------------------------------------------------UCAUAAGACACACGCGGCUAg-------------- l=21 a=6 
------------------------------------------------------------UCAUAAGAuACACGCGGCUAU-------------- l=21 a=3 
------------------------------------------------------------UCAUAAGACACACGCGGuUAU-------------- l=21 a=5 
------------------------------------------------------------UCAUAAGACAuACGCGGCUAU-------------- l=21 a=11 
------------------------------------------------------------UCAUAAuACACACGCGGCUAU-------------- l=21 a=4 
------------------------------------------------------------UCAUAAGACACACGCGcCUAU-------------- l=21 a=2 
------------------------------------------------------------UCAaAAGACACACGCGGCUAU-------------- l=21 a=1 
------------------------------------------------------------UCAUAAGACACACuCGGCUAU-------------- l=21 a=2 
------------------------------------------------------------UCAUAAGACACgCGCGGCUAU-------------- l=21 a=3 
------------------------------------------------------------gCAUAAGACACACGCGGCUAU-------------- l=21 a=1 
------------------------------------------------------------UCAUAAGACACACGCuGCUAU-------------- l=21 a=7 
------------------------------------------------------------UCAUAAGACACACcCGGCUAU-------------- l=21 a=2 
------------------------------------------------------------cCAUAAGACACACGCGGCUAU-------------- l=21 a=3 
------------------------------------------------------------UCAUAAGACACACGCGGaUAU-------------- l=21 a=1 
------------------------------------------------------------UCAcAAGACACACGCGGCUAU-------------- l=21 a=3 
------------------------------------------------------------UCAUAAGAaACACGCGGCUAU-------------- l=21 a=1 
------------------------------------------------------------UCAUAAGACACACGCGGCUgU-------------- l=21 a=1 
------------------------------------------------------------UCAgAAGACACACGCGGCUAU-------------- l=21 a=11 
------------------------------------------------------------UuAUAAGACACACGCGGCUAU-------------- l=21 a=5 
------------------------------------------------------------UCAUAAGACACACGCcGCUAU-------------- l=21 a=3 
------------------------------------------------------------UCAUAAGACACACGCGGCcAU-------------- l=21 a=3 
------------------------------------------------------------UCAUAAGACACACGCaGCUAU-------------- l=21 a=2 
------------------------------------------------------------UCAUAcGACACACGCGGCUAU-------------- l=21 a=4 
------------------------------------------------------------UCAUAAGACACuCGCGGCUAU-------------- l=21 a=2 
------------------------------------------------------------UCAUAAGACACACGCGGCUuU-------------- l=21 a=1 
------------------------------------------------------------UCAUAgGACACACGCGGCUAU-------------- l=21 a=2 
------------------------------------------------------------UCAUAAGAgACACGCGGCUAU-------------- l=21 a=1 
------------------------------------------------------------UgAUAAGACACACGCGGCUAU-------------- l=21 a=1 
------------------------------------------------------------UCAUAAGACACACGCGGgUAU-------------- l=21 a=1 
------------------------------------------------------------UCAUAAGACACACGgGGCUAU-------------- l=21 a=1 
------------------------------------------------------------UCAUAAGACACACGCGGCUAUu------------- l=22 a=728 
------------------------------------------------------------UCAUAAGACACACGCGGCUAUA------------- l=22 a=415 
------------------------------------------------------------UCAUAAGACACACGCGGCUAUc------------- l=22 a=26 
------------------------------------------------------------UCAUAAGACACACGCGGCUAaA------------- l=22 a=5 
------------------------------------------------------------UCAUAAGACACACGCGGCUAUg------------- l=22 a=36 
------------------------------------------------------------UCAUAAGACACACGCGGCcAUA------------- l=22 a=1 
------------------------------------------------------------UCAUAAGACACACGCGGCUAcA------------- l=22 a=3 
------------------------------------------------------------UCAUAAGACACACGCGGCUAgA------------- l=22 a=2 
------------------------------------------------------------UCAUAAGACACACGCGaCUAUA------------- l=22 a=1 
------------------------------------------------------------UCAgAAGACACACGCGGCUAUA------------- l=22 a=1 
------------------------------------------------------------UCAUAAGACACACGCGGCUAUuA------------ l=23 a=101 
------------------------------------------------------------UCAUAAGACACACGCGGCUAUAg------------ l=23 a=22 
------------------------------------------------------------UCAUAAGACACACGCGGCUAUAA------------ l=23 a=166 
------------------------------------------------------------UCAUAAGACACACGCGGCUAUAu------------ l=23 a=51 
------------------------------------------------------------UCAUAAGACACACGCGGCUAUcA------------ l=23 a=14 
------------------------------------------------------------UCAUcAGACACACGCGGCUAUAA------------ l=23 a=1 
------------------------------------------------------------UCAUAAGACACACGCGGCUAgAA------------ l=23 a=1 
------------------------------------------------------------UCAUAAGACACACGCGGCUAUgA------------ l=23 a=9 
------------------------------------------------------------UCAUAAGACACACGCGGCUAUAc------------ l=23 a=8 
------------------------------------------------------------UCAUAAGACACACGCGGCUAcAA------------ l=23 a=1 
------------------------------------------------------------UCAUAAGACACACGCGGCUAUAAa----------- l=24 a=54 
------------------------------------------------------------UCAUAAGACACACGCGGCUAUuAC----------- l=24 a=42 
------------------------------------------------------------UCAUAAGACACACGCGGCUAUAAu----------- l=24 a=64 
------------------------------------------------------------UCAUAAGACACACGCGGCUAUAAC----------- l=24 a=32 
------------------------------------------------------------UCAUAAGACACACGCGGCUAUAAg----------- l=24 a=4 
------------------------------------------------------------UCAUAAGACACACGCGGCUAUcAC----------- l=24 a=2 
------------------------------------------------------------UCAUAAGACACACGCGGCUAUAuC----------- l=24 a=3 
------------------------------------------------------------UCAgAAGACACACGCGGCUAUAAC----------- l=24 a=1 
------------------------------------------------------------UCAUAAGACACACGCGGCUAUAgC----------- l=24 a=1 
------------------------------------------------------------UCAUAAGACACACGCGGCUAUAACu---------- l=25 a=3 
------------------------------------------------------------UCAUAAGACACACGCGGCUAUAAuC---------- l=25 a=1 
------------------------------------------------------------UCAUAAGACACACGCGGCUAUAACa---------- l=25 a=1 
------------------------------------------------------------UCAUAAGACACACGCGGCUAUAAaC---------- l=25 a=5 
------------------------------------------------------------UCAUAAGACACACGCGGCUAUAACC---------- l=25 a=2 
------------------------------------------------------------UCAUAAGACACACGCGGCUAUAACCa--------- l=26 a=1 
-------------------------------------------------------------CAUAAGACACACGCGGCU---------------- l=18 a=2 
-------------------------------------------------------------CAUAAGACACACGCGGCUA--------------- l=19 a=9 
-------------------------------------------------------------CAUAAGACACACGCGGCUAU-------------- l=20 a=23 
-------------------------------------------------------------CAUAAGACACACGCGGCUAUu------------- l=21 a=2 
--------------------------------------------------------------AUAAGACACACGCGGCUAU-------------- l=19 a=2 
---------------------------------------------------------------UAAGACACACGCGGCUAU-------------- l=18 a=3 

mb-11111
ax-1111111
ku-11
ss-111111111111
fn-111
```
