## Supplementary material for "Comprehensive re-analysis of hairpin RNAs in fungi reveals ancestral links": File S1: MI0005827.dme-mir-970.SRR11906543.txt

```
species:   Drmel
pid:       MI0005827
parent:    dme-mir-970
paralog:   
locus:     NC_004354.4:12636336-12636430
matures:   ['UCAUAAGACACACGCGGCUAU', 'AGCUAGCGGGUGUUUUAUUUGGUA']
srr:       SRR11906543
genome:    /Users/jax/+Genomes/Animal_genomes/Drmel.GCF_000001215.4_Release_6_plus_ISO1_MT_genomic.fa
alignment: /media/data/njohnson/+SeqLibraries/FunHP_libraries/Drmel.SRR11906543.cram
call:      samtools view /media/data/njohnson/+SeqLibraries/FunHP_libraries/Drmel.SRR11906543.cram NC_004354.4:12636336-12636430

1 out of bounds
9291 alignments
9291 proper strand
8672 stranded perfect matches

              **************************                  ***********************              
GAAAGGCAUCUGUUGCAGCUAGCGGGUGUUUUAUUUGGUAGCUGUAAUGAUUUGAAUCUAUCAUAAGACACACGCGGCUAUAACCGUUGUCUAAG
...(((((.(.((((.((((.(((.((((((((..((((((...(((....)))...)))))))))))))).))))))).)))).).)))))...
------------------------------------------------------------UCAUAAGACACACGCGGCUAU-------------- l=21 a=7235 c
----------------AGCUAGCGGGUGUUUUAUUUGGUA------------------------------------------------------- l=24 a=58 c*
------------------------------------------------------------UCAUAAGACACACGCGGCUAU-------------- l=21 a=7235 ma
----------------AGCUAGCGGGUGUUUUAUUUGGUA------------------------------------------------------- l=24 a=58 ma*

----------------AGCUAGCGGGUGUUUUAUUUG---------------------------------------------------------- l=21 a=4 
----------------AGCUAGCGGGUGUUUUAUUUGG--------------------------------------------------------- l=22 a=8 
----------------AGCUAGCGGGUGUUUUAUUUGGU-------------------------------------------------------- l=23 a=23 
----------------AGCUAGCGGGUGUUUUAUUUGGa-------------------------------------------------------- l=23 a=1 
----------------AGCUAGCGGGUGUUUUAUUUGGUA------------------------------------------------------- l=24 a=58 (c*,ma*)
----------------AGCUAGCGGGUGUUUUAUUUGGUAG------------------------------------------------------ l=25 a=2 
----------------AGCUAGCGGGUGUUUUAUUUGGUAa------------------------------------------------------ l=25 a=1 
-------------------UAGCGGGUGUUUUAUUUGGUA------------------------------------------------------- l=21 a=1 
-------------------UAGCGGGUGUUUUAUUUGGUAG------------------------------------------------------ l=22 a=1 
----------------------------------------GCUGUAAUGAUUUGAAUCUA----------------------------------- l=20 a=1 
---------------------------------------------------------CUuUCAUAAGACACACGCGGCUAU-------------- l=24 a=1 
----------------------------------------------------------UuUCAUAAGACACACGCGGCUAU-------------- l=23 a=3 
-----------------------------------------------------------AUCAUAAGACACACGCGG------------------ l=18 a=2 
-----------------------------------------------------------AUCAUAAGACACACGCGGCU---------------- l=20 a=7 
-----------------------------------------------------------uUCAUAAGACACACGCGGCU---------------- l=20 a=1 
-----------------------------------------------------------AUCAUAAGACACACGCGGCUA--------------- l=21 a=39 
-----------------------------------------------------------AUCAUAAGACACACGCGGCUAU-------------- l=22 a=123 
-----------------------------------------------------------uUCAUAAGACACACGCGGCUAU-------------- l=22 a=7 
-----------------------------------------------------------AUCAUAAGACACACGCGGCUAUg------------- l=23 a=1 
-----------------------------------------------------------AUCAUAAGACACACGCGGCUAUA------------- l=23 a=2 
-----------------------------------------------------------AUCAUAAGACACACGCGGCUAUu------------- l=23 a=2 
-----------------------------------------------------------uUCAUAAGACACACGCGGCUAUAA------------ l=24 a=1 
------------------------------------------------------------UCAUAAGACACACGCGGC----------------- l=18 a=15 
------------------------------------------------------------UCAUAAGACACACGCGGCU---------------- l=19 a=158 
------------------------------------------------------------UCAUAAGACACACGuGGCU---------------- l=19 a=1 
------------------------------------------------------------UCAUAAGcCACACGCGGCU---------------- l=19 a=1 
------------------------------------------------------------UCAUAAGACACACGCGGgU---------------- l=19 a=1 
------------------------------------------------------------UCgUAAGACACACGCGGCU---------------- l=19 a=1 
------------------------------------------------------------UCAUAAGACACACGCGGCUA--------------- l=20 a=783 
------------------------------------------------------------UCAUAAGACACACGgGGCUA--------------- l=20 a=1 
------------------------------------------------------------UCAUAAGAuACACGCGGCUA--------------- l=20 a=1 
------------------------------------------------------------UCAUAAGACAuACGCGGCUA--------------- l=20 a=2 
------------------------------------------------------------UCAUgAGACACACGCGGCUA--------------- l=20 a=1 
------------------------------------------------------------UCAUAAGACACAuGCGGCUA--------------- l=20 a=3 
------------------------------------------------------------UCAUAgGACACACGCGGCUA--------------- l=20 a=1 
------------------------------------------------------------UCAUAAGACACACGCcGCUA--------------- l=20 a=2 
------------------------------------------------------------UuAUAAGACACACGCGGCUA--------------- l=20 a=1 
------------------------------------------------------------UCAUAAGACACACGCGaCUA--------------- l=20 a=1 
------------------------------------------------------------UCAUAAGACACACGCGGuUA--------------- l=20 a=1 
------------------------------------------------------------UCAUAAGACACACGCGGgUA--------------- l=20 a=1 
------------------------------------------------------------UCAUAAGACACACGCGGCUAU-------------- l=21 a=7235 (c,ma)
------------------------------------------------------------UCAUgAGACACACGCGGCUAU-------------- l=21 a=4 
------------------------------------------------------------UCAUAAGACACACGCGGCUAc-------------- l=21 a=103 
------------------------------------------------------------UCAUAAGACACACGCGcCUAU-------------- l=21 a=3 
------------------------------------------------------------UCAUAAGACACAaGCGGCUAU-------------- l=21 a=1 
------------------------------------------------------------UCAUAAGACACAuGCGGCUAU-------------- l=21 a=4 
------------------------------------------------------------UCAUAAGACACACGCGGCUAg-------------- l=21 a=6 
------------------------------------------------------------UCAUAAGACACACGCcGCUAU-------------- l=21 a=3 
------------------------------------------------------------UCAUAAGACACACGCGGCUgU-------------- l=21 a=3 
------------------------------------------------------------UCAUAAGACACACGCuGCUAU-------------- l=21 a=1 
------------------------------------------------------------UCAUAAGACACACGCGaCUAU-------------- l=21 a=2 
------------------------------------------------------------UCAUAAGAgACACGCGGCUAU-------------- l=21 a=2 
------------------------------------------------------------UCAUAAGAuACACGCGGCUAU-------------- l=21 a=4 
------------------------------------------------------------UCAUAAGACACACGCGGCUAa-------------- l=21 a=13 
------------------------------------------------------------UCAUAAGACACACGCGGuUAU-------------- l=21 a=18 
------------------------------------------------------------aCAUAAGACACACGCGGCUAU-------------- l=21 a=2 
------------------------------------------------------------UCAUAAGACACACGuGGCUAU-------------- l=21 a=2 
------------------------------------------------------------UCAUAAGACACACGCGGgUAU-------------- l=21 a=25 
------------------------------------------------------------UCAUAAGACAuACGCGGCUAU-------------- l=21 a=4 
------------------------------------------------------------UCAUAAGACACACuCGGCUAU-------------- l=21 a=2 
------------------------------------------------------------UCAUAAGACACACGCGGaUAU-------------- l=21 a=4 
------------------------------------------------------------cCAUAAGACACACGCGGCUAU-------------- l=21 a=1 
------------------------------------------------------------UCAUAAGACACACGCGGCUuU-------------- l=21 a=1 
------------------------------------------------------------UuAUAAGACACACGCGGCUAU-------------- l=21 a=1 
------------------------------------------------------------UCAUAAGACACACGCaGCUAU-------------- l=21 a=1 
------------------------------------------------------------UCAUAAGcCACACGCGGCUAU-------------- l=21 a=1 
------------------------------------------------------------UCAUAAGACACACaCGGCUAU-------------- l=21 a=1 
------------------------------------------------------------UCuUAAGACACACGCGGCUAU-------------- l=21 a=1 
------------------------------------------------------------UCgUAAGACACACGCGGCUAU-------------- l=21 a=1 
------------------------------------------------------------UCAUAAGgCACACGCGGCUAU-------------- l=21 a=1 
------------------------------------------------------------UCAUAcGACACACGCGGCUAU-------------- l=21 a=1 
------------------------------------------------------------UCAcAAGACACACGCGGCUAU-------------- l=21 a=1 
------------------------------------------------------------UCAUAAGACACACGCGGCUAUu------------- l=22 a=206 
------------------------------------------------------------UCAUAAGACACACGCGGCUAUA------------- l=22 a=133 
------------------------------------------------------------UCAUAAGACACACGCGGCUAaA------------- l=22 a=2 
------------------------------------------------------------UCAUAAGACACACGCGGCUAcA------------- l=22 a=2 
------------------------------------------------------------UCAUAAGACACACGCGGCUAUc------------- l=22 a=4 
------------------------------------------------------------UCAUAAGACACACGCGGCUAUg------------- l=22 a=9 
------------------------------------------------------------UCAUAAGACACACGCGGgUAUA------------- l=22 a=1 
------------------------------------------------------------UCAUAAGACACACGCGGCUAUuA------------ l=23 a=49 
------------------------------------------------------------UCAUAAGACACACGCGGCUAUAA------------ l=23 a=57 
------------------------------------------------------------UCAUAAGACACACGCGGCUAUAu------------ l=23 a=16 
------------------------------------------------------------UCAUAAGACACAaGCGGCUAUAA------------ l=23 a=1 
------------------------------------------------------------UCAUAAGACACACGCGGCUAUcA------------ l=23 a=12 
------------------------------------------------------------UCAUAAGACACACGCGGCUAUAg------------ l=23 a=10 
------------------------------------------------------------UCAUAAGACACACGCGGCUAUAc------------ l=23 a=8 
------------------------------------------------------------UCAUAAGACACACGCGGCUAUgA------------ l=23 a=1 
------------------------------------------------------------UCAUAAGACACACGCGGCUAUAAa----------- l=24 a=12 
------------------------------------------------------------UCAUAAGACACACGCGGCUAUuAC----------- l=24 a=14 
------------------------------------------------------------UCAUAAGACACACGCGGCUAUAAu----------- l=24 a=12 
------------------------------------------------------------UCAUAAGACACACGCGGCUAUcAC----------- l=24 a=1 
------------------------------------------------------------UCAUAAGACACACGCGGCUAUAAg----------- l=24 a=1 
------------------------------------------------------------UCAUAAGACACACGCGGCUAUAAC----------- l=24 a=5 
------------------------------------------------------------UCAUAAGACACACGCGGCUAUAuC----------- l=24 a=2 
------------------------------------------------------------UCAUAAGACACACGCGGCUAUAACg---------- l=25 a=1 
-------------------------------------------------------------CAUAAGACACACGCGGCUA--------------- l=19 a=2 
-------------------------------------------------------------CAUAAGACACACGCGGCUAU-------------- l=20 a=8 
-------------------------------------------------------------CAUAAGACACACGCGGCUAUAA------------ l=22 a=1 
--------------------------------------------------------------AUAAGACACACGCGGCUAU-------------- l=19 a=3 
--------------------------------------------------------------AUAAGACACACGCGGCUAUAu------------ l=21 a=1 
---------------------------------------------------------------UAAGACACACGCGGCUAU-------------- l=18 a=1 

mb-11111
ax-1111111
ku-11
ss-111111111111
fn-111
```
