## Supplementary material for "Comprehensive re-analysis of hairpin RNAs in fungi reveals ancestral links": File S1: MI0005828.dme-mir-971.SRR11906542.txt

```
species:   Drmel
pid:       MI0005828
parent:    dme-mir-971
paralog:   
locus:     NC_004354.4:13062072-13062167
matures:   ['UUGGUGUUACUUCUUACAGUGA', 'GCUGUAAAUUGUAAUCAUCAAAGC']
srr:       SRR11906542
genome:    /Users/jax/+Genomes/Animal_genomes/Drmel.GCF_000001215.4_Release_6_plus_ISO1_MT_genomic.fa
alignment: /media/data/njohnson/+SeqLibraries/FunHP_libraries/Drmel.SRR11906542.cram
call:      samtools view /media/data/njohnson/+SeqLibraries/FunHP_libraries/Drmel.SRR11906542.cram NC_004354.4:13062072-13062167

0 out of bounds
410 alignments
410 proper strand
70 stranded perfect matches

                 **************************              ************************               
UCCGUGGCUGGCAUCGCUCGCUGUAAAUUGUAAUCAUCAAAGCGUUUUCUCAGAGCCGCUUGGUGUUACUUCUUACAGUGAGUGUGCCAGUCCGUA
..((.((((((((.((((((((((((...((((.((((((.(((((((...)))).)))))))))))))...))))))))))))))))))))))..
-----------------------------------------------------------UUGGUGUUACUUCUUACAGUGA--------------- l=22 a=43 c
-------------------GCUGUAAAUUGUAAUCAUCAAAGC----------------------------------------------------- l=24 a=1 c*
-----------------------------------------------------------UUGGUGUUACUUCUUACAGUGA--------------- l=22 a=43 ma
-------------------GCUGUAAAUUGUAAUCAUCAAAGC----------------------------------------------------- l=24 a=1 ma*

UCCGUGGCUGGCAUCGCUC----------------------------------------------------------------------------- l=19 a=1 
-------------------GCUGUAAAUUGUAAUCAUCA--------------------------------------------------------- l=20 a=1 
-------------------GCUGUAAAUUGUAAUCAUCAA-------------------------------------------------------- l=21 a=2 
-------------------GCUGUAAAUUGUAAUCAUCAAAG------------------------------------------------------ l=23 a=17 
-------------------GCUGUAAAUUGUAAUCAUCAAAa------------------------------------------------------ l=23 a=1 
-------------------GCUGUAAAUUGUAAUCAUCAAAGC----------------------------------------------------- l=24 a=1 (c*,ma*)
----------------------GUAAAUUGUAAUCAUCAAAGC----------------------------------------------------- l=21 a=1 
----------------------------------------------------------CUUGGUGUUACUUCUUgCAGUGA--------------- l=23 a=5 
-----------------------------------------------------------UUGGUGUUACUUCUUgCAG------------------ l=19 a=1 
-----------------------------------------------------------UUGGUGUUACUUCUUACAGUG---------------- l=21 a=4 
-----------------------------------------------------------UUGGUGUUACUUCUUgCAGUG---------------- l=21 a=19 
-----------------------------------------------------------UUGGUGUUACUUCUUgCAGUGA--------------- l=22 a=310 
-----------------------------------------------------------UUGGUGUUACUUCUUACAGUGA--------------- l=22 a=43 (c,ma)
-----------------------------------------------------------UUGGUGUUACUUCUUACgGUGA--------------- l=22 a=1 
------------------------------------------------------------UGGUGUUACUUCUUgCAGUG---------------- l=20 a=1 
------------------------------------------------------------UGGUGUUACUUCUUgCAGUGA--------------- l=21 a=2 

mb-01111
ax-1111011
ku-01
ss-111111111101
fn-111
```
