## Supplementary material for "Comprehensive re-analysis of hairpin RNAs in fungi reveals ancestral links": File S1: MI0005828.dme-mir-971.SRR11906543.txt

```
species:   Drmel
pid:       MI0005828
parent:    dme-mir-971
paralog:   
locus:     NC_004354.4:13062072-13062167
matures:   ['UUGGUGUUACUUCUUACAGUGA', 'GCUGUAAAUUGUAAUCAUCAAAGC']
srr:       SRR11906543
genome:    /Users/jax/+Genomes/Animal_genomes/Drmel.GCF_000001215.4_Release_6_plus_ISO1_MT_genomic.fa
alignment: /media/data/njohnson/+SeqLibraries/FunHP_libraries/Drmel.SRR11906543.cram
call:      samtools view /media/data/njohnson/+SeqLibraries/FunHP_libraries/Drmel.SRR11906543.cram NC_004354.4:13062072-13062167

1 out of bounds
175 alignments
175 proper strand
42 stranded perfect matches

                 **************************              ************************               
UCCGUGGCUGGCAUCGCUCGCUGUAAAUUGUAAUCAUCAAAGCGUUUUCUCAGAGCCGCUUGGUGUUACUUCUUACAGUGAGUGUGCCAGUCCGUA
..((.((((((((.((((((((((((...((((.((((((.(((((((...)))).)))))))))))))...))))))))))))))))))))))..
-----------------------------------------------------------UUGGUGUUACUUCUUACAGUGA--------------- l=22 a=23 c
-------------------GCUGUAAAUUGUAAUCAUCAAAGC----------------------------------------------------- l=24 a=1 c*
-----------------------------------------------------------UUGGUGUUACUUCUUACAGUGA--------------- l=22 a=23 ma
-------------------GCUGUAAAUUGUAAUCAUCAAAGC----------------------------------------------------- l=24 a=1 ma*

UCCGUGGCUGGCAUCGCUC----------------------------------------------------------------------------- l=19 a=2 
-------------------GCUGUAAAUUGUAAUCAUC---------------------------------------------------------- l=19 a=2 
-------------------GCUGUAAAUUGUAAUCAUCA--------------------------------------------------------- l=20 a=3 
-------------------GCUGUAAAUUGUAAUCAUCAAA------------------------------------------------------- l=22 a=2 
-------------------GCUGUAAAUUGUAAUCAUCAAAG------------------------------------------------------ l=23 a=7 
-------------------GCUGUAAAUUGUAAUCAUCAAAGC----------------------------------------------------- l=24 a=1 (c*,ma*)
----------------------------------------------------------CUUGGUGUUACUUCUUgCAGUG---------------- l=22 a=1 
----------------------------------------------------------CUUGGUGUUACUUCUUgCAGUGA--------------- l=23 a=1 
-----------------------------------------------------------UUGGUGUUACUUCUUACAGU----------------- l=20 a=2 
-----------------------------------------------------------UUGGUGUUACUUCUUgCAGUG---------------- l=21 a=11 
-----------------------------------------------------------UUGGUGUUACUUCUUgCAGUGA--------------- l=22 a=118 
-----------------------------------------------------------UUGGUGUUACUUCUUACAGUGA--------------- l=22 a=23 (c,ma)
-----------------------------------------------------------UUGGUGUUACUUCUUcCAGUGA--------------- l=22 a=1 
-----------------------------------------------------------UUGGUGUUACUUCUUACAGUGAa-------------- l=23 a=1 

mb-01111
ax-1111011
ku-01
ss-111111111101
fn-111
```
