## Supplementary material for "Comprehensive re-analysis of hairpin RNAs in fungi reveals ancestral links": File S1: MI0005829.dme-mir-972.SRR11906542.txt

```
species:   Drmel
pid:       MI0005829
parent:    dme-mir-972
paralog:   
locus:     NC_004354.4:19551152-19551242
matures:   ['UGUACAAUACGAAUAUUUAGGC', 'CUAAAUAUUUUUUUUGUAUAAA']
srr:       SRR11906542
genome:    /Users/jax/+Genomes/Animal_genomes/Drmel.GCF_000001215.4_Release_6_plus_ISO1_MT_genomic.fa
alignment: /media/data/njohnson/+SeqLibraries/FunHP_libraries/Drmel.SRR11906542.cram
call:      samtools view /media/data/njohnson/+SeqLibraries/FunHP_libraries/Drmel.SRR11906542.cram NC_004354.4:19551152-19551242

0 out of bounds
80 alignments
80 proper strand
78 stranded perfect matches

                 ***********************            ***********************                
AGAAUGAUAGGGAAAUUGCUAAAUAUUUUUUUUGUAUAAAUAACUUUUAACUUUUGUACAAUACGAAUAUUUAGGCAUUUCUCAAAUCAAA
....((((.(((((((..((((((((((...(((((((((............)))))))))...))))))))))..)))))))..))))..
------------------------------------------------------UGUACAAUACGAAUAUUUAGGC--------------- l=22 a=11 c
------------------CUAAAUAUUUUUUUUGUAUAAA--------------------------------------------------- l=22 a=0 c*
------------------------------------------------------UGUACAAUACGAAUAUUUAGG---------------- l=21 a=49 ma
-------------------UAAAUAUUUUUUUUGUAUAAA--------------------------------------------------- l=21 a=0 ma*

----------------------------------------------------UUUGUACAAUACGAAUAUUUAGG---------------- l=23 a=15 
-----------------------------------------------------UUGUACAAUACGAAUAUUUAGG---------------- l=22 a=2 
------------------------------------------------------UGUACAAUACGAAUAUUUAGG---------------- l=21 a=49 (ma)
------------------------------------------------------UGUACAAUACGAAUAUUUuGG---------------- l=21 a=1 
------------------------------------------------------UGUACAAUACGAAUAUUUAGGC--------------- l=22 a=11 (c)
------------------------------------------------------UGUACAAUACGAAUAUUUAGGCu-------------- l=23 a=1 
------------------------------------------------------UGUACAAUACGAAUAUUUAGGCA-------------- l=23 a=1 

mb-01011
ax-1011111
ku-01
ss-111111111110
fn-111
```
