## Supplementary material for "Comprehensive re-analysis of hairpin RNAs in fungi reveals ancestral links": File S1: MI0005830.dme-mir-973.SRR11906542.txt

```
species:   Drmel
pid:       MI0005830
parent:    dme-mir-973
paralog:   
locus:     NC_004354.4:19551528-19551628
matures:   ['UGGUUGGUGGUUGAACUUCGAUUUU', 'AAUCUGUUCAUUCUCCGACACA']
srr:       SRR11906542
genome:    /Users/jax/+Genomes/Animal_genomes/Drmel.GCF_000001215.4_Release_6_plus_ISO1_MT_genomic.fa
alignment: /media/data/njohnson/+SeqLibraries/FunHP_libraries/Drmel.SRR11906542.cram
call:      samtools view /media/data/njohnson/+SeqLibraries/FunHP_libraries/Drmel.SRR11906542.cram NC_004354.4:19551528-19551628

8 out of bounds
441 alignments
441 proper strand
435 stranded perfect matches

                *************************                     **********************                 
ACCGUCGUCGACUUUUCGUGGUUGGUGGUUGAACUUCGAUUUUAAGUAUUUAAAUAAAAUGAAAUCUGUUCAUUCUCCGACACAAGAAGUUCACGCAAAGG
.((..(((.(((((((.(((.((((.((.(((((...(((((((...............))))))).))))).)).))))))).))))))).)))....))
------------------UGGUUGGUGGUUGAACUUCGAUUUU---------------------------------------------------------- l=25 a=50 c
--------------------------------------------------------------AAUCUGUUCAUUCUCCGACACA----------------- l=22 a=19 c*
------------------UGGUUGGUGGUUGAACUUCGAUU------------------------------------------------------------ l=23 a=109 ma
----------------------------------------------------------------UCUGUUCAUUCUCCGACACA----------------- l=20 a=1 ma*

----------------CGUGGUUGGUGGUUGAACUUCGAUU------------------------------------------------------------ l=25 a=1 
------------------UGGUUGGUGGUUGAACUUC---------------------------------------------------------------- l=19 a=8 
------------------UGGUUGGUGGUUGcACUUCG--------------------------------------------------------------- l=20 a=1 
------------------UGGUUGGUGGUUGAACUUaG--------------------------------------------------------------- l=20 a=1 
------------------UGGUUGGUGGUUGAACUUCG--------------------------------------------------------------- l=20 a=63 
------------------UGGUUGGUGGUUGAACUUCGA-------------------------------------------------------------- l=21 a=87 
------------------aGGUUGGUGGUUGAACUUCGA-------------------------------------------------------------- l=21 a=1 
------------------UGGUUGGUGGUUGAACUUCGAU------------------------------------------------------------- l=22 a=35 
------------------aGGUUGGUGGUUGAACUUCGAU------------------------------------------------------------- l=22 a=1 
------------------UGGUUGGUGGUUGAACUUCGAUU------------------------------------------------------------ l=23 a=109 (ma)
------------------UGGUUGGUGGUUGAACUUCGAUUU----------------------------------------------------------- l=24 a=13 
------------------UGGUUGGUGGUUGAACUUCGAUUg----------------------------------------------------------- l=24 a=1 
------------------UGGUUGGUGGUUGAACUUCGAUUc----------------------------------------------------------- l=24 a=1 
------------------UGGUUGGUGGUUGAACUUCGAUUUU---------------------------------------------------------- l=25 a=50 (c)
------------------UGGUUGGUGGUUGAACUUCGAUUUUA--------------------------------------------------------- l=26 a=1 
--------------------------------------------------------------AAUCUGUUCAUUCUCCGACA------------------- l=20 a=1 
--------------------------------------------------------------AAUCUGUUCAUUCUCCGACAC------------------ l=21 a=4 
--------------------------------------------------------------AAUCUGUUCAUUCUCCGACACA----------------- l=22 a=19 (c*)
---------------------------------------------------------------AUCUGUUCAUUCUCCGACAC------------------ l=20 a=1 
---------------------------------------------------------------AUCUGUUCAUUCUCCGACACAA---------------- l=22 a=7 
----------------------------------------------------------------UCUGUUCAUUCUCCGACACA----------------- l=20 a=1 (ma*)
----------------------------------------------------------------UCUGUUCAUUCUCCGACACAA---------------- l=21 a=21 
----------------------------------------------------------------UCUGUUCAUUCUCCGACACAAG--------------- l=22 a=14 

mb-01111
ax-1111011
ku-01
ss-111111101101
fn-111
```
