## Supplementary material for "Comprehensive re-analysis of hairpin RNAs in fungi reveals ancestral links": File S1: MI0005830.dme-mir-973.SRR11906543.txt

```
species:   Drmel
pid:       MI0005830
parent:    dme-mir-973
paralog:   
locus:     NC_004354.4:19551528-19551628
matures:   ['UGGUUGGUGGUUGAACUUCGAUUUU', 'AAUCUGUUCAUUCUCCGACACA']
srr:       SRR11906543
genome:    /Users/jax/+Genomes/Animal_genomes/Drmel.GCF_000001215.4_Release_6_plus_ISO1_MT_genomic.fa
alignment: /media/data/njohnson/+SeqLibraries/FunHP_libraries/Drmel.SRR11906543.cram
call:      samtools view /media/data/njohnson/+SeqLibraries/FunHP_libraries/Drmel.SRR11906543.cram NC_004354.4:19551528-19551628

1 out of bounds
244 alignments
244 proper strand
241 stranded perfect matches

                ***********************                         ********************                 
ACCGUCGUCGACUUUUCGUGGUUGGUGGUUGAACUUCGAUUUUAAGUAUUUAAAUAAAAUGAAAUCUGUUCAUUCUCCGACACAAGAAGUUCACGCAAAGG
.((..(((.(((((((.(((.((((.((.(((((...(((((((...............))))))).))))).)).))))))).))))))).)))....))
------------------UGGUUGGUGGUUGAACUUCGAUUUU---------------------------------------------------------- l=25 a=43 c
--------------------------------------------------------------AAUCUGUUCAUUCUCCGACACA----------------- l=22 a=5 c*
------------------UGGUUGGUGGUUGAACUUCGA-------------------------------------------------------------- l=21 a=62 ma
------------------------------------------------------------------UGUUCAUUCUCCGACACA----------------- l=18 a=0 ma*

------------------UGGUUGGUGGUUGAACUUC---------------------------------------------------------------- l=19 a=6 
------------------UGGUUGGUGGUUGAACUUCG--------------------------------------------------------------- l=20 a=31 
------------------UGGUUGGUGGUUGAACUUCu--------------------------------------------------------------- l=20 a=1 
------------------UGGUUGGUGGUUGAACUUCGA-------------------------------------------------------------- l=21 a=62 (ma)
------------------UGGUUGGUGGUUGAACUUCGAU------------------------------------------------------------- l=22 a=14 
------------------UGGUUGGUGGUUGAACUUCGAUU------------------------------------------------------------ l=23 a=49 
------------------UGGUUGGUGGUUGAACUUCGAUUU----------------------------------------------------------- l=24 a=16 
------------------UGGUUGGUGGUUGAACUUCGAUUUU---------------------------------------------------------- l=25 a=43 (c)
------------------UGGUUGGUGGUUGAACUUCGAUUUa---------------------------------------------------------- l=25 a=1 
------------------UGGUUGGUGGUUGAACUUCGAUUUUA--------------------------------------------------------- l=26 a=1 
-------------------------UGGUUGAACUUCGAUUUUu--------------------------------------------------------- l=19 a=1 
--------------------------------------------------------------AAUCUGUUCAUUCUCCGACAC------------------ l=21 a=4 
--------------------------------------------------------------AAUCUGUUCAUUCUCCGACACA----------------- l=22 a=5 (c*)
---------------------------------------------------------------AUCUGUUCAUUCUCCGACACA----------------- l=21 a=1 
---------------------------------------------------------------AUCUGUUCAUUCUCCGACACAA---------------- l=22 a=1 
----------------------------------------------------------------UCUGUUCAUUCUCCGACACAA---------------- l=21 a=4 
----------------------------------------------------------------UCUGUUCAUUCUCCGACACAAG--------------- l=22 a=4 

mb-01011
ax-1011011
ku-01
ss-101111101100
fn-111
```
