## Supplementary material for "Comprehensive re-analysis of hairpin RNAs in fungi reveals ancestral links": File S1: MI0005831.dme-mir-974.SRR11906542.txt

```
species:   Drmel
pid:       MI0005831
parent:    dme-mir-974
paralog:   
locus:     NC_004354.4:19551678-19551778
matures:   ['AAGCGAGCAAAGAAGUAGUAUU', 'UAUAACUUCAUUGGAAGCUAAG']
srr:       SRR11906542
genome:    /Users/jax/+Genomes/Animal_genomes/Drmel.GCF_000001215.4_Release_6_plus_ISO1_MT_genomic.fa
alignment: /media/data/njohnson/+SeqLibraries/FunHP_libraries/Drmel.SRR11906542.cram
call:      samtools view /media/data/njohnson/+SeqLibraries/FunHP_libraries/Drmel.SRR11906542.cram NC_004354.4:19551678-19551778

0 out of bounds
430 alignments
430 proper strand
421 stranded perfect matches

                      *************************              *************************               
CAAUUGUCACCGGUCAUGUCCUCCAAGCGAGCAAAGAAGUAGUAUUUGUGUUUCCAAGAGCAAAUAUAACUUCAUUGGAAGCUAAGUGGAUUUGCCCAAAU
...........((.((.((((.(..(((...(((.(((((.((((((((..........)))))))).))))).)))...)))..).)))).)).))....
------------------------AAGCGAGCAAAGAAGUAGUAUU------------------------------------------------------- l=22 a=127 c
----------------------------------------------------------------UAUAACUUCAUUGGAAGCUAAG--------------- l=22 a=1 c*
------------------------AAGCGAGCAAAGAAGUAGUAUUU------------------------------------------------------ l=23 a=270 ma
---------------------------------------------------------------AUAUAACUUCAUUGGAAGCUAAG--------------- l=23 a=0 ma*

-----GUCACCGGUCAUGUCCUC------------------------------------------------------------------------------ l=18 a=1 
-----GUCACCGGUCAUGUCCUCC----------------------------------------------------------------------------- l=19 a=3 
------------------------AAGCGAGCAAAGAAGUAGU---------------------------------------------------------- l=19 a=1 
------------------------AAGCGAGCAAAGAAGUAGUA--------------------------------------------------------- l=20 a=3 
------------------------AAGCGAGCAAAGAAGUAGUAU-------------------------------------------------------- l=21 a=13 
------------------------AAGCGAGCAAAGAAGUAGUAUU------------------------------------------------------- l=22 a=127 (c)
------------------------AAGCGAGuAAAGAAGUAGUAUU------------------------------------------------------- l=22 a=1 
------------------------AAGCGAGCAAAGAAGUAGUAUUU------------------------------------------------------ l=23 a=270 (ma)
------------------------AAGgGAGCAAAGAAGUAGUAUUU------------------------------------------------------ l=23 a=1 
------------------------AAGCGAGCAAAGAAuUAGUAUUU------------------------------------------------------ l=23 a=1 
------------------------AAGCGAGCAAAGAAGUAGUAUUUa----------------------------------------------------- l=24 a=2 
------------------------AAGCGAGCAAAGAAGUAGUAUUUu----------------------------------------------------- l=24 a=4 
---------------------------------------------------------------AUAUAACUUCAUUGGAAGCUA----------------- l=21 a=1 
---------------------------------------------------------------AUAUAACUUCAUUGGAAGCUAA---------------- l=22 a=1 
----------------------------------------------------------------UAUAACUUCAUUGGAAGCUAAG--------------- l=22 a=1 (c*)

mb-01111
ax-1001111
ku-01
ss-111111101110
fn-111
```
