## Supplementary material for "Comprehensive re-analysis of hairpin RNAs in fungi reveals ancestral links": File S1: MI0005831.dme-mir-974.SRR11906543.txt

```
species:   Drmel
pid:       MI0005831
parent:    dme-mir-974
paralog:   
locus:     NC_004354.4:19551678-19551778
matures:   ['AAGCGAGCAAAGAAGUAGUAUU', 'UAUAACUUCAUUGGAAGCUAAG']
srr:       SRR11906543
genome:    /Users/jax/+Genomes/Animal_genomes/Drmel.GCF_000001215.4_Release_6_plus_ISO1_MT_genomic.fa
alignment: /media/data/njohnson/+SeqLibraries/FunHP_libraries/Drmel.SRR11906543.cram
call:      samtools view /media/data/njohnson/+SeqLibraries/FunHP_libraries/Drmel.SRR11906543.cram NC_004354.4:19551678-19551778

0 out of bounds
216 alignments
216 proper strand
213 stranded perfect matches

                      *************************              *************************               
CAAUUGUCACCGGUCAUGUCCUCCAAGCGAGCAAAGAAGUAGUAUUUGUGUUUCCAAGAGCAAAUAUAACUUCAUUGGAAGCUAAGUGGAUUUGCCCAAAU
...........((.((.((((.(..(((...(((.(((((.((((((((..........)))))))).))))).)))...)))..).)))).)).))....
------------------------AAGCGAGCAAAGAAGUAGUAUU------------------------------------------------------- l=22 a=65 c
----------------------------------------------------------------UAUAACUUCAUUGGAAGCUAAG--------------- l=22 a=1 c*
------------------------AAGCGAGCAAAGAAGUAGUAUUU------------------------------------------------------ l=23 a=132 ma
---------------------------------------------------------------AUAUAACUUCAUUGGAAGCUAAG--------------- l=23 a=0 ma*

-----GUCACCGGUCAUGUCCUCC----------------------------------------------------------------------------- l=19 a=2 
------------------------AAGCGAGCAAAGAAGUAGU---------------------------------------------------------- l=19 a=1 
------------------------AAGCGAGCAAAGAAGUAGUA--------------------------------------------------------- l=20 a=3 
------------------------AAGCGAGCAAAGAAGUAGUAU-------------------------------------------------------- l=21 a=7 
------------------------AAGCGAGCAAAGAAGUAGUAUU------------------------------------------------------- l=22 a=65 (c)
------------------------AAGCGAGCAAAGAAGUAGUAUUU------------------------------------------------------ l=23 a=132 (ma)
------------------------AAGCGAGCAAAGAAGUAGUAUUg------------------------------------------------------ l=23 a=1 
------------------------AAGCGAGCAAAGAAGUAGUAUUc------------------------------------------------------ l=23 a=1 
------------------------AAGCGAGCAAAGAAGUAGUAUUUu----------------------------------------------------- l=24 a=1 
-------------------------AGCGAGCAAAGAAGUAGUAUU------------------------------------------------------- l=21 a=1 
---------------------------------------------------------------AUAUAACUUCAUUGGAAGCU------------------ l=20 a=1 
----------------------------------------------------------------UAUAACUUCAUUGGAAGCUAAG--------------- l=22 a=1 (c*)

mb-01111
ax-1001111
ku-01
ss-111111101110
fn-111
```
