## Supplementary material for "Comprehensive re-analysis of hairpin RNAs in fungi reveals ancestral links": File S1: MI0005832.dme-mir-975.SRR11906542.txt

```
species:   Drmel
pid:       MI0005832
parent:    dme-mir-975
paralog:   
locus:     NC_004354.4:19558753-19558843
matures:   ['UAAACACUUCCUACAUCCUGUAU', 'ACAGAUGUGGGAGUCGUUUGCA']
srr:       SRR11906542
genome:    /Users/jax/+Genomes/Animal_genomes/Drmel.GCF_000001215.4_Release_6_plus_ISO1_MT_genomic.fa
alignment: /media/data/njohnson/+SeqLibraries/FunHP_libraries/Drmel.SRR11906542.cram
call:      samtools view /media/data/njohnson/+SeqLibraries/FunHP_libraries/Drmel.SRR11906542.cram NC_004354.4:19558753-19558843

0 out of bounds
75 alignments
75 proper strand
73 stranded perfect matches

             *************************              ************************               
UUGAAUUUUUGAUUUUAAACACUUCCUACAUCCUGUAUGUGUUUUGCAUCCGGUACAGAUGUGGGAGUCGUUUGCACUCAGAGAUUUCACA
..((((((((((...((((((((.((((((((.(((((((((...))))...)))))))))))))))).)))))...))))))))))....
---------------UAAACACUUCCUACAUCCUGUAU----------------------------------------------------- l=23 a=19 c
------------------------------------------------------ACAGAUGUGGGAGUCGUUUGCA--------------- l=22 a=10 c*
---------------UAAACACUUCCUACAUCCUGUAU----------------------------------------------------- l=23 a=19 ma
------------------------------------------------------ACAGAUGUGGGAGUCGUUUGCA--------------- l=22 a=10 ma*

-----------uUUUUAAACACUUCCUACAUCCU--------------------------------------------------------- l=23 a=1 
--------------UUAAACACUUCCUACAUCCU--------------------------------------------------------- l=20 a=1 
--------------UUAAACACUUCCUACAUCCUG-------------------------------------------------------- l=21 a=3 
--------------UUAAACACUUCCUACAUCCUGU------------------------------------------------------- l=22 a=4 
--------------UUAAACACUUCCUACAUCCUGUA------------------------------------------------------ l=23 a=3 
---------------UAAACACUUCCUACAUCCU--------------------------------------------------------- l=19 a=1 
---------------UAAACACUUCCUACAUCCUG-------------------------------------------------------- l=20 a=3 
---------------UAAACACUUCCUACAUCCUGU------------------------------------------------------- l=21 a=8 
---------------UAAACACUUCCUACAUCCUGUA------------------------------------------------------ l=22 a=12 
---------------UAAACACUUCCUACAUCCUGUAa----------------------------------------------------- l=23 a=1 
---------------UAAACACUUCCUACAUCCUGUAU----------------------------------------------------- l=23 a=19 (c,ma)
---------------UAAACACUUCCUACAUCCUGUAUG---------------------------------------------------- l=24 a=1 
---------------------------------------------GCAUCCGGUACAGAUGUGGGAGUCGUUUG----------------- l=29 a=1 
---------------------------------------------------GGUACAGAUGUGGGAGUC---------------------- l=18 a=1 
-----------------------------------------------------UACAGAUGUGGGAGUCGUUUGC---------------- l=22 a=1 
------------------------------------------------------ACAGAUGUGGGAGUCGUUU------------------ l=19 a=1 
------------------------------------------------------ACAGAUGUGGGAGUCGUUUG----------------- l=20 a=4 
------------------------------------------------------ACAGAUGUGGGAGUCGUUUGCA--------------- l=22 a=10 (c*,ma*)

mb-01111
ax-1111011
ku-01
ss-111111111111
fn-111
```
