## Supplementary material for "Comprehensive re-analysis of hairpin RNAs in fungi reveals ancestral links": File S1: MI0005833.dme-mir-976.SRR11906542.txt

```
species:   Drmel
pid:       MI0005833
parent:    dme-mir-976
paralog:   
locus:     NC_004354.4:19558895-19558991
matures:   ['UUGGAUUAGUUAUCAUCAAUGC', 'AUUGGUGAGGCCAUCUCCAAUG']
srr:       SRR11906542
genome:    /Users/jax/+Genomes/Animal_genomes/Drmel.GCF_000001215.4_Release_6_plus_ISO1_MT_genomic.fa
alignment: /media/data/njohnson/+SeqLibraries/FunHP_libraries/Drmel.SRR11906542.cram
call:      samtools view /media/data/njohnson/+SeqLibraries/FunHP_libraries/Drmel.SRR11906542.cram NC_004354.4:19558895-19558991

0 out of bounds
3317 alignments
3317 proper strand
3257 stranded perfect matches

                     ***********************             ***********************                 
CAUCGCCAUGCAGUGCCGCGGCAUUGGUGAGGCCAUCUCCAAUGGAUUAGUUCUCAACAUUGGAUUAGUUAUCAUCAAUGCCGGUGCACUGCACCUA
........((((((((..((((((((((((.......(((((((.............))))))).......))))))))))))..))))))))....
-----------------------------------------------------------UUGGAUUAGUUAUCAUCAAUGC---------------- l=22 a=299 c
----------------------AUUGGUGAGGCCAUCUCCAAUG----------------------------------------------------- l=22 a=39 c*
-----------------------------------------------------------UUGGAUUAGUUAUCAUCAAUG----------------- l=21 a=1600 ma
-----------------------UUGGUGAGGCCAUCUCCAAUG----------------------------------------------------- l=21 a=1 ma*

---------------------CAUUGGUGAGGCCAUCUCC--------------------------------------------------------- l=19 a=1 
---------------------CAUUGGUGAGGCCAUCUCCA-------------------------------------------------------- l=20 a=5 
---------------------CAUUGGUGAGGCCAUCUCCAu------------------------------------------------------- l=21 a=1 
---------------------CAUUGGUGAGGCCAUCUCCAAU------------------------------------------------------ l=22 a=2 
---------------------CAUUGGUGAGGCCAUCUCCAAUu----------------------------------------------------- l=23 a=1 
----------------------AUUGGUGAGGCCAUCUCCA-------------------------------------------------------- l=19 a=1 
----------------------AUUGGUGAGGCCAUCUCCAA------------------------------------------------------- l=20 a=1 
----------------------AUUGGUGAGGCCAUCUCCAAU------------------------------------------------------ l=21 a=1 
----------------------AUUGGUGAGGCCAUCUCCAAUG----------------------------------------------------- l=22 a=39 (c*)
----------------------AUUGGUGAGGCCAUCUCCAAUu----------------------------------------------------- l=22 a=1 
-----------------------UUGGUGAGGCCAUCUCCAAUG----------------------------------------------------- l=21 a=1 (ma*)
----------------------------------------------------------uUUGGAUUAGUUAUCAUCAAUGC---------------- l=23 a=1 
-----------------------------------------------------------UUGGAUUAGUUAUCAUCA-------------------- l=18 a=2 
-----------------------------------------------------------UUGGAUUAGUUAUCAUCAA------------------- l=19 a=4 
-----------------------------------------------------------UUGGAUUAGUUAUCAUCAAU------------------ l=20 a=93 
-----------------------------------------------------------UUGGAUUgGUUAUCAUCAAUG----------------- l=21 a=1 
-----------------------------------------------------------UUGGAUUAGUUAUCAUCAAUG----------------- l=21 a=1600 (ma)
-----------------------------------------------------------UUGGgUUAGUUAUCAUCAAUG----------------- l=21 a=1 
-----------------------------------------------------------UUGGAUUAGcUAUCAUCAAUG----------------- l=21 a=1 
-----------------------------------------------------------UUGGAUUAGUUAUCAUCAgUG----------------- l=21 a=1 
-----------------------------------------------------------UUGGAUcAGUUAUCAUCAAUG----------------- l=21 a=1 
-----------------------------------------------------------UUGGcUUAGUUAUCAUCAAUG----------------- l=21 a=1 
-----------------------------------------------------------UUGGAUUAGUUAUCAUCAAUu----------------- l=21 a=1 
-----------------------------------------------------------UUGGAUUAGUUAUCAUCAAUGC---------------- l=22 a=299 (c)
-----------------------------------------------------------UUGGAUUuGUUAUCAUCAAUGC---------------- l=22 a=1 
-----------------------------------------------------------UUGGAUUAGUUAUCAUCAAUGCC--------------- l=23 a=713 
-----------------------------------------------------------UUGGAUUAGUUAUCAUCAAUGCa--------------- l=23 a=10 
-----------------------------------------------------------UUGGAUUAGUUAUCAUCAAUGuC--------------- l=23 a=3 
-----------------------------------------------------------UUGGAUUAGUUAUCAUCAAUGCu--------------- l=23 a=9 
-----------------------------------------------------------UUGGAUUAGUUAUCAUCAgUGCC--------------- l=23 a=1 
-----------------------------------------------------------UUGGAUUAGUUAUCAUCAAUaCC--------------- l=23 a=1 
-----------------------------------------------------------UUGGAUUAGUUAUgAUCAAUGCC--------------- l=23 a=1 
-----------------------------------------------------------UUGGAUUAGUUAUCAUCAAUGCCa-------------- l=24 a=11 
-----------------------------------------------------------UUGGAUUAGUUAUCAUCAAUGCCu-------------- l=24 a=1 
------------------------------------------------------------UGGAUUAGUUAUCAUCAAUG----------------- l=20 a=11 
------------------------------------------------------------UGGAUUAGUUAUCAUCAAUGC---------------- l=21 a=12 
------------------------------------------------------------UGGAUUAGUUAUCAUCAAUGCC--------------- l=22 a=469 
------------------------------------------------------------UaGAUUAGUUAUCAUCAAUGCC--------------- l=22 a=1 
------------------------------------------------------------UGGAUUAGUUAUCAUCAAUGCa--------------- l=22 a=1 
------------------------------------------------------------UGGAUUAGUcAUCAUCAAUGCC--------------- l=22 a=1 
------------------------------------------------------------UGGAUUAGUUAUCAUCAAUGaC--------------- l=22 a=1 
------------------------------------------------------------UGGAUUAGUUAUCAUCAuUGCC--------------- l=22 a=1 
------------------------------------------------------------UGGAUUAGUUAUCAUCAAUGCCa-------------- l=23 a=4 
------------------------------------------------------------UGGAUUAGUUAUCAUCAAUGCCu-------------- l=23 a=1 
-------------------------------------------------------------GGAUUAGUUAUCAUCAAUGCC--------------- l=21 a=2 
-------------------------------------------------------------uGAUUAGUUAUCAUCAAUGCC--------------- l=21 a=1 
----------------------------------------------------------------UUAGUUAUCAUCAAUGCC--------------- l=18 a=1 

mb-01111
ax-1101011
ku-11
ss-111111101111
fn-111
```
