## Supplementary material for "Comprehensive re-analysis of hairpin RNAs in fungi reveals ancestral links": File S1: MI0005833.dme-mir-976.SRR11906543.txt

```
species:   Drmel
pid:       MI0005833
parent:    dme-mir-976
paralog:   
locus:     NC_004354.4:19558895-19558991
matures:   ['UUGGAUUAGUUAUCAUCAAUGC', 'AUUGGUGAGGCCAUCUCCAAUG']
srr:       SRR11906543
genome:    /Users/jax/+Genomes/Animal_genomes/Drmel.GCF_000001215.4_Release_6_plus_ISO1_MT_genomic.fa
alignment: /media/data/njohnson/+SeqLibraries/FunHP_libraries/Drmel.SRR11906543.cram
call:      samtools view /media/data/njohnson/+SeqLibraries/FunHP_libraries/Drmel.SRR11906543.cram NC_004354.4:19558895-19558991

0 out of bounds
850 alignments
850 proper strand
837 stranded perfect matches

                     ***********************             ***********************                 
CAUCGCCAUGCAGUGCCGCGGCAUUGGUGAGGCCAUCUCCAAUGGAUUAGUUCUCAACAUUGGAUUAGUUAUCAUCAAUGCCGGUGCACUGCACCUA
........((((((((..((((((((((((.......(((((((.............))))))).......))))))))))))..))))))))....
-----------------------------------------------------------UUGGAUUAGUUAUCAUCAAUGC---------------- l=22 a=92 c
----------------------AUUGGUGAGGCCAUCUCCAAUG----------------------------------------------------- l=22 a=7 c*
-----------------------------------------------------------UUGGAUUAGUUAUCAUCAAUG----------------- l=21 a=367 ma
-----------------------UUGGUGAGGCCAUCUCCAAUG----------------------------------------------------- l=21 a=0 ma*

---------------------CAUUGGUGAGGCCAUCUCCA-------------------------------------------------------- l=20 a=2 
----------------------AUUGGUGAGGCCAUCUCCAAUG----------------------------------------------------- l=22 a=7 (c*)
-----------------------------------------------------------UUGGAUUAGUUAUCAUCAAU------------------ l=20 a=25 
-----------------------------------------------------------UUGGAUUAGUUAUCAUCAAUG----------------- l=21 a=367 (ma)
-----------------------------------------------------------UUGGAUUAGUUAUCAUCAAUa----------------- l=21 a=2 
-----------------------------------------------------------UUGGAUUAGUUAUCAUCAuUG----------------- l=21 a=1 
-----------------------------------------------------------UUGGAUUAGUUAUCAUCAAUaC---------------- l=22 a=1 
-----------------------------------------------------------UUGGAUUAGUUAUCAUCAAUGC---------------- l=22 a=92 (c)
-----------------------------------------------------------UUGGAUUAGUUAUCAUCAAUGCC--------------- l=23 a=203 
-----------------------------------------------------------UUGGAUUAGUUAUCAUCAAUGCa--------------- l=23 a=1 
-----------------------------------------------------------UUGGAUUAGUUAUCAUCAAUGCu--------------- l=23 a=4 
-----------------------------------------------------------UUGGAUUAGUUAUCAUCAAUGCCu-------------- l=24 a=1 
-----------------------------------------------------------UUGGAUUAGUUAUCAUCAAUGCCa-------------- l=24 a=2 
------------------------------------------------------------UGGAUUAGUUAUCAUCAAUG----------------- l=20 a=2 
------------------------------------------------------------UGGAUUAGUUAUCAUCAAUGC---------------- l=21 a=3 
------------------------------------------------------------UGGAUUAGUUAUCAUCAAUGCC--------------- l=22 a=136 
------------------------------------------------------------UGGAUUAGUUAUCAUCAAUGCCa-------------- l=23 a=1 

mb-01111
ax-1001011
ku-11
ss-111111101110
fn-111
```
