## Supplementary material for "Comprehensive re-analysis of hairpin RNAs in fungi reveals ancestral links": File S1: MI0005834.dme-mir-977.SRR11906542.txt

```
species:   Drmel
pid:       MI0005834
parent:    dme-mir-977
paralog:   
locus:     NC_004354.4:19559022-19559120
matures:   ['UGAGAUAUUCACGUUGUCUAA', 'AGAUAACUCGAAUAUCACAUC']
srr:       SRR11906542
genome:    /Users/jax/+Genomes/Animal_genomes/Drmel.GCF_000001215.4_Release_6_plus_ISO1_MT_genomic.fa
alignment: /media/data/njohnson/+SeqLibraries/FunHP_libraries/Drmel.SRR11906542.cram
call:      samtools view /media/data/njohnson/+SeqLibraries/FunHP_libraries/Drmel.SRR11906542.cram NC_004354.4:19559022-19559120

0 out of bounds
339 alignments
339 proper strand
333 stranded perfect matches

                         *********************                 *********************               
CGAAUCAACAAACAAGGUAUGCUUUAGAUAACUCGAAUAUCACAUCUUCAGUGUUCGAAAUCUGAUGAGAUAUUCACGUUGUCUAAAUCAUGUUUUGUA
...........((((((((((.((((((((((..(((((((.((((.................)))).)))))))..)))))))))).)))))))))).
-----------------------------------------------------------------UGAGAUAUUCACGUUGUCUAA------------- l=21 a=80 c
-------------------------AGAUAACUCGAAUAUCACAUC----------------------------------------------------- l=21 a=0 c*
-----------------------------------------------------------------UGAGAUAUUCACGUUGUCU--------------- l=19 a=97 ma
---------------------------AUAACUCGAAUAUCACAUC----------------------------------------------------- l=19 a=0 ma*

-----CAACAAACAAGGUAUGCUU--------------------------------------------------------------------------- l=19 a=2 
------------------------UAGAUAACUCGAAUAUCACA------------------------------------------------------- l=20 a=1 
------------------------UAGAUAACUCGAAUAUCACAUC----------------------------------------------------- l=22 a=4 
----------------------------------------------UUCAuUGUUCGAAAUCUGA---------------------------------- l=19 a=1 
----------------------------------------------------------------AUGAGAUAUUCACGUUGUCUA-------------- l=21 a=1 
----------------------------------------------------------------AUGAGAUAUUCACGUUGUCUAAA------------ l=23 a=1 
-----------------------------------------------------------------UGAGAUAUUCACGUUGUC---------------- l=18 a=8 
-----------------------------------------------------------------UGAGAUAUUCACGUUGUCU--------------- l=19 a=97 (ma)
-----------------------------------------------------------------UGAGAUAUUCACGUUGUCUA-------------- l=20 a=59 
-----------------------------------------------------------------UGAGAUAUUCACGUUGUCUAA------------- l=21 a=80 (c)
-----------------------------------------------------------------UGAGAUAUUCACGUUGUCUAu------------- l=21 a=1 
-----------------------------------------------------------------UGAGAUAUUCACGUUGUCUAc------------- l=21 a=1 
-----------------------------------------------------------------UGAGAUAUUCACGUUGUCUAAA------------ l=22 a=80 
-----------------------------------------------------------------UGAGAUAUUCACGUUGUCUAAAa----------- l=23 a=3 

mb-01111
ax-1011001
ku-01
ss-101011111100
fn-111
```
