## Supplementary material for "Comprehensive re-analysis of hairpin RNAs in fungi reveals ancestral links": File S1: MI0005834.dme-mir-977.SRR11906543.txt

```
species:   Drmel
pid:       MI0005834
parent:    dme-mir-977
paralog:   
locus:     NC_004354.4:19559022-19559120
matures:   ['UGAGAUAUUCACGUUGUCUAA', 'AGAUAACUCGAAUAUCACAUC']
srr:       SRR11906543
genome:    /Users/jax/+Genomes/Animal_genomes/Drmel.GCF_000001215.4_Release_6_plus_ISO1_MT_genomic.fa
alignment: /media/data/njohnson/+SeqLibraries/FunHP_libraries/Drmel.SRR11906543.cram
call:      samtools view /media/data/njohnson/+SeqLibraries/FunHP_libraries/Drmel.SRR11906543.cram NC_004354.4:19559022-19559120

0 out of bounds
110 alignments
110 proper strand
106 stranded perfect matches

                      ************************                 ************************            
CGAAUCAACAAACAAGGUAUGCUUUAGAUAACUCGAAUAUCACAUCUUCAGUGUUCGAAAUCUGAUGAGAUAUUCACGUUGUCUAAAUCAUGUUUUGUA
...........((((((((((.((((((((((..(((((((.((((.................)))).)))))))..)))))))))).)))))))))).
-----------------------------------------------------------------UGAGAUAUUCACGUUGUCUAA------------- l=21 a=33 c
-------------------------AGAUAACUCGAAUAUCACAUC----------------------------------------------------- l=21 a=0 c*
-----------------------------------------------------------------UGAGAUAUUCACGUUGUCUAAA------------ l=22 a=37 ma
------------------------UAGAUAACUCGAAUAUCACAUC----------------------------------------------------- l=22 a=2 ma*

-----CAACAAACAAGGUAUGCUU--------------------------------------------------------------------------- l=19 a=2 
------------------------UAGAUAACUCGAAUAUCACA------------------------------------------------------- l=20 a=1 
------------------------UAGAUAACUCGAAUAUCACAUC----------------------------------------------------- l=22 a=2 (ma*)
-----------------------------------------------------------------UGAGAUAUUCACGUUGUCU--------------- l=19 a=12 
-----------------------------------------------------------------UGAGAUAUUCACGUUGUCUA-------------- l=20 a=17 
-----------------------------------------------------------------UGAGAUAUUCACGUUGUCcA-------------- l=20 a=1 
-----------------------------------------------------------------UGAGAUAUUCACGUUGUCUAA------------- l=21 a=33 (c)
-----------------------------------------------------------------UGAGAUAUUCACGUUGUCUAAA------------ l=22 a=37 (ma)
-----------------------------------------------------------------UGAGAUAUUCACGUUGUaUAAA------------ l=22 a=1 
-----------------------------------------------------------------UGAGAUAUUCACGUUGUCUAAAa----------- l=23 a=2 
-----------------------------------------------------------------UGAGAUAUUCACGUUGUCUAAAU----------- l=23 a=1 
------------------------------------------------------------------GAGAUAUUCACGUUGUCUAAA------------ l=21 a=1 

mb-01111
ax-1111011
ku-01
ss-111111111111
fn-111
```
