## Supplementary material for "Comprehensive re-analysis of hairpin RNAs in fungi reveals ancestral links": File S1: MI0005835.dme-mir-978.SRR11906542.txt

```
species:   Drmel
pid:       MI0005835
parent:    dme-mir-978
paralog:   
locus:     NC_004354.4:19561236-19561327
matures:   ['UGUCCAGUGCCGUAAAUUGCAG', 'GCAAUCUACGCCACUGGCUUACG']
srr:       SRR11906542
genome:    /Users/jax/+Genomes/Animal_genomes/Drmel.GCF_000001215.4_Release_6_plus_ISO1_MT_genomic.fa
alignment: /media/data/njohnson/+SeqLibraries/FunHP_libraries/Drmel.SRR11906542.cram
call:      samtools view /media/data/njohnson/+SeqLibraries/FunHP_libraries/Drmel.SRR11906542.cram NC_004354.4:19561236-19561327

8 out of bounds
4140 alignments
4139 proper strand
4078 stranded perfect matches

               *************************            ************************                
GUUGGCGGCACAAUCUGCAAUCUACGCCACUGGCUUACGUUGCAAUCGAAAAUCGUGUCCAGUGCCGUAAAUUGCAGUUGUGUGAACGCAAA
....(((((((((.(((((((.((((.((((((..((((..............)))).)))))).)))).)))))))))))))...)))...
-------------------------------------------------------UGUCCAGUGCCGUAAAUUGCAG--------------- l=22 a=322 c
----------------GCAAUCUACGCCACUGGCUUACG----------------------------------------------------- l=23 a=8 c*
------------------------------------------------------GUGUCCAGUGCCGUAAAUUGCA---------------- l=22 a=1729 ma
-----------------CAAUCUACGCCACUGGCUUACGU---------------------------------------------------- l=23 a=80 ma*

---------------UGCAAUCUACGCCACUGGCU--------------------------------------------------------- l=20 a=6 
---------------UGCAAUCUACGCCACUGGCUU-------------------------------------------------------- l=21 a=158 
---------------UGCAAUCUACGCCACUGGCgU-------------------------------------------------------- l=21 a=1 
---------------UGCuAUCUACGCCACUGGCUU-------------------------------------------------------- l=21 a=1 
---------------UGCAAUCUACGCCACUGGCUUA------------------------------------------------------- l=22 a=41 
---------------UGCAAUCUACGCCACUGaCUUA------------------------------------------------------- l=22 a=1 
---------------UGCAAUCUACGCCACUGGCUUu------------------------------------------------------- l=22 a=1 
---------------UGCAAUCgACGCCACUGGCUUA------------------------------------------------------- l=22 a=1 
---------------UGCAAUCUACGCCACUGGCUUAC------------------------------------------------------ l=23 a=66 
---------------UGCAcUCUACGCCACUGGCUUAC------------------------------------------------------ l=23 a=1 
---------------UGCAAUCUACGCCACUGGCUUAa------------------------------------------------------ l=23 a=2 
---------------UGCAAUCUACGCCACUGGCUUACG----------------------------------------------------- l=24 a=185 
---------------UGCAAUCUACGCCACUGGCUUACu----------------------------------------------------- l=24 a=1 
---------------UGCAAUCUACGCCACUGGCUUAaG----------------------------------------------------- l=24 a=1 
---------------UGCAAUCcACGCCACUGGCUUACG----------------------------------------------------- l=24 a=1 
---------------UGCAAUCUACGCCACUGGCUUACGcU--------------------------------------------------- l=26 a=1 
----------------GCAAUCUACGCCACUGGCUUA------------------------------------------------------- l=21 a=1 
----------------GCAAUCUACGCCACUGGCUUAC------------------------------------------------------ l=22 a=4 
----------------GCAAUCUACGCCACUGGCUUACG----------------------------------------------------- l=23 a=8 (c*)
-----------------CAAUCUACGCCACUGGCUUAC------------------------------------------------------ l=21 a=2 
-----------------CAAUCUACGCCACUGGCUUACG----------------------------------------------------- l=22 a=65 
-----------------CAAUCUAuGCCACUGGCUUACG----------------------------------------------------- l=22 a=2 
-----------------gAAUCUACGCCACUGGCUUACG----------------------------------------------------- l=22 a=1 
-----------------CAAUCUACGCCACUGGCUUACGU---------------------------------------------------- l=23 a=80 (ma*)
-----------------CAAUCUACGCCACUGGCUUACaU---------------------------------------------------- l=23 a=1 
-----------------------------------------------------CGUGUCCAGUGCCGUAAAUUG------------------ l=21 a=1 
-----------------------------------------------------uGUGUCCAGUGCCGUAAAUUGCA---------------- l=23 a=2 
------------------------------------------------------GUGUCCAGUGCCGUAAAU-------------------- l=18 a=5 
------------------------------------------------------GUGUCCAGUGCCGUAAAa-------------------- l=18 a=2 
------------------------------------------------------GUGUCCAGUGCCGUAAAUU------------------- l=19 a=16 
------------------------------------------------------GUGUCCAGUGCCGUAAAUUG------------------ l=20 a=270 
------------------------------------------------------GUGUCCAGUGCCGUAAAUUGC----------------- l=21 a=428 
------------------------------------------------------GUGUCCAGUGaCGUAAAUUGC----------------- l=21 a=1 
------------------------------------------------------GUGUCCAGUGCCGUAAuUUGC----------------- l=21 a=1 
------------------------------------------------------GUuUCCAGUGCCGUAAAUUGC----------------- l=21 a=1 
------------------------------------------------------GUGUCCAGUGCCGUAAAUUGa----------------- l=21 a=1 
------------------------------------------------------GUGUCCAGUGCCGUAAAUUGCA---------------- l=22 a=1729 (ma)
------------------------------------------------------GUGaCCAGUGCCGUAAAUUGCA---------------- l=22 a=1 
------------------------------------------------------GUGUCCAGUGCCGUAAAUUGCu---------------- l=22 a=2 
------------------------------------------------------GUGUCCAGUGCCGUAAAUUaCA---------------- l=22 a=3 
------------------------------------------------------GUGUCCAGUGuCGUAAAUUGCA---------------- l=22 a=2 
------------------------------------------------------GUGUCCAGUGCCGUAAgUUGCA---------------- l=22 a=1 
------------------------------------------------------GUGUCCAGUGCCGUAAAUaGCA---------------- l=22 a=1 
------------------------------------------------------GUGUCCAuUGCCGUAAAUUGCA---------------- l=22 a=1 
------------------------------------------------------GUGgCCAGUGCCGUAAAUUGCA---------------- l=22 a=1 
------------------------------------------------------GUGUCCAGUGCCGUAAcUUGCA---------------- l=22 a=1 
------------------------------------------------------GUGUCCAGUGCCGUAAAUUGCg---------------- l=22 a=1 
------------------------------------------------------GUGUCuAGUGCCGUAAAUUGCA---------------- l=22 a=1 
------------------------------------------------------GUGUCCAGUGCCGUAAAUUGCAG--------------- l=23 a=14 
------------------------------------------------------GUGUCCAGUGCCGUAAAUUGCAa--------------- l=23 a=3 
------------------------------------------------------GUGUCCAGUGCCGUAAAUUGCAu--------------- l=23 a=1 
-------------------------------------------------------UGUCCAGUGCCGUAAAUU------------------- l=18 a=2 
-------------------------------------------------------UGUCCAGUGCCGUAAAUUG------------------ l=19 a=48 
-------------------------------------------------------UGUCCAGUGCCGUAAAUUGC----------------- l=20 a=88 
-------------------------------------------------------UGUuCAGUGCCGUAAAUUGC----------------- l=20 a=1 
-------------------------------------------------------UGUCCAGUGCCGUAAAUUGCA---------------- l=21 a=209 
-------------------------------------------------------UGUCCAGUGCCGUAAAUUGCAG--------------- l=22 a=322 (c)
-------------------------------------------------------UGUCCAGUGCCGUAAAUUGuAG--------------- l=22 a=1 
-------------------------------------------------------UGUCCAGUGCCGUAAAUUGCAa--------------- l=22 a=3 
-------------------------------------------------------UGUCCAuUGCCGUAAAUUGCAG--------------- l=22 a=1 
-------------------------------------------------------UGUCuAGUGCCGUAAAUUGCAG--------------- l=22 a=1 
-------------------------------------------------------UGcCCAGUGCCGUAAAUUGCAG--------------- l=22 a=1 
-------------------------------------------------------aGUCCAGUGCCGUAAAUUGCAG--------------- l=22 a=1 
-------------------------------------------------------UGUCCAGUGCCGUAAAUUaCAG--------------- l=22 a=1 
-------------------------------------------------------UGUCCAGUGCCGUAAAUUGCAGU-------------- l=23 a=315 
-------------------------------------------------------UGUCCAGUGCCGUAAAUUGCuGU-------------- l=23 a=1 
-------------------------------------------------------UGUCCAGUGCCGUAAAUUGCAGa-------------- l=23 a=1 
-------------------------------------------------------UGUuCAGUGCCGUAAAUUGCAGU-------------- l=23 a=1 
-------------------------------------------------------UGUCCAGUGCCGUAAAUUGCAGc-------------- l=23 a=2 
-------------------------------------------------------UGUCCAGUGCCGUAAAUUGCAGUU------------- l=24 a=4 
-------------------------------------------------------UGUCCAGUGCCGUAAgUUGCAGUU------------- l=24 a=1 
-------------------------------------------------------UGUCCAGUGCCGUAAAUUGCAGUUu------------ l=25 a=2 
--------------------------------------------------------GUCCAGUGCCGUAAAUUG------------------ l=18 a=1 
--------------------------------------------------------GUCCAGUGCCGUAAAUUGC----------------- l=19 a=2 
--------------------------------------------------------GUCCAGUGCCGUAAAUUGCA---------------- l=20 a=1 
--------------------------------------------------------GUCCAGUGCCGUAAAUUGCAG--------------- l=21 a=2 
--------------------------------------------------------GUCCAGUGCCGUAAAUUGCAGU-------------- l=22 a=5 

mb-11111
ax-1111011
ku-11
ss-111111111111
fn-111
```
