## Supplementary material for "Comprehensive re-analysis of hairpin RNAs in fungi reveals ancestral links": File S1: MI0005835.dme-mir-978.SRR11906543.txt

```
species:   Drmel
pid:       MI0005835
parent:    dme-mir-978
paralog:   
locus:     NC_004354.4:19561236-19561327
matures:   ['UGUCCAGUGCCGUAAAUUGCAG', 'GCAAUCUACGCCACUGGCUUACG']
srr:       SRR11906543
genome:    /Users/jax/+Genomes/Animal_genomes/Drmel.GCF_000001215.4_Release_6_plus_ISO1_MT_genomic.fa
alignment: /media/data/njohnson/+SeqLibraries/FunHP_libraries/Drmel.SRR11906543.cram
call:      samtools view /media/data/njohnson/+SeqLibraries/FunHP_libraries/Drmel.SRR11906543.cram NC_004354.4:19561236-19561327

0 out of bounds
1862 alignments
1860 proper strand
1825 stranded perfect matches

               *************************            ************************                
GUUGGCGGCACAAUCUGCAAUCUACGCCACUGGCUUACGUUGCAAUCGAAAAUCGUGUCCAGUGCCGUAAAUUGCAGUUGUGUGAACGCAAA
....(((((((((.(((((((.((((.((((((..((((..............)))).)))))).)))).)))))))))))))...)))...
-------------------------------------------------------UGUCCAGUGCCGUAAAUUGCAG--------------- l=22 a=216 c
----------------GCAAUCUACGCCACUGGCUUACG----------------------------------------------------- l=23 a=5 c*
------------------------------------------------------GUGUCCAGUGCCGUAAAUUGCA---------------- l=22 a=916 ma
-----------------CAAUCUACGCCACUGGCUUACGU---------------------------------------------------- l=23 a=30 ma*

---------------UGCAAUCUACGCCACUGGCU--------------------------------------------------------- l=20 a=3 
---------------UGCAAUCUACGCCACUGGCUU-------------------------------------------------------- l=21 a=20 
---------------UGCAAUCUACGCCACUGGCUUu------------------------------------------------------- l=22 a=2 
---------------UGCAAUCUACGCCACUGGCUUA------------------------------------------------------- l=22 a=13 
---------------UGCAAUCUACGCCACUGGCUUAC------------------------------------------------------ l=23 a=29 
---------------UGCAAUCUACGCCACUGGCUUAu------------------------------------------------------ l=23 a=1 
---------------UGCAAUCUACGCCACUGGuUUAC------------------------------------------------------ l=23 a=1 
---------------UGCAAUCUACGCCACUGGCUUACG----------------------------------------------------- l=24 a=103 
---------------UGCAAUCUACGCCACUGaCUUACG----------------------------------------------------- l=24 a=1 
---------------aGCAAUCUACGCCACUGGCUUACG----------------------------------------------------- l=24 a=1 
---------------UGCAAUCUACGCCACUGGCUUACa----------------------------------------------------- l=24 a=1 
---------------UGCAAUCUACGCCACUGGCUUACGU---------------------------------------------------- l=25 a=2 
----------------GCAAUCUACGCCACUGGCUUA------------------------------------------------------- l=21 a=1 
----------------GCAAUCUACGCCACUGGCUUACG----------------------------------------------------- l=23 a=5 (c*)
-----------------CAAUCUACGCCACUGGCUUAC------------------------------------------------------ l=21 a=1 
-----------------CAAUCUACGCCACUGGCUUACG----------------------------------------------------- l=22 a=28 
-----------------CAAUCUACGCCACUGGCUUACGU---------------------------------------------------- l=23 a=30 (ma*)
------------------AAUCUACGCCACUGGCUUACGU---------------------------------------------------- l=22 a=1 
------------------------------------------------------GUGUCCAGUGCCGUAAAU-------------------- l=18 a=2 
------------------------------------------------------GUGUCCAGUGCCGUAAAUU------------------- l=19 a=8 
------------------------------------------------------GUGUCCAGUGCCGUAAAUUG------------------ l=20 a=87 
------------------------------------------------------GUGUCCAGUGCCGUAAAUUu------------------ l=20 a=1 
------------------------------------------------------GUGUCCAGUGCCaUAAAUUG------------------ l=20 a=1 
------------------------------------------------------GUGUCCAGUGCCGUAAAUUGC----------------- l=21 a=141 
------------------------------------------------------GUGUCCAGUGCCGUAAAUUGCA---------------- l=22 a=916 (ma)
------------------------------------------------------GUGUgCAGUGCCGUAAAUUGCA---------------- l=22 a=1 
------------------------------------------------------GUGUCCAGUGCCcUAAAUUGCA---------------- l=22 a=1 
------------------------------------------------------GUGUCCAGUGCCGUAgAUUGCA---------------- l=22 a=2 
------------------------------------------------------GUGUCCAGUGCCGUAAAUUGCu---------------- l=22 a=2 
------------------------------------------------------GUGUuCAGUGCCGUAAAUUGCA---------------- l=22 a=1 
------------------------------------------------------GUGUCCAGUGCCaUAAAUUGCA---------------- l=22 a=1 
------------------------------------------------------GUGUCCAuUGCCGUAAAUUGCA---------------- l=22 a=1 
------------------------------------------------------GUGUCCAGcGCCGUAAAUUGCA---------------- l=22 a=1 
------------------------------------------------------GUGUCCAGUGCCGUAAAUUGCAG--------------- l=23 a=14 
------------------------------------------------------GUGUCCAGUGCCGUAAAUUGCAa--------------- l=23 a=2 
------------------------------------------------------GUGgCCAGUGCCGUAAAUUGCAG--------------- l=23 a=1 
------------------------------------------------------uUGUCCAGUGCCGUAAAUUGCAG--------------- l=23 a=1 
------------------------------------------------------GUGUCCAGUGCCGUAAAUUGCAGU-------------- l=24 a=1 
-------------------------------------------------------UGUCCAGUGCCGUAAAUa------------------- l=18 a=1 
-------------------------------------------------------UGUCCAGUGCCGUAAAUUG------------------ l=19 a=7 
-------------------------------------------------------UGUCCAGUGCCGUAAAUUGC----------------- l=20 a=25 
-------------------------------------------------------UGUCCAGUGCCGUAAAUUGCA---------------- l=21 a=92 
-------------------------------------------------------aGUCCAGUGCCGUAAAUUGCA---------------- l=21 a=1 
-------------------------------------------------------UGUCCAGUGCCGUAAAUUGCc---------------- l=21 a=1 
-------------------------------------------------------UGUCCAGUGCCGUAAAUUGCu---------------- l=21 a=1 
-------------------------------------------------------UGUCCAGUGCCGUAAAUUGCAG--------------- l=22 a=216 (c)
-------------------------------------------------------UGUCCAGUGCCGUAAAUUuCAG--------------- l=22 a=1 
-------------------------------------------------------UGUCCAGUGCCGUAAAUUGCAa--------------- l=22 a=5 
-------------------------------------------------------UGUCCAGUGCuGUAAAUUGCAG--------------- l=22 a=1 
-------------------------------------------------------UGUCCAGUGCCGUAAAUUGCAGU-------------- l=23 a=73 
-------------------------------------------------------UGUCCAGUGCCGUAAAUUGCAGUU------------- l=24 a=2 
--------------------------------------------------------GUCCAGUGCCGUAAAUUGCA---------------- l=20 a=2 
--------------------------------------------------------GUCCAGUGCCGUAAgUUGCAGU-------------- l=22 a=1 
--------------------------------------------------------GUCCAGUGCCGUAAAUUGCAGU-------------- l=22 a=2 
-----------------------------------------------------------CAGUGCCGUAAAUUGCAG--------------- l=18 a=1 

mb-11111
ax-1111111
ku-11
ss-111111111111
fn-111
```
