## Supplementary material for "Comprehensive re-analysis of hairpin RNAs in fungi reveals ancestral links": File S1: MI0005836.dme-mir-979.SRR11906542.txt

```
species:   Drmel
pid:       MI0005836
parent:    dme-mir-979
paralog:   
locus:     NC_004354.4:19561837-19561931
matures:   ['UUCUUCCCGAACUCAGGCUAA', 'ACACUGAAUUUGGGGGGAAUU']
srr:       SRR11906542
genome:    /Users/jax/+Genomes/Animal_genomes/Drmel.GCF_000001215.4_Release_6_plus_ISO1_MT_genomic.fa
alignment: /media/data/njohnson/+SeqLibraries/FunHP_libraries/Drmel.SRR11906542.cram
call:      samtools view /media/data/njohnson/+SeqLibraries/FunHP_libraries/Drmel.SRR11906542.cram NC_004354.4:19561837-19561931

0 out of bounds
40 alignments
39 proper strand
36 stranded perfect matches

                    ***********************              *************************             
UACAUGUGAGGAUGUCACAAAUACACUGAAUUUGGGGGGAAUUCUUAUGUAUAUACAAAUUCUUCCCGAACUCAGGCUAAUUUUGUGGCAUCCGU
.........((((((((((((....((((.(((((((((((((..(((....)))..))))))))))))).))))......))))))))))))..
-----------------------------------------------------------UUCUUCCCGAACUCAGGCUAA--------------- l=21 a=0 c
----------------------ACACUGAAUUUGGGGGGAAUU---------------------------------------------------- l=21 a=7 c*
----------------------ACACUGAAUUUGGGGGGAAUU---------------------------------------------------- l=21 a=7 ma
-----------------------------------------------------------UUCUUCCCGAACUCAGGCUAAUU------------- l=23 a=7 ma*

----------------------ACACUGAAUUUGGGGGGA------------------------------------------------------- l=18 a=1 
----------------------ACACUGAAUUUGGGGGGAAU----------------------------------------------------- l=20 a=2 
----------------------ACACUGAAUUUGGGGGGAAUU---------------------------------------------------- l=21 a=7 (c*,ma)
----------------------ACACUGAAUUUGGGGGGAAUUC--------------------------------------------------- l=22 a=6 
----------------------ACACUGAAUUUGGGGGGAAUUu--------------------------------------------------- l=22 a=1 
----------------------ACACUGAAUUUGGGuGGAAUUC--------------------------------------------------- l=22 a=1 
----------------------ACACUGAAUUUGGGGGGAAUUCU-------------------------------------------------- l=23 a=4 
----------------------ACuCUGAAUUUGGGGGGAAUUCU-------------------------------------------------- l=23 a=1 
----------------------------------------------------------AUUCUUCCCGAACUCAGGCU----------------- l=20 a=1 
----------------------------------------------------------AUUCUUCCCGAACUCAGGCUA---------------- l=21 a=1 
----------------------------------------------------------AUUCUUCCCGAACUCAGGCUAAU-------------- l=23 a=5 
-----------------------------------------------------------UUCUUCCCGAACUCAGGCUAAU-------------- l=22 a=2 
-----------------------------------------------------------UUCUUCCCGAACUCAGGCUAAUU------------- l=23 a=7 (ma*)

mb-00111
ax-1111011
ku-01
ss-111111101111
fn-111
```
