## Supplementary material for "Comprehensive re-analysis of hairpin RNAs in fungi reveals ancestral links": File S1: MI0005836.dme-mir-979.SRR11906543.txt

```
species:   Drmel
pid:       MI0005836
parent:    dme-mir-979
paralog:   
locus:     NC_004354.4:19561837-19561931
matures:   ['UUCUUCCCGAACUCAGGCUAA', 'ACACUGAAUUUGGGGGGAAUU']
srr:       SRR11906543
genome:    /Users/jax/+Genomes/Animal_genomes/Drmel.GCF_000001215.4_Release_6_plus_ISO1_MT_genomic.fa
alignment: /media/data/njohnson/+SeqLibraries/FunHP_libraries/Drmel.SRR11906543.cram
call:      samtools view /media/data/njohnson/+SeqLibraries/FunHP_libraries/Drmel.SRR11906543.cram NC_004354.4:19561837-19561931

0 out of bounds
15 alignments
15 proper strand
15 stranded perfect matches

                    ************************            **************************             
UACAUGUGAGGAUGUCACAAAUACACUGAAUUUGGGGGGAAUUCUUAUGUAUAUACAAAUUCUUCCCGAACUCAGGCUAAUUUUGUGGCAUCCGU
.........((((((((((((....((((.(((((((((((((..(((....)))..))))))))))))).))))......))))))))))))..
-----------------------------------------------------------UUCUUCCCGAACUCAGGCUAA--------------- l=21 a=2 c
----------------------ACACUGAAUUUGGGGGGAAUU---------------------------------------------------- l=21 a=3 c*
----------------------ACACUGAAUUUGGGGGGAAUUC--------------------------------------------------- l=22 a=4 ma
----------------------------------------------------------AUUCUUCCCGAACUCAGGCUAAUU------------- l=24 a=0 ma*

----------------------ACACUGAAUUUGGGGGGAAU----------------------------------------------------- l=20 a=1 
----------------------ACACUGAAUUUGGGGGGAAUU---------------------------------------------------- l=21 a=3 (c*)
----------------------ACACUGAAUUUGGGGGGAAUUC--------------------------------------------------- l=22 a=4 (ma)
---------------------------------------------------------AAUUCUUCCCGAACUCAGGCU----------------- l=21 a=1 
----------------------------------------------------------AUUCUUCCCGAACUCAGGCUAAU-------------- l=23 a=1 
-----------------------------------------------------------UUCUUCCCGAACUCAGGCUAA--------------- l=21 a=2 (c)
-----------------------------------------------------------UUCUUCCCGAACUCAGGCUAAU-------------- l=22 a=2 
-----------------------------------------------------------UUCUUCCCGAACUCAGGCUAAUU------------- l=23 a=1 

mb-00111
ax-1001011
ku-01
ss-111111101110
fn-111
```
