## Supplementary material for "Comprehensive re-analysis of hairpin RNAs in fungi reveals ancestral links": File S1: MI0005837.dme-mir-980.SRR11906543.txt

```
species:   Drmel
pid:       MI0005837
parent:    dme-mir-980
paralog:   
locus:     NC_004354.4:280172-280269
matures:   ['UAGCUGCCUUGUGAAGGGCUUA', 'AGUUUUUCAUUUGGCCUGGCUAGC']
srr:       SRR11906543
genome:    /Users/jax/+Genomes/Animal_genomes/Drmel.GCF_000001215.4_Release_6_plus_ISO1_MT_genomic.fa
alignment: /media/data/njohnson/+SeqLibraries/FunHP_libraries/Drmel.SRR11906543.cram
call:      samtools view /media/data/njohnson/+SeqLibraries/FunHP_libraries/Drmel.SRR11906543.cram NC_004354.4:280172-280269

0 out of bounds
136 alignments
136 proper strand
133 stranded perfect matches

             **************************                   ************************                
AGUUGAUUGUAUGUCAGUUUUUCAUUUGGCCUGGCUAGCUUACUCCUUUUUAAAUAUUGCUAGCUGCCUUGUGAAGGGCUUACGUGUAAUUGCAGUUC
....((((((((((.((((((((((..(((..(((((((...................))))))))))..)))))))))).)))))))))).......
------------------------------------------------------------UAGCUGCCUUGUGAAGGGCUUA---------------- l=22 a=9 c
---------------AGUUUUUCAUUUGGCCUGGCUAGC----------------------------------------------------------- l=24 a=75 c*
---------------AGUUUUUCAUUUGGCCUGGCUAGC----------------------------------------------------------- l=24 a=75 ma
------------------------------------------------------------UAGCUGCCUUGUGAAGGGCUUA---------------- l=22 a=9 ma*

------------------------------------------------------------UAGCUGCCUUGUGAAGGGCU------------------ l=20 a=1 
------------------------------------------------------------UAGCUGCCUUGUGAAGGGCUU----------------- l=21 a=34 
------------------------------------------------------------UAGCUGCCUUGUGAAGGGCUUA---------------- l=22 a=9 (c,ma*)
------------------------------------------------------------UAGCUGCCUUGUGAAGGGCUUu---------------- l=22 a=1 
------------------------------------------------------------UAGCUGCCUUGUGAAGGGCUUAu--------------- l=23 a=1 
------------------UUUUCAUUUGGCCUGGCUAGC----------------------------------------------------------- l=21 a=1 
---------------AGUUUUUCAUUUGGCCUGGCU-------------------------------------------------------------- l=21 a=4 
---------------AGUUUUUCAUUUGGCCUGGCUA------------------------------------------------------------- l=22 a=1 
---------------AGUUUUUCAUUUGGCCUGGCUAG------------------------------------------------------------ l=23 a=8 
---------------AGUUUUUCAUUUGGCCUGGCUAGC----------------------------------------------------------- l=24 a=75 (c*,ma)
---------------AGUUUUUCAUUUGGCCUGGCUAGa----------------------------------------------------------- l=24 a=1 

mb-01111
ax-1111111
ku-01
ss-111111111111
fn-111
```
