## Supplementary material for "Comprehensive re-analysis of hairpin RNAs in fungi reveals ancestral links": File S1: MI0005838.dme-mir-981.SRR11906542.txt

```
species:   Drmel
pid:       MI0005838
parent:    dme-mir-981
paralog:   
locus:     NC_004354.4:1788861-1788957
matures:   ['UUCGUUGUCGACGAAACCUGCA', 'GGGUUUCGUUAGCAGCGGGCU']
srr:       SRR11906542
genome:    /Users/jax/+Genomes/Animal_genomes/Drmel.GCF_000001215.4_Release_6_plus_ISO1_MT_genomic.fa
alignment: /media/data/njohnson/+SeqLibraries/FunHP_libraries/Drmel.SRR11906542.cram
call:      samtools view /media/data/njohnson/+SeqLibraries/FunHP_libraries/Drmel.SRR11906542.cram NC_004354.4:1788861-1788957

0 out of bounds
11596 alignments
11585 proper strand
10838 stranded perfect matches

                 ***********************                  ************************               
AAACAUCCUCACUGAAGUCGGGUUUCGUUAGCAGCGGGCUGUUUUAAUAAAUUCAACAAGUUCGUUGUCGACGAAACCUGCAUGCUGUGUGGAAAAU
.....(((.(((....(((((((((((((.(((((((((((((...........))).)))))))))).))))))))))).))...))).)))....
------------------------------------------------------------UUCGUUGUCGACGAAACCUGCA--------------- l=22 a=6924 c
-------------------GGGUUUCGUUAGCAGCGGGCU--------------------------------------------------------- l=21 a=0 c*
------------------------------------------------------------UUCGUUGUCGACGAAACCUGCA--------------- l=22 a=6924 ma
-------------------GGGUUUCGUUAGCAGCGGGCU--------------------------------------------------------- l=21 a=0 ma*

---------------------------------------------------------------GUUGUCGACGAAACCUGCA--------------- l=19 a=1 
---------------------------------------------------------------GUUGUCGACGAAACCUGCu--------------- l=19 a=1 
---------------------------------------------------------------uUUGUCGACGAAACCUGCA--------------- l=19 a=1 
---------------------------------------------------------------GUUGUCGACGAAACCUGCAa-------------- l=20 a=1 
--------------------------------------------------------------CGUUGUCGACGAAACCUG----------------- l=18 a=1 
--------------------------------------------------------------CGUUGUCGACGAAACCUGC---------------- l=19 a=6 
--------------------------------------------------------------CGUUGUCGACGAAACCUGCA--------------- l=20 a=8 
-------------------------------------------------------------UCGUUGUCGACGAAACCUG----------------- l=19 a=1 
-------------------------------------------------------------UCGUUGUCGACGAAACCUGC---------------- l=20 a=10 
-------------------------------------------------------------UCGUUGUCGACGAAACCUGCA--------------- l=21 a=52 
-------------------------------------------------------------UCGUUGUCGACGAAACaUGCA--------------- l=21 a=1 
-------------------------------------------------------------UCGUUGUCGACGAAACCUGCAg-------------- l=22 a=1 
-------------------------------------------------------------UCGUUGUCGACGAAACCUGCAa-------------- l=22 a=29 
-------------------------------------------------------------UCGUUGUCGACGAAACCUGCAU-------------- l=22 a=2 
-------------------------------------------------------------UCGUUGUCGACGAAACCUGCcU-------------- l=22 a=1 
------------------------------------------------------------UUCGUUGUCGACGAAACC------------------- l=18 a=2 
------------------------------------------------------------UUCGUUGUCGACGAAACCU------------------ l=19 a=33 
------------------------------------------------------------UUCGUUGUCGACGAAACCUG----------------- l=20 a=432 
------------------------------------------------------------UUCaUUGUCGACGAAACCUG----------------- l=20 a=1 
------------------------------------------------------------UUCGUUGUCGACGAAACCaG----------------- l=20 a=1 
------------------------------------------------------------UUCuUUGUCGACGAAACCUG----------------- l=20 a=2 
------------------------------------------------------------UUuGUUGUCGACGAAACCUG----------------- l=20 a=1 
------------------------------------------------------------UUCGUUGUCGAuGAAACCUG----------------- l=20 a=1 
------------------------------------------------------------UUCGUUGUCGACGuAACCUG----------------- l=20 a=1 
------------------------------------------------------------UUCGUUGaCGACGAAACCUGC---------------- l=21 a=1 
------------------------------------------------------------UUCGUUGUCGACGAAACCUGC---------------- l=21 a=3203 
------------------------------------------------------------UUCGUUGUCGAaGAAACCUGC---------------- l=21 a=1 
------------------------------------------------------------UaCGUUGUCGACGAAACCUGC---------------- l=21 a=1 
------------------------------------------------------------UUCuUUGUCGACGAAACCUGC---------------- l=21 a=2 
------------------------------------------------------------cUCGUUGUCGACGAAACCUGC---------------- l=21 a=1 
------------------------------------------------------------UUCGUUGUCGACGAAACCUGu---------------- l=21 a=7 
------------------------------------------------------------UUCGUUGUCGACGAAAuCUGC---------------- l=21 a=2 
------------------------------------------------------------UUCGUUGUCGAuGAAACCUGC---------------- l=21 a=2 
------------------------------------------------------------UUCGUUGUCGcCGAAACCUGC---------------- l=21 a=1 
------------------------------------------------------------UUCGUUGUCGACuAAACCUGC---------------- l=21 a=1 
------------------------------------------------------------UUCGUUGUCGACGAAACCaGC---------------- l=21 a=1 
------------------------------------------------------------UUCGUUGUCGACGgAACCUGC---------------- l=21 a=4 
------------------------------------------------------------UUCGUUGUCGACcAAACCUGC---------------- l=21 a=1 
------------------------------------------------------------UUCGUUGUCGACGAAACCgGC---------------- l=21 a=1 
------------------------------------------------------------UUuGUUGUCGACGAAACCUGC---------------- l=21 a=2 
------------------------------------------------------------UUCGUUGUCGACGAAACCUaC---------------- l=21 a=1 
------------------------------------------------------------UUCGUUGUCGACGuAACCUGC---------------- l=21 a=1 
------------------------------------------------------------UUCGUgGUCGACGAAACCUGC---------------- l=21 a=1 
------------------------------------------------------------UUCGUUGUCGACGcAACCUGC---------------- l=21 a=1 
------------------------------------------------------------UUCGUUGUCGACGAAACCcGC---------------- l=21 a=1 
------------------------------------------------------------UcCGUUGUCGACGAAACCUGC---------------- l=21 a=1 
------------------------------------------------------------UUCGcUGUCGACGAAACCUGC---------------- l=21 a=1 
------------------------------------------------------------UUaGUUGUCGACGAAACCUGC---------------- l=21 a=1 
------------------------------------------------------------UUCGUUGUCGACaAAACCUGC---------------- l=21 a=1 
------------------------------------------------------------UUCGUUGUCGACGAAACCUGCA--------------- l=22 a=6924 (c,ma)
------------------------------------------------------------UUCGaUGUCGACGAAACCUGCA--------------- l=22 a=2 
------------------------------------------------------------UUCGUUGUCGACGAAACCUaCA--------------- l=22 a=10 
------------------------------------------------------------UUCGUUGUCGACGAAACCUGCu--------------- l=22 a=55 
------------------------------------------------------------UUCGUUGUuGACGAAACCUGCA--------------- l=22 a=1 
------------------------------------------------------------UUCGUUGUCGACGAAACCUGaA--------------- l=22 a=2 
------------------------------------------------------------UUCGUUGUCGACGAAACCaGCA--------------- l=22 a=4 
------------------------------------------------------------UUCGUUGUCGAuGAAACCUGCA--------------- l=22 a=3 
------------------------------------------------------------UUCGUUGUCGACuAAACCUGCA--------------- l=22 a=6 
------------------------------------------------------------UUCGUUGUCGAgGAAACCUGCA--------------- l=22 a=1 
------------------------------------------------------------UUCGUUGUCGACGAAACCUGCc--------------- l=22 a=4 
------------------------------------------------------------UUCGUUGUCGACaAAACCUGCA--------------- l=22 a=3 
------------------------------------------------------------UUCGUUGUCGACGAAACCUGCg--------------- l=22 a=3 
------------------------------------------------------------UUCGUUGUCGACGAgACCUGCA--------------- l=22 a=1 
------------------------------------------------------------UUCGUUGUCGACGAAACuUGCA--------------- l=22 a=1 
------------------------------------------------------------UUuGUUGUCGACGAAACCUGCA--------------- l=22 a=2 
------------------------------------------------------------UUCGUUGUCaACGAAACCUGCA--------------- l=22 a=1 
------------------------------------------------------------UUCGUUGUCGACGAAAuCUGCA--------------- l=22 a=1 
------------------------------------------------------------UUCuUUGUCGACGAAACCUGCA--------------- l=22 a=5 
------------------------------------------------------------UUCGUUGUCGACGAAuCCUGCA--------------- l=22 a=1 
------------------------------------------------------------UUCGUUGUaGACGAAACCUGCA--------------- l=22 a=1 
------------------------------------------------------------UUCGUUGUCGACcAAACCUGCA--------------- l=22 a=1 
------------------------------------------------------------UUCGUUGUCGACGAAACCUuCA--------------- l=22 a=1 
------------------------------------------------------------cUCGUUGUCGACGAAACCUGCA--------------- l=22 a=1 
------------------------------------------------------------UUCGUUGUCGcCGAAACCUGCA--------------- l=22 a=1 
------------------------------------------------------------UUCGUUGgCGACGAAACCUGCA--------------- l=22 a=2 
------------------------------------------------------------UUCGUUGUCGACGgAACCUGCA--------------- l=22 a=2 
------------------------------------------------------------UUCGUUGUCGACGAAACaUGCA--------------- l=22 a=1 
------------------------------------------------------------UUCGUUGcCGACGAAACCUGCA--------------- l=22 a=1 
------------------------------------------------------------UUCGUUcUCGACGAAACCUGCA--------------- l=22 a=2 
------------------------------------------------------------UUCaUUGUCGACGAAACCUGCA--------------- l=22 a=2 
------------------------------------------------------------UUCGUUGUCGuCGAAACCUGCA--------------- l=22 a=1 
------------------------------------------------------------UUCGcUGUCGACGAAACCUGCA--------------- l=22 a=1 
------------------------------------------------------------UUCGUUGUCGACGAAACCUGuA--------------- l=22 a=1 
------------------------------------------------------------UUCGUUGUCGgCGAAACCUGCA--------------- l=22 a=1 
------------------------------------------------------------UUCGUUGUCGACGAAACCUGCAa-------------- l=23 a=507 
------------------------------------------------------------UUCGUUGUCGACGAAACCUGCuU-------------- l=23 a=3 
------------------------------------------------------------UUCGUUGUCGACGAAACCUGCAU-------------- l=23 a=34 
------------------------------------------------------------UUCGUUGUCGACGAAACCUGCAg-------------- l=23 a=17 
------------------------------------------------------------UUCGUUGUCGACGAAACCUGCAc-------------- l=23 a=8 
------------------------------------------------------------UUCGUUaUCGACGAAACCUGCAU-------------- l=23 a=1 
------------------------------------------------------------UUuGUUGUCGACGAAACCUGCAU-------------- l=23 a=1 
------------------------------------------------------------UUCGUUGUCGACGAAACCUGCAaG------------- l=24 a=1 
-----------------------------------------------------------uUUCGUUGUCGACGAAACCUGC---------------- l=22 a=1 
-----------------------------------------------------------uUUCGUUGUCGACGAAACCUGCA--------------- l=23 a=1 
------------------CGGGUUUCGUUAGCAGCG------------------------------------------------------------- l=18 a=6 
------------------CGGGUUUCGUUAGCAGuG------------------------------------------------------------- l=18 a=1 
------------------CGGGUUUCGUUAGCAGCGG------------------------------------------------------------ l=19 a=1 
------------------CGGGUUUCGUUAGCAGCGGG----------------------------------------------------------- l=20 a=5 
------------------CGGGUUUCGUUAGCAGCGGGC---------------------------------------------------------- l=21 a=4 
------------------CGGGUUUCGUUAGCAGCGGGCU--------------------------------------------------------- l=22 a=110 
------------------CGGGUUUCGUUAGCAGCGGGuU--------------------------------------------------------- l=22 a=1 
------------------CGGGUUUCGUUAGCAGCGGGCUu-------------------------------------------------------- l=23 a=1 
-----------------UCGGGUUUCGUUAGCAGCGGG----------------------------------------------------------- l=21 a=1 
-----------------UCGGGUUUCGUUAGCAGCGGGC---------------------------------------------------------- l=22 a=2 

mb-01111
ax-1011111
ku-11
ss-111111111110
fn-111
```
