## Supplementary material for "Comprehensive re-analysis of hairpin RNAs in fungi reveals ancestral links": File S1: MI0005838.dme-mir-981.SRR11906543.txt

```
species:   Drmel
pid:       MI0005838
parent:    dme-mir-981
paralog:   
locus:     NC_004354.4:1788861-1788957
matures:   ['UUCGUUGUCGACGAAACCUGCA', 'GGGUUUCGUUAGCAGCGGGCU']
srr:       SRR11906543
genome:    /Users/jax/+Genomes/Animal_genomes/Drmel.GCF_000001215.4_Release_6_plus_ISO1_MT_genomic.fa
alignment: /media/data/njohnson/+SeqLibraries/FunHP_libraries/Drmel.SRR11906543.cram
call:      samtools view /media/data/njohnson/+SeqLibraries/FunHP_libraries/Drmel.SRR11906543.cram NC_004354.4:1788861-1788957

0 out of bounds
2946 alignments
2945 proper strand
2706 stranded perfect matches

                 ***********************                  ************************               
AAACAUCCUCACUGAAGUCGGGUUUCGUUAGCAGCGGGCUGUUUUAAUAAAUUCAACAAGUUCGUUGUCGACGAAACCUGCAUGCUGUGUGGAAAAU
.....(((.(((....(((((((((((((.(((((((((((((...........))).)))))))))).))))))))))).))...))).)))....
------------------------------------------------------------UUCGUUGUCGACGAAACCUGCA--------------- l=22 a=1832 c
-------------------GGGUUUCGUUAGCAGCGGGCU--------------------------------------------------------- l=21 a=0 c*
------------------------------------------------------------UUCGUUGUCGACGAAACCUGCA--------------- l=22 a=1832 ma
-------------------GGGUUUCGUUAGCAGCGGGCU--------------------------------------------------------- l=21 a=0 ma*

----------------------------------------------------------------UUGUCGACGAAACCUGCA--------------- l=18 a=1 
--------------------------------------------------------------CGUUGUCGACGAAACCUGC---------------- l=19 a=1 
--------------------------------------------------------------aGUUGUCGACGAAACCUGCA--------------- l=20 a=1 
--------------------------------------------------------------CGUUGUCGACGAAACCUGCA--------------- l=20 a=1 
-------------------------------------------------------------UCGUUGUCGACGAAACCUGC---------------- l=20 a=3 
-------------------------------------------------------------UCGUUGUCGACGAAACCUGCA--------------- l=21 a=14 
-------------------------------------------------------------UCGUUGUCGACGAAACCUGCAa-------------- l=22 a=9 
------------------------------------------------------------UUCGUUGUCGACGAAACCU------------------ l=19 a=4 
------------------------------------------------------------UUCGUUGUCGACGAAACCUG----------------- l=20 a=80 
------------------------------------------------------------UUCGUUGUCGACaAAACCUG----------------- l=20 a=1 
------------------------------------------------------------UUCGUUGUCGACGAAACCUGC---------------- l=21 a=677 
------------------------------------------------------------UUCGUUGUCGACGAAACCUGu---------------- l=21 a=1 
------------------------------------------------------------UUCGUUGUCGACaAAACCUGC---------------- l=21 a=1 
------------------------------------------------------------UUCGUUGUCGACGAAACgUGC---------------- l=21 a=1 
------------------------------------------------------------UUCGUUGUCGACGAAACCUuC---------------- l=21 a=1 
------------------------------------------------------------UUCGUUGUCGACGAAACCUGa---------------- l=21 a=1 
------------------------------------------------------------UUCGUUGUCGACGAAACCcGC---------------- l=21 a=1 
------------------------------------------------------------UUCGUUGUCGACGAAACCUGCA--------------- l=22 a=1832 (c,ma)
------------------------------------------------------------UUCGUUGUCGACGAAACCUGCu--------------- l=22 a=15 
------------------------------------------------------------UUCGUUGUCGACGAAACCUGuA--------------- l=22 a=1 
------------------------------------------------------------UUCGUcGUCGACGAAACCUGCA--------------- l=22 a=1 
------------------------------------------------------------UUCGUUGUCGACGAAACCUGCg--------------- l=22 a=2 
------------------------------------------------------------UUCaUUGUCGACGAAACCUGCA--------------- l=22 a=2 
------------------------------------------------------------UUCGUUGUCGACGAAACCUaCA--------------- l=22 a=4 
------------------------------------------------------------UUCGUUGUCGACaAAACCUGCA--------------- l=22 a=3 
------------------------------------------------------------UUCGUUGUuGACGAAACCUGCA--------------- l=22 a=1 
------------------------------------------------------------UUCGUUGUCGACGAAACCcGCA--------------- l=22 a=1 
------------------------------------------------------------UUCGUUGUCGACGAAAuCUGCA--------------- l=22 a=1 
------------------------------------------------------------UUCGUUGUCGAuGAAACCUGCA--------------- l=22 a=1 
------------------------------------------------------------UUuGUUGUCGACGAAACCUGCA--------------- l=22 a=2 
------------------------------------------------------------UUCGUUGUCGACGAgACCUGCA--------------- l=22 a=1 
------------------------------------------------------------UUCGUUGUCGACGAAACCaGCA--------------- l=22 a=1 
------------------------------------------------------------UUCGUUGUCGACGAAACCUGCAU-------------- l=23 a=18 
------------------------------------------------------------UUCGUUGUCGACGAAACCUGCAg-------------- l=23 a=11 
------------------------------------------------------------UUCGUUGUCGACGAAACCUGCAa-------------- l=23 a=168 
------------------------------------------------------------UUCGUUGUCGACGAAACCUGCAc-------------- l=23 a=3 
-----------------------------------------------------------uUUCGUUGUCGACGAAACCUGC---------------- l=22 a=2 
-----------------------------------------------------------uUUCGUUGUCGACGAAACCUGCA--------------- l=23 a=1 
------------------CGGGUUUCGUUAGCAGCG------------------------------------------------------------- l=18 a=1 
------------------CGGGUUUCGUUAGCAGCGG------------------------------------------------------------ l=19 a=1 
------------------CGGGUUUCGUUAGCAGCGGG----------------------------------------------------------- l=20 a=3 
------------------CGGGUUUCGUUAGCAGCGGGC---------------------------------------------------------- l=21 a=4 
------------------CGGGUUUCGUUAGCAGCGGGCU--------------------------------------------------------- l=22 a=65 
------------------CGGGUUUCGUUAGCAGCGGGCc--------------------------------------------------------- l=22 a=1 
-----------------UCGGGUUUCGUUAGCAGCGGGCU--------------------------------------------------------- l=23 a=1 

mb-01111
ax-1011111
ku-11
ss-111111111110
fn-111
```
