## Supplementary material for "Comprehensive re-analysis of hairpin RNAs in fungi reveals ancestral links": File S1: MI0005839.dme-mir-982.SRR11906542.txt

```
species:   Drmel
pid:       MI0005839
parent:    dme-mir-982
paralog:   
locus:     NC_004354.4:4365806-4365898
matures:   ['UCCUGGACAAAUAUGAAGUAAAU', 'UUACUUGAUAUUCAUCCUUGAAC']
srr:       SRR11906542
genome:    /Users/jax/+Genomes/Animal_genomes/Drmel.GCF_000001215.4_Release_6_plus_ISO1_MT_genomic.fa
alignment: /media/data/njohnson/+SeqLibraries/FunHP_libraries/Drmel.SRR11906542.cram
call:      samtools view /media/data/njohnson/+SeqLibraries/FunHP_libraries/Drmel.SRR11906542.cram NC_004354.4:4365806-4365898

0 out of bounds
1364 alignments
1364 proper strand
1293 stranded perfect matches

             *************************              *************************                
CGAAAUCAUGUUAGAUCCUGGACAAAUAUGAAGUAAAUUGUUUUUAUGCAUCAAUUACUUGAUAUUCAUCCUUGAACUAAAUGGUUUUAGAGC
.((((((((.((((.((..(((..(((((.((((((..(((......)))....)))))).)))))..)))..)).)))))))))))).....
---------------UCCUGGACAAAUAUGAAGUAAAU------------------------------------------------------- l=23 a=612 c
------------------------------------------------------UUACUUGAUAUUCAUCCUUGAAC---------------- l=23 a=3 c*
---------------UCCUGGACAAAUAUGAAGUAAAU------------------------------------------------------- l=23 a=612 ma
------------------------------------------------------UUACUUGAUAUUCAUCCUUGAAC---------------- l=23 a=3 ma*

------------------------------------------------------UUACUUGAUAUUCAUCCUUGAA----------------- l=22 a=2 
------------------------------------------------------UUACUUGAUAUUCAUCCUUGAAC---------------- l=23 a=3 (c*,ma*)
------------------------------------------------------UUACUUGAUAUUCAUCCUUGAAa---------------- l=23 a=1 
-------------------GGACAAAUAUGAAGUAAAUU------------------------------------------------------ l=20 a=1 
------------------UGGACAAAUAUGAAGUAAA-------------------------------------------------------- l=19 a=1 
------------------UGGACAAAUAUGAAGUAAAUU------------------------------------------------------ l=21 a=2 
----------------CCUGGACAAAUAUGAAGUAAA-------------------------------------------------------- l=21 a=1 
----------------CCUGGACAAAUAUGAAGUAAAa------------------------------------------------------- l=22 a=1 
----------------CCUGGACAAAUAUGAAGUAAAUU------------------------------------------------------ l=23 a=2 
---------------UCCUGGACAAAUAUGAAGU----------------------------------------------------------- l=19 a=2 
---------------UCCUGGACAAAUAUGAAGUA---------------------------------------------------------- l=20 a=13 
---------------UCCUGGACAAAUAUGAAGUAA--------------------------------------------------------- l=21 a=56 
---------------UCCUGGACAAAUAUGuAGUAA--------------------------------------------------------- l=21 a=1 
---------------UCCUGGACAAAUAUGAAGUAAA-------------------------------------------------------- l=22 a=178 
---------------UCCUGGACAAAUAUGAAGUAAu-------------------------------------------------------- l=22 a=1 
---------------UuCUGGACAAAUAUGAAGUAAA-------------------------------------------------------- l=22 a=1 
---------------UCCaGGACAAAUAUGAAGUAAA-------------------------------------------------------- l=22 a=1 
---------------UCCUGGACAAAUAUGAAGUAAAU------------------------------------------------------- l=23 a=612 (c,ma)
---------------UCCUGGACAAAcAUGAAGUAAAU------------------------------------------------------- l=23 a=1 
---------------UCCUGGACAAAUAUGAAGUAAAa------------------------------------------------------- l=23 a=27 
---------------UCCUGGACAAAUAUGAAGUAAAg------------------------------------------------------- l=23 a=1 
---------------UuCUGGACAAAUAUGAAGUAAAU------------------------------------------------------- l=23 a=1 
---------------UCCUGGACAAAUAUGAAGUAAAUU------------------------------------------------------ l=24 a=418 
---------------UCCUGGACAAAUAUGAAGUAAAUa------------------------------------------------------ l=24 a=16 
---------------UCCaGGACAAAUAUGAAGUAAAUU------------------------------------------------------ l=24 a=1 
---------------UCCUGGACAAAUAUGAAGUAAAaU------------------------------------------------------ l=24 a=1 
---------------UCCUGGACAAAUAUGAAGUAAAUUa----------------------------------------------------- l=25 a=11 
---------------UCCUGGACAAAUAUGAAGUAAAUUG----------------------------------------------------- l=25 a=1 
---------------UCCUGGACAAAUAUGAAGUAAAUUu----------------------------------------------------- l=25 a=4 
---------------UCCUGGACAAAUAUGAAGUAAAUUc----------------------------------------------------- l=25 a=1 
---------------UCCUGGACAAAUAUGAAGUAAAUUGUU--------------------------------------------------- l=27 a=1 
--------------uUCCUGGACAAAUAUGAAGUAAAU------------------------------------------------------- l=24 a=1 

mb-01111
ax-1101111
ku-11
ss-111111101111
fn-111
```
