## Supplementary material for "Comprehensive re-analysis of hairpin RNAs in fungi reveals ancestral links": File S1: MI0005839.dme-mir-982.SRR11906543.txt

```
species:   Drmel
pid:       MI0005839
parent:    dme-mir-982
paralog:   
locus:     NC_004354.4:4365806-4365898
matures:   ['UCCUGGACAAAUAUGAAGUAAAU', 'UUACUUGAUAUUCAUCCUUGAAC']
srr:       SRR11906543
genome:    /Users/jax/+Genomes/Animal_genomes/Drmel.GCF_000001215.4_Release_6_plus_ISO1_MT_genomic.fa
alignment: /media/data/njohnson/+SeqLibraries/FunHP_libraries/Drmel.SRR11906543.cram
call:      samtools view /media/data/njohnson/+SeqLibraries/FunHP_libraries/Drmel.SRR11906543.cram NC_004354.4:4365806-4365898

0 out of bounds
453 alignments
453 proper strand
435 stranded perfect matches

             *************************              *************************                
CGAAAUCAUGUUAGAUCCUGGACAAAUAUGAAGUAAAUUGUUUUUAUGCAUCAAUUACUUGAUAUUCAUCCUUGAACUAAAUGGUUUUAGAGC
.((((((((.((((.((..(((..(((((.((((((..(((......)))....)))))).)))))..)))..)).)))))))))))).....
---------------UCCUGGACAAAUAUGAAGUAAAU------------------------------------------------------- l=23 a=204 c
------------------------------------------------------UUACUUGAUAUUCAUCCUUGAAC---------------- l=23 a=0 c*
---------------UCCUGGACAAAUAUGAAGUAAAU------------------------------------------------------- l=23 a=204 ma
------------------------------------------------------UUACUUGAUAUUCAUCCUUGAAC---------------- l=23 a=0 ma*

------------------------------------------------------UUACUUGAUAUUCAUCCUUGA------------------ l=21 a=2 
------------------------------------------------------UUACUUGAUAUUCAUCCUUGAA----------------- l=22 a=1 
------------------------------------------------------UUACUUGAUAUUCAUCCUUGAAa---------------- l=23 a=1 
----------------CCUGGACAAAUAUGAAGUA---------------------------------------------------------- l=19 a=1 
----------------CCUGGACAAAUAUGAAGUAAAU------------------------------------------------------- l=22 a=3 
---------------UCCUGGACAAAUAUGAAGUA---------------------------------------------------------- l=20 a=4 
---------------UCCUGGACAAAUAUGAAGUAA--------------------------------------------------------- l=21 a=25 
---------------UCCUGGACAAAUAUGAAGUAAA-------------------------------------------------------- l=22 a=75 
---------------UCCUGGACAAAUAUGAAGUAAAU------------------------------------------------------- l=23 a=204 (c,ma)
---------------UCCUGGACAAAUAUGAAGUAcAU------------------------------------------------------- l=23 a=1 
---------------UCCUGGACAAAUAUGAAGUAAAa------------------------------------------------------- l=23 a=3 
---------------UCCUGcACAAAUAUGAAGUAAAU------------------------------------------------------- l=23 a=1 
---------------UCCUGGACAAAUAUGAAcUAAAU------------------------------------------------------- l=23 a=1 
---------------UCCUGGACAAAUAUGAAGUAAAUU------------------------------------------------------ l=24 a=120 
---------------UCCUGGACAAAUAUGAAGUcAAUU------------------------------------------------------ l=24 a=1 
---------------UCCUGGACAAAUAUGAAGUAAAUa------------------------------------------------------ l=24 a=3 
---------------UCCUGGACAAAUAUGAAGUAAAUUa----------------------------------------------------- l=25 a=7 

mb-01111
ax-1001111
ku-11
ss-111111101110
fn-111
```
