## Supplementary material for "Comprehensive re-analysis of hairpin RNAs in fungi reveals ancestral links": File S1: MI0005840.dme-mir-983-1.SRR11906542.txt

```
species:   Drmel
pid:       MI0005840
parent:    dme-mir-983-1
paralog:   
locus:     NC_004354.4:4368309-4368399
matures:   ['AUAAUACGUUUCGAACUAAUGA', 'AUUAGGUAGUUACGCAUUAUCU']
srr:       SRR11906542
genome:    /Users/jax/+Genomes/Animal_genomes/Drmel.GCF_000001215.4_Release_6_plus_ISO1_MT_genomic.fa
alignment: /media/data/njohnson/+SeqLibraries/FunHP_libraries/Drmel.SRR11906542.cram
call:      samtools view /media/data/njohnson/+SeqLibraries/FunHP_libraries/Drmel.SRR11906542.cram NC_004354.4:4368309-4368399

0 out of bounds
1294 alignments
1291 proper strand
1188 stranded perfect matches

               ************************            ************************                
UAUAUUGCAAUAAUUAAAUAAUACGUUUCGAACUAAUGAUUUUCAGUUCAUUCAUUAGGUAGUUACGCAUUAUCUAGUUGUUGUAAACAUU
....((((((((((((.(((((.(((..(...(((((((............)))))))...)..))).))))).)))))))))))).....
-----------------AUAAUACGUUUCGAACUAAUGA---------------------------------------------------- l=22 a=485 c
-----------------------------------------------------AUUAGGUAGUUACGCAUUAUCU---------------- l=22 a=145 c*
-----------------AUAAUACGUUUCGAACUAAUGA---------------------------------------------------- l=22 a=485 ma
-----------------------------------------------------AUUAGGUAGUUACGCAUUAUCU---------------- l=22 a=145 ma*

------------------------------------------------------UUAGGUAGUUACGCAUUAU------------------ l=19 a=1 
------------------------------------------------------UUAGGUAGUUACGCAUUAUC----------------- l=20 a=3 
------------------------------------------------------UUAGGUAGUUACGCAUUgUCU---------------- l=21 a=1 
------------------------------------------------------UUAGGUAGUUACGCAUUAUCU---------------- l=21 a=1 
-----------------------------------------------------AUUAGGUAGUUACGCAUU-------------------- l=18 a=1 
-----------------------------------------------------AUUAGGUAGUUACGCAUUAU------------------ l=20 a=12 
-----------------------------------------------------AUUAGGUAGUUACGCAUUAUC----------------- l=21 a=76 
-----------------------------------------------------AUUAGGUAGUUACGCAUUAUu----------------- l=21 a=1 
-----------------------------------------------------AUUAGGUAuUUACGCAUUAUC----------------- l=21 a=1 
-----------------------------------------------------AUUAGGUAGUUACGCAUUAUa----------------- l=21 a=1 
-----------------------------------------------------AUUAGGUAGUUACGCAUUAUCU---------------- l=22 a=145 (c*,ma*)
-----------------------------------------------------AUUAcGUAGUUACGCAUUAUCU---------------- l=22 a=1 
-----------------------------------------------------AUUAGGUAGUUACGCuUUAUCU---------------- l=22 a=1 
-----------------------------------------------------AUUAGGUAGUUACGCAUUgUCU---------------- l=22 a=6 
-----------------------------------------------------AUUAGGUAGUUACGCAcUAUCU---------------- l=22 a=1 
-----------------------------------------------------AUUAGGUAGUUACGCAUUAUCa---------------- l=22 a=1 
-----------------------------------------------------AUUAGGUAGUUACGCAUUAUCUA--------------- l=23 a=1 
--------------------AUACGUUUCGAACUAAUGAa--------------------------------------------------- l=20 a=1 
------------------UAAUACGUUUCGAACUAAUG----------------------------------------------------- l=20 a=6 
------------------UAAUgCGUUUCGAACUAAUG----------------------------------------------------- l=20 a=1 
------------------UAAUACGUUUCGAACUAAUGA---------------------------------------------------- l=21 a=6 
------------------UAAUACGUUUCGAACUAAUGAU--------------------------------------------------- l=22 a=1 
------------------UAAUACGUUUCGAACUAAUGAa--------------------------------------------------- l=22 a=1 
------------------UAAUACGUUUCGAACUAAUGAUa-------------------------------------------------- l=23 a=1 
------------------UAAUACGUUUCGAACUAAUGAUUUU------------------------------------------------ l=25 a=1 
-----------------AUAAUACGUUUCGAACUAAU------------------------------------------------------ l=20 a=24 
-----------------AUAAUACGUUUCGAACUAAUG----------------------------------------------------- l=21 a=422 
-----------------AUgAUACGUUUCGAACUAAUG----------------------------------------------------- l=21 a=1 
-----------------AUAAUACGUUUCGAACUAAUa----------------------------------------------------- l=21 a=7 
-----------------AUAAUgCGUUUCGAACUAAUG----------------------------------------------------- l=21 a=17 
-----------------AUAAUACGUUUCGAgCUAAUG----------------------------------------------------- l=21 a=1 
-----------------AUAAUACGUUUCuAACUAAUG----------------------------------------------------- l=21 a=1 
-----------------AUAAUACGUUUCGAACUAAUGA---------------------------------------------------- l=22 a=485 (c,ma)
-----------------AUAAUACGUUUCGAACUAAUGu---------------------------------------------------- l=22 a=3 
-----------------AUAAUgCGUUUCGAACUAAUGA---------------------------------------------------- l=22 a=6 
-----------------AUgAUACGUUUCGAACUAAUGA---------------------------------------------------- l=22 a=1 
-----------------AUAAUACGUUUCGAACUAAUaA---------------------------------------------------- l=22 a=2 
-----------------AUAAUcCGUUUCGAACUAAUGA---------------------------------------------------- l=22 a=1 
-----------------AUAAUAuGUUUCGAACUAAUGA---------------------------------------------------- l=22 a=1 
-----------------AUAAUACGUUUCGuACUAAUGA---------------------------------------------------- l=22 a=1 
-----------------AUAAUACGUUUCGAACUAAUGc---------------------------------------------------- l=22 a=1 
-----------------AUAAUACGUUUCGAACUAAUGAa--------------------------------------------------- l=23 a=41 
-----------------AUAAUACGUUUCGAACUAAUGAU--------------------------------------------------- l=23 a=1 
----------------AAUAAUgCGUUUCGAACUAAUG----------------------------------------------------- l=22 a=1 
----------------AAUAAUACGUUUCGAACUAAUG----------------------------------------------------- l=22 a=1 
----------------AAUAAUACGUUUCGAACUAAUGA---------------------------------------------------- l=23 a=1 

mb-11111
ax-1101111
ku-11
ss-111111101111
fn-111
```
