## Supplementary material for "Comprehensive re-analysis of hairpin RNAs in fungi reveals ancestral links": File S1: MI0005840.dme-mir-983-1.SRR11906543.txt

```
species:   Drmel
pid:       MI0005840
parent:    dme-mir-983-1
paralog:   
locus:     NC_004354.4:4368309-4368399
matures:   ['AUAAUACGUUUCGAACUAAUGA', 'AUUAGGUAGUUACGCAUUAUCU']
srr:       SRR11906543
genome:    /Users/jax/+Genomes/Animal_genomes/Drmel.GCF_000001215.4_Release_6_plus_ISO1_MT_genomic.fa
alignment: /media/data/njohnson/+SeqLibraries/FunHP_libraries/Drmel.SRR11906543.cram
call:      samtools view /media/data/njohnson/+SeqLibraries/FunHP_libraries/Drmel.SRR11906543.cram NC_004354.4:4368309-4368399

0 out of bounds
354 alignments
352 proper strand
327 stranded perfect matches

               ************************            ************************                
UAUAUUGCAAUAAUUAAAUAAUACGUUUCGAACUAAUGAUUUUCAGUUCAUUCAUUAGGUAGUUACGCAUUAUCUAGUUGUUGUAAACAUU
....((((((((((((.(((((.(((..(...(((((((............)))))))...)..))).))))).)))))))))))).....
-----------------AUAAUACGUUUCGAACUAAUGA---------------------------------------------------- l=22 a=135 c
-----------------------------------------------------AUUAGGUAGUUACGCAUUAUCU---------------- l=22 a=22 c*
-----------------AUAAUACGUUUCGAACUAAUGA---------------------------------------------------- l=22 a=135 ma
-----------------------------------------------------AUUAGGUAGUUACGCAUUAUCU---------------- l=22 a=22 ma*

------------------------------------------------------UUAGGUAGUUACGCAUUAUCU---------------- l=21 a=1 
-----------------------------------------------------AUUAGGUAGUUACGCAUUAU------------------ l=20 a=10 
-----------------------------------------------------AUUAGGUAGUUACGCAUUAUC----------------- l=21 a=13 
-----------------------------------------------------AUUAGGUAGUUACGCAUUgUCU---------------- l=22 a=2 
-----------------------------------------------------AUUAGGUAGUUACGCAUUAUCU---------------- l=22 a=22 (c*,ma*)
-----------------------------------------------------AUUAGGUAGUUACGCAUUAUCa---------------- l=22 a=1 
-----------------------------------------------------AUUAGGUAGUUACGCAUUAUuU---------------- l=22 a=1 
----------------------------------------------------uAUUAGGUAGUUACGCAUUAUCU---------------- l=23 a=1 
---------------------------------------------------UuAUUAGGUAGUUACGCAUUAUC----------------- l=23 a=1 
------------------UAAUACGUUUCGAACUAAUG----------------------------------------------------- l=20 a=2 
------------------UAAUACGUUUCGAACUAAUGA---------------------------------------------------- l=21 a=1 
------------------UAAUACGUUUCGAACUAAUGAUa-------------------------------------------------- l=23 a=1 
-----------------AUAAUACGUUUCGAACUA-------------------------------------------------------- l=18 a=3 
-----------------AUAAUACGUUUCGAACUAA------------------------------------------------------- l=19 a=1 
-----------------AUAAUACGUUUCGAACUAAU------------------------------------------------------ l=20 a=7 
-----------------AUAAUACGUUUCGAACUAAUG----------------------------------------------------- l=21 a=132 
-----------------AUAAUgCGUUUCGAACUAAUG----------------------------------------------------- l=21 a=4 
-----------------AUAAUACGUUUCGAACUAAUa----------------------------------------------------- l=21 a=1 
-----------------AUAAUACGUUUCGAACUAAUGA---------------------------------------------------- l=22 a=135 (c,ma)
-----------------AUAAUACGUUUCGAACUAAUaA---------------------------------------------------- l=22 a=1 
-----------------AUAAUACGUUUCGAACUAAUGAa--------------------------------------------------- l=23 a=12 

mb-11111
ax-1101111
ku-01
ss-111111101111
fn-111
```
