## Supplementary material for "Comprehensive re-analysis of hairpin RNAs in fungi reveals ancestral links": File S1: MI0005841.dme-mir-983-2.SRR11906542.txt

```
species:   Drmel
pid:       MI0005841
parent:    dme-mir-983-2
paralog:   
locus:     NC_004354.4:4368483-4368581
matures:   ['AUAAUACGUUUCGAACUAAUGA', 'AUUAGGUAGUUACGCAUUAUCU']
srr:       SRR11906542
genome:    /Users/jax/+Genomes/Animal_genomes/Drmel.GCF_000001215.4_Release_6_plus_ISO1_MT_genomic.fa
alignment: /media/data/njohnson/+SeqLibraries/FunHP_libraries/Drmel.SRR11906542.cram
call:      samtools view /media/data/njohnson/+SeqLibraries/FunHP_libraries/Drmel.SRR11906542.cram NC_004354.4:4368483-4368581

0 out of bounds
0 alignments
0 proper strand
0 stranded perfect matches

                  ************************            ************************                     
UAUUAUAUUGCAAUAAUUAAAUAAUACGUUUCGAACUAAUGAUUUUCAGUUCAUUCAUUAGGUAGUUACGCAUUAUCUAGUUGUUGUAAACAUUCAACU
.......((((((((((((.(((((.(((..(...(((((((............)))))))...)..))).))))).))))))))))))..........
--------------------AUAAUACGUUUCGAACUAAUGA--------------------------------------------------------- l=22 a=0 c
--------------------------------------------------------AUUAGGUAGUUACGCAUUAUCU--------------------- l=22 a=0 c*
--------------------AUAAUACGUUUCGAACUAAUGA--------------------------------------------------------- l=22 a=0 ma
--------------------------------------------------------AUUAGGUAGUUACGCAUUAUCU--------------------- l=22 a=0 ma*


No alignments to locus

mb-01011
ax-1001011
ku-01
ss-000110001100
fn-001
```
