## Supplementary material for "Comprehensive re-analysis of hairpin RNAs in fungi reveals ancestral links": File S1: MI0005842.dme-mir-984.SRR11906542.txt

```
species:   Drmel
pid:       MI0005842
parent:    dme-mir-984
paralog:   
locus:     NC_004354.4:4368646-4368735
matures:   ['UGAGGUAAAUACGGUUGGAAUUU', 'UCCAACCGAAUUUGGCUCGGC']
srr:       SRR11906542
genome:    /Users/jax/+Genomes/Animal_genomes/Drmel.GCF_000001215.4_Release_6_plus_ISO1_MT_genomic.fa
alignment: /media/data/njohnson/+SeqLibraries/FunHP_libraries/Drmel.SRR11906542.cram
call:      samtools view /media/data/njohnson/+SeqLibraries/FunHP_libraries/Drmel.SRR11906542.cram NC_004354.4:4368646-4368735

0 out of bounds
2038 alignments
2037 proper strand
1977 stranded perfect matches

             *************************               ***********************              
AGAAACAAAUUUCAUUGAGGUAAAUACGGUUGGAAUUUUGUCUUUUAACUAUAAAUCCAACCGAAUUUGGCUCGGCGAAAUUUUUCAGUU
.((((..((((((.(((((.(((((.((((((((..(((((.........))))))))))))).))))).))))).))))))))))....
---------------UGAGGUAAAUACGGUUGGAAUUU---------------------------------------------------- l=23 a=1106 c
-------------------------------------------------------UCCAACCGAAUUUGGCUCGGC-------------- l=21 a=0 c*
---------------UGAGGUAAAUACGGUUGGAAUUU---------------------------------------------------- l=23 a=1106 ma
-------------------------------------------------------UCCAACCGAAUUUGGCUCGGC-------------- l=21 a=0 ma*

------------------------------------------------------AUCCAACCGAAUUUGGCUC----------------- l=19 a=3 
------------------------------------------------------AUCCAACCGAAUUUGGCUCG---------------- l=20 a=47 
------------------------------------------------------AUCCAACCGAAUUUGGCUCGG--------------- l=21 a=83 
------------------------------------------------------AUCgAACCGAAUUUGGCUCGG--------------- l=21 a=1 
------------------------------------------------------AUCCAACCGAAUUUGGCUCGu--------------- l=21 a=2 
------------------------------------------------------AUCCAACCGAAUUUGGCUCGGC-------------- l=22 a=9 
------------------------------------------------------AUCCAACCGAAUUUGGCUCGGu-------------- l=22 a=4 
------------------------------------------------------AUCCAACCGAAUUUGGCUCGGa-------------- l=22 a=1 
------------------------------------------------------AUCCAACCGAAUUUGGCUCGGCa------------- l=23 a=2 
------------------------------------------------------AUCCAACCGAAUUUGGCUCGGCu------------- l=23 a=1 
------------------------------------------------------AUCCAACCGAAUUUGGCUCGGCuA------------ l=24 a=1 
------------------------------------------------------AUCCAACCGAAUUUGGCUCGGCGu------------ l=24 a=1 
-----------------------------------------------------AAUCCAACCGAAUUUGGCUCG---------------- l=21 a=2 
-----------------------------------------------------AAUCCAACCGAAUUUGGCUCGG--------------- l=22 a=2 
----------------------------------------------------AAAUCCAACCGAAUUUGGCUCGG--------------- l=23 a=1 
------------------GGUAAAUACGGUUGGAAUUU---------------------------------------------------- l=20 a=1 
----------------GAGGUAAAUACGGUUGGAAUUU---------------------------------------------------- l=22 a=2 
---------------UGAGGUAAAUACGGUUGG--------------------------------------------------------- l=18 a=3 
---------------UGAGGUAAAUACGGUUGGA-------------------------------------------------------- l=19 a=31 
---------------UGAGGUAAAUACGGUUGuA-------------------------------------------------------- l=19 a=1 
---------------UGAGGUAAAUACGGUUGGAA------------------------------------------------------- l=20 a=49 
---------------UGAGGUAAAUACGGUUGGAAU------------------------------------------------------ l=21 a=282 
---------------UGAGGUAAAUACGGUUGGAAa------------------------------------------------------ l=21 a=5 
---------------UGAGGUAAAUACGGUUGGAAUU----------------------------------------------------- l=22 a=311 
---------------UGAGGUAAAUACGGUUGGAAUa----------------------------------------------------- l=22 a=5 
---------------UGAGGcAAAUACGGUUGGAAUU----------------------------------------------------- l=22 a=1 
---------------UGuGGUAAAUACGGUUGGAAUU----------------------------------------------------- l=22 a=1 
---------------UGgGGUAAAUACGGUUGGAAUUU---------------------------------------------------- l=23 a=2 
---------------UGAGGUAAAUACGGUUGGAAUUU---------------------------------------------------- l=23 a=1106 (c,ma)
---------------UGAGcUAAAUACGGUUGGAAUUU---------------------------------------------------- l=23 a=1 
---------------UGAGGUAAAUACGGUUGGAAUUa---------------------------------------------------- l=23 a=11 
---------------UGAGaUAAAUACGGUUGGAAUUU---------------------------------------------------- l=23 a=1 
---------------UGAGGUAAAUACGGUUGaAAUUU---------------------------------------------------- l=23 a=3 
---------------UGAGGaAAAUACGGUUGGAAUUU---------------------------------------------------- l=23 a=1 
---------------UGAGGUAAAUgCGGUUGGAAUUU---------------------------------------------------- l=23 a=1 
---------------UGAGGUAAAUACGGgUGGAAUUU---------------------------------------------------- l=23 a=1 
---------------UGAGGUgAAUACGGUUGGAAUUU---------------------------------------------------- l=23 a=1 
---------------UGuGGUAAAUACGGUUGGAAUUU---------------------------------------------------- l=23 a=1 
---------------UGAcGUAAAUACGGUUGGAAUUU---------------------------------------------------- l=23 a=1 
---------------UGAGGUAAAUACGGUUGGAuUUU---------------------------------------------------- l=23 a=1 
---------------UGAGGUAAAUACGcUUGGAAUUU---------------------------------------------------- l=23 a=1 
---------------UGAuGUAAAUACGGUUGGAAUUU---------------------------------------------------- l=23 a=1 
---------------UGAGGUAAAUACGGUUGGAAUUUU--------------------------------------------------- l=24 a=10 
---------------UGAGGUAAAUACGGUUGGAAUUUa--------------------------------------------------- l=24 a=4 
---------------UGAGGUAgAUACGGUUGGAAUUUU--------------------------------------------------- l=24 a=1 
---------------UGAGGUAAAUACGGUUGGAAUUUUu-------------------------------------------------- l=25 a=1 
--------------UUGAGGUAAAUACGGUUGG--------------------------------------------------------- l=19 a=2 
--------------UUGAGGUAAAUACGGUUGGA-------------------------------------------------------- l=20 a=7 
--------------UUGAGGUcAAUACGGUUGGAA------------------------------------------------------- l=21 a=1 
--------------UUGAGGUAAAUACGGUUGGAA------------------------------------------------------- l=21 a=3 
--------------UUGAGGUAAAUACGGUUGGAAU------------------------------------------------------ l=22 a=11 
--------------UUGAGGUAAAUACGGUUGGAAUU----------------------------------------------------- l=23 a=4 
--------------UUGAGGUAAAUACGGUUGGAAUUU---------------------------------------------------- l=24 a=8 

mb-01111
ax-1011111
ku-11
ss-111111111110
fn-111
```
