## Supplementary material for "Comprehensive re-analysis of hairpin RNAs in fungi reveals ancestral links": File S1: MI0005842.dme-mir-984.SRR11906543.txt

```
species:   Drmel
pid:       MI0005842
parent:    dme-mir-984
paralog:   
locus:     NC_004354.4:4368646-4368735
matures:   ['UGAGGUAAAUACGGUUGGAAUUU', 'UCCAACCGAAUUUGGCUCGGC']
srr:       SRR11906543
genome:    /Users/jax/+Genomes/Animal_genomes/Drmel.GCF_000001215.4_Release_6_plus_ISO1_MT_genomic.fa
alignment: /media/data/njohnson/+SeqLibraries/FunHP_libraries/Drmel.SRR11906543.cram
call:      samtools view /media/data/njohnson/+SeqLibraries/FunHP_libraries/Drmel.SRR11906543.cram NC_004354.4:4368646-4368735

0 out of bounds
1537 alignments
1536 proper strand
1502 stranded perfect matches

             *************************               ***********************              
AGAAACAAAUUUCAUUGAGGUAAAUACGGUUGGAAUUUUGUCUUUUAACUAUAAAUCCAACCGAAUUUGGCUCGGCGAAAUUUUUCAGUU
.((((..((((((.(((((.(((((.((((((((..(((((.........))))))))))))).))))).))))).))))))))))....
---------------UGAGGUAAAUACGGUUGGAAUUU---------------------------------------------------- l=23 a=890 c
-------------------------------------------------------UCCAACCGAAUUUGGCUCGGC-------------- l=21 a=0 c*
---------------UGAGGUAAAUACGGUUGGAAUUU---------------------------------------------------- l=23 a=890 ma
-------------------------------------------------------UCCAACCGAAUUUGGCUCGGC-------------- l=21 a=0 ma*

------------------------------------------------------AUCCAACCGAAUUUGGCUCG---------------- l=20 a=7 
------------------------------------------------------AUCCAACCGAAUUUGGCUCGG--------------- l=21 a=21 
------------------------------------------------------uUCCAACCGAAUUUGGCUCGG--------------- l=21 a=1 
------------------------------------------------------AUCCAACCGAAUUUGGCUCGu--------------- l=21 a=1 
------------------------------------------------------AUCCAACCGAAUUUGGCUCGGC-------------- l=22 a=3 
------------------------------------------------------AUCCAACCGAAUUUGGCUCGGCG------------- l=23 a=1 
------------------------------------------------------AUCCAACCGAAUUUGGCUCGGCu------------- l=23 a=1 
-------------------GUAAAUACGGUUGGAAUUU---------------------------------------------------- l=19 a=1 
----------------GAGGUAAAUACGGUUGGAAU------------------------------------------------------ l=20 a=1 
----------------GAGGUAAAUACcGUUGGAAUUU---------------------------------------------------- l=22 a=1 
----------------GAGGUAAAUACGGUUGGAAUUU---------------------------------------------------- l=22 a=5 
---------------UGAGGUAAAUACGGUUGG--------------------------------------------------------- l=18 a=9 
---------------UGAGGUAAAUACGGUUGGA-------------------------------------------------------- l=19 a=8 
---------------UGAGGUAAAUACGGUUGGAA------------------------------------------------------- l=20 a=45 
---------------UGuGGUAAAUACGGUUGGAA------------------------------------------------------- l=20 a=1 
---------------UGAGGUAAAUACGGUUGGAu------------------------------------------------------- l=20 a=1 
---------------UGAGGUAAAUACGGUUGGAAU------------------------------------------------------ l=21 a=238 
---------------UGcGGUAAAUACGGUUGGAAU------------------------------------------------------ l=21 a=1 
---------------UGAGGUAAAUACGGUUGGAAa------------------------------------------------------ l=21 a=5 
---------------UGAGGUAAAUACGGUUGGAAUU----------------------------------------------------- l=22 a=233 
---------------UGAGGUAAAUAuGGUUGGAAUU----------------------------------------------------- l=22 a=1 
---------------UGAGGUAgAUACGGUUGGAAUU----------------------------------------------------- l=22 a=1 
---------------UGAGGUAAAUACGGUUGGAAUa----------------------------------------------------- l=22 a=1 
---------------UGAGGUAAAUACGGUUGGAAUUU---------------------------------------------------- l=23 a=890 (c,ma)
---------------UGAGGUAAAUACGGUUGGAAUUa---------------------------------------------------- l=23 a=8 
---------------UGAGGUAAAUACcGUUGGAAUUU---------------------------------------------------- l=23 a=1 
---------------UGAGGUAAAUACGGUcGGAAUUU---------------------------------------------------- l=23 a=1 
---------------UGAGGUAAuUACGGUUGGAAUUU---------------------------------------------------- l=23 a=1 
---------------UGAuGUAAAUACGGUUGGAAUUU---------------------------------------------------- l=23 a=1 
---------------UGAGGUAAAUACGGUUGGAAaUU---------------------------------------------------- l=23 a=1 
---------------UGgGGUAAAUACGGUUGGAAUUU---------------------------------------------------- l=23 a=1 
---------------UGAGGUAAAUACGuUUGGAAUUU---------------------------------------------------- l=23 a=1 
---------------UGAGGUAAAUACGGUUGcAAUUU---------------------------------------------------- l=23 a=1 
---------------UGAGGUAAAUACGGUUGGAAgUU---------------------------------------------------- l=23 a=1 
---------------UGAGGUAAAUACGGUUGGAAUUUU--------------------------------------------------- l=24 a=14 
---------------UGAGGUAAAUACGGUUGGAAUUUa--------------------------------------------------- l=24 a=2 
--------------UUGAGGUAAAUACGGUUGGA-------------------------------------------------------- l=20 a=1 
--------------UUGAGGUAAAUACGGUUGGAA------------------------------------------------------- l=21 a=2 
--------------UUGAGGUAAAUACGGUUGGAAU------------------------------------------------------ l=22 a=13 
--------------UUGAGGUAAAUACGGUUGGAAUU----------------------------------------------------- l=23 a=3 
--------------UUGAGGUAAAUACGGUUGGAAUUU---------------------------------------------------- l=24 a=6 
--------------UUGAGGUAAAUACGGUUGGAAUUUU--------------------------------------------------- l=25 a=1 

mb-01111
ax-1011111
ku-11
ss-111111111110
fn-111
```
