## Supplementary material for "Comprehensive re-analysis of hairpin RNAs in fungi reveals ancestral links": File S1: MI0005843.dme-mir-927.SRR11906542.txt

```
species:   Drmel
pid:       MI0005843
parent:    dme-mir-927
paralog:   
locus:     NC_004354.4:15965947-15966038
matures:   ['UUUAGAAUUCCUACGCUUUACC', 'CAAAGCGUUUGGAUUCUGAAAC']
srr:       SRR11906542
genome:    /Users/jax/+Genomes/Animal_genomes/Drmel.GCF_000001215.4_Release_6_plus_ISO1_MT_genomic.fa
alignment: /media/data/njohnson/+SeqLibraries/FunHP_libraries/Drmel.SRR11906542.cram
call:      samtools view /media/data/njohnson/+SeqLibraries/FunHP_libraries/Drmel.SRR11906542.cram NC_004354.4:15965947-15966038

0 out of bounds
3604 alignments
3604 proper strand
3181 stranded perfect matches

             ************************                ************************               
UGGUUGCUGUAGAGUUUUAGAAUUCCUACGCUUUACCGUGGCAUACGAAAUUCGGCAAAGCGUUUGGAUUCUGAAACCCUACCGAUCCAUUA
((((((..((((.((((((((((((..(((((((.(((..............))).)))))))..)))))))))))).))))))).)))...
---------------UUUAGAAUUCCUACGCUUUACC------------------------------------------------------- l=22 a=2371 c
-------------------------------------------------------CAAAGCGUUUGGAUUCUGAAAC--------------- l=22 a=213 c*
---------------UUUAGAAUUCCUACGCUUUACC------------------------------------------------------- l=22 a=2371 ma
-------------------------------------------------------CAAAGCGUUUGGAUUCUGAAAC--------------- l=22 a=213 ma*

----------------------------------------------------------AGCGUUUGGAUUCUGAAA---------------- l=18 a=1 
--------------------------------------------------------AAAGCGUUUGGAUUCUGAAACa-------------- l=22 a=1 
-------------------------------------------------------CAAAGCGUUUGGAUUCUG------------------- l=18 a=2 
-------------------------------------------------------CAAAGCGUUUGGAUUCUGA------------------ l=19 a=2 
-------------------------------------------------------CAAAGCGUUUGGAUUCUGAA----------------- l=20 a=11 
-------------------------------------------------------CAAAGCGUUUGGAUUCUGAAA---------------- l=21 a=52 
-------------------------------------------------------CAAAGCGUUUGGAUUCUGAAAC--------------- l=22 a=213 (c*,ma*)
-------------------------------------------------------CAAAGCGUUUGGAUUCUGAAAa--------------- l=22 a=29 
-------------------------------------------------------CAAAGCGUUUGGAUUCUGgAAC--------------- l=22 a=1 
-------------------------------------------------------CAAAGCGUUUGGAUUCUGAAACa-------------- l=23 a=327 
-------------------------------------------------------CAAAGCGUUUGGAUUCUGAAACC-------------- l=23 a=1 
-------------------------------------------------------CAAAGCGUUUGGAUUCUGAAACu-------------- l=23 a=6 
-------------------------------------------------------CAAAGCGUUUGGAUUCUGAAACg-------------- l=23 a=2 
------------------------------------------------------GCAAAGCGUUUGGAUUCUG------------------- l=19 a=1 
------------------------------------------------------GCAAAGCGUUUGGAUUCUGAA----------------- l=21 a=3 
------------------------------------------------------GCAAAGCGUUUGGAUUCUGAAA---------------- l=22 a=23 
------------------------------------------------------GCAAAGCGUUUGGAUUCUGAAAa--------------- l=23 a=2 
-------------------------------------GUGGCAUACGAAAUUCGG------------------------------------- l=18 a=109 
-------------------------------------GUGGCAUACGAAAUUCGGa------------------------------------ l=19 a=4 
--------------------AAUUCCUACGCUUUACCG------------------------------------------------------ l=18 a=1 
-------------------GAAUUCCUACGCUUUACC------------------------------------------------------- l=18 a=1 
------------------AGAAUUCCUACGCUUUACC------------------------------------------------------- l=19 a=1 
-----------------UAGAAUUCCUACGCUUUACC------------------------------------------------------- l=20 a=2 
----------------UUAGAAUUCCUACGCUUUAC-------------------------------------------------------- l=20 a=1 
----------------UUAGAAUUCCUACGCUUUACC------------------------------------------------------- l=21 a=13 
----------------UUAGAAUUCCUACGCUUUACCG------------------------------------------------------ l=22 a=7 
---------------UUUAGAAUUCCUACGCUUU---------------------------------------------------------- l=19 a=3 
---------------UUUAGAAUUCCUACGCUUc---------------------------------------------------------- l=19 a=1 
---------------UUUAGAAUUCCUACGCUUa---------------------------------------------------------- l=19 a=1 
---------------UUUAGAAUUCCUACGCUUUA--------------------------------------------------------- l=20 a=6 
---------------UUUAGAAUUCCUACGCUUUAC-------------------------------------------------------- l=21 a=121 
---------------UUUAGAAgUCCUACGCUUUAC-------------------------------------------------------- l=21 a=1 
---------------UUUAGAAUUCCUACGCUUcAC-------------------------------------------------------- l=21 a=1 
---------------UUUAGAAUUCCUACGCUUUgC-------------------------------------------------------- l=21 a=1 
---------------UUUAGAAUUCCUACGCUUUACC------------------------------------------------------- l=22 a=2371 (c,ma)
---------------UUUAcAAUUCCUACGCUUUACC------------------------------------------------------- l=22 a=2 
---------------UUUAGAAUUCCUACGCUcUACC------------------------------------------------------- l=22 a=1 
---------------UUUAGAAUUCCUACGCUUUgCC------------------------------------------------------- l=22 a=16 
---------------UUUAGAAUUCCUuCGCUUUACC------------------------------------------------------- l=22 a=1 
---------------UUUAGAAUUCgUACGCUUUACC------------------------------------------------------- l=22 a=1 
---------------UUUgGAAUUCCUACGCUUUACC------------------------------------------------------- l=22 a=2 
---------------UUUAGAAUUCCUACGuUUUACC------------------------------------------------------- l=22 a=1 
---------------UUUAGAAUUCuUACGCUUUACC------------------------------------------------------- l=22 a=1 
---------------UUUAGAAUUCCUACGCgUUACC------------------------------------------------------- l=22 a=1 
---------------UUUAGAAUUCCUAuGCUUUACC------------------------------------------------------- l=22 a=1 
---------------UUUAGAcUUCCUACGCUUUACC------------------------------------------------------- l=22 a=1 
---------------UUUAGAAaUCCUACGCUUUACC------------------------------------------------------- l=22 a=1 
---------------UUUAGAAUUCCcACGCUUUACC------------------------------------------------------- l=22 a=1 
---------------UUgAGAAUUCCUACGCUUUACC------------------------------------------------------- l=22 a=1 
---------------UUcAGAAUUCCUACGCUUUACC------------------------------------------------------- l=22 a=1 
---------------UUUAGAAUUCCUACGCUUUACa------------------------------------------------------- l=22 a=1 
---------------UUUAGAAUUCCUACGCUUUACCG------------------------------------------------------ l=23 a=228 
---------------UUUAGAAUUCCUACGCUUUACCa------------------------------------------------------ l=23 a=4 
---------------UUUAGAAUUCCUACGCUUUgCCG------------------------------------------------------ l=23 a=2 
---------------UUUAGAAUUCCUACGCUUUACCu------------------------------------------------------ l=23 a=2 
---------------UUUAGAAUUCCUACGCUUUACCGa----------------------------------------------------- l=24 a=3 
---------------UUUAGAAUUCCUACGCUUUACCGU----------------------------------------------------- l=24 a=2 
---------------UUUAGAAUUCCUACGCUUUACCGUa---------------------------------------------------- l=25 a=1 
--------------UUUUAGAAUUCCUACGCUUUAC-------------------------------------------------------- l=22 a=2 
--------------UUUUAGAAUUCCUACGCUUUACC------------------------------------------------------- l=23 a=3 
--------------UUUUAGAAUUCCUACGCUUUACCG------------------------------------------------------ l=24 a=1 
-------------uUUUUAGAAUUCCUACGCUUUACC------------------------------------------------------- l=24 a=1 

mb-11111
ax-1111111
ku-11
ss-111111111111
fn-111
```
