## Supplementary material for "Comprehensive re-analysis of hairpin RNAs in fungi reveals ancestral links": File S1: MI0005843.dme-mir-927.SRR11906543.txt

```
species:   Drmel
pid:       MI0005843
parent:    dme-mir-927
paralog:   
locus:     NC_004354.4:15965947-15966038
matures:   ['UUUAGAAUUCCUACGCUUUACC', 'CAAAGCGUUUGGAUUCUGAAAC']
srr:       SRR11906543
genome:    /Users/jax/+Genomes/Animal_genomes/Drmel.GCF_000001215.4_Release_6_plus_ISO1_MT_genomic.fa
alignment: /media/data/njohnson/+SeqLibraries/FunHP_libraries/Drmel.SRR11906543.cram
call:      samtools view /media/data/njohnson/+SeqLibraries/FunHP_libraries/Drmel.SRR11906543.cram NC_004354.4:15965947-15966038

0 out of bounds
1415 alignments
1415 proper strand
1315 stranded perfect matches

             ************************                ************************               
UGGUUGCUGUAGAGUUUUAGAAUUCCUACGCUUUACCGUGGCAUACGAAAUUCGGCAAAGCGUUUGGAUUCUGAAACCCUACCGAUCCAUUA
((((((..((((.((((((((((((..(((((((.(((..............))).)))))))..)))))))))))).))))))).)))...
---------------UUUAGAAUUCCUACGCUUUACC------------------------------------------------------- l=22 a=977 c
-------------------------------------------------------CAAAGCGUUUGGAUUCUGAAAC--------------- l=22 a=145 c*
---------------UUUAGAAUUCCUACGCUUUACC------------------------------------------------------- l=22 a=977 ma
-------------------------------------------------------CAAAGCGUUUGGAUUCUGAAAC--------------- l=22 a=145 ma*

----------------------------------------------------------AGCGUUUGGAUUCUGAAACa-------------- l=20 a=1 
-------------------------------------------------------CAAAGCGUUUGGAUUCUG------------------- l=18 a=2 
-------------------------------------------------------CAAAGCGUUUGGAUUCUGA------------------ l=19 a=2 
-------------------------------------------------------CAAAGCGUUUGGAUUCUGAA----------------- l=20 a=3 
-------------------------------------------------------CAAAGCGUUUGGAUUCUGAAA---------------- l=21 a=23 
-------------------------------------------------------CAAAGCGUUUGGAUUCUGAAAC--------------- l=22 a=145 (c*,ma*)
-------------------------------------------------------CAAAGCGUUUGGAUUCUGAAAa--------------- l=22 a=11 
-------------------------------------------------------CAAAGCGcUUGGAUUCUGAAAC--------------- l=22 a=1 
-------------------------------------------------------CAAAGCGUUUGGAUUCUGAAACa-------------- l=23 a=68 
-------------------------------------------------------CAAAGCGUUUGGAUUCUGAAACu-------------- l=23 a=2 
------------------------------------------------------GCAAAGCGUUUGGAUUCUG------------------- l=19 a=3 
------------------------------------------------------GCAAAGCGUUUGGAUUCUGAAA---------------- l=22 a=14 
------------------------------------------------------GCAAAGCGUUUGGAUUCUGAAAC--------------- l=23 a=5 
------------------------------------------------------GCAAAGCGUUUGGAUUCUGAAAa--------------- l=23 a=1 
-------------------------------------GUGGCAUACGAAAUUCGG------------------------------------- l=18 a=5 
------------------AGAAUUCCUACGCUUUAC-------------------------------------------------------- l=18 a=1 
-----------------UAGAAUUCCUACGCUUUACC------------------------------------------------------- l=20 a=3 
----------------UUAGAAUUCCUACGCUUUACC------------------------------------------------------- l=21 a=3 
----------------UUAGAAUUCCUACGCUUUACCG------------------------------------------------------ l=22 a=1 
---------------UUUAGAAUUCCUACGCUUU---------------------------------------------------------- l=19 a=2 
---------------UUUAGAAUUCCUACGCcUU---------------------------------------------------------- l=19 a=1 
---------------UUUAGAAUUCCUACGCUUUA--------------------------------------------------------- l=20 a=2 
---------------UUUAGAAUUCCUACGCUUUAC-------------------------------------------------------- l=21 a=56 
---------------UUUAGAAUUCCUACGCUUUACC------------------------------------------------------- l=22 a=977 (c,ma)
---------------UUUAGAAUUCCUACGCUUUACa------------------------------------------------------- l=22 a=2 
---------------UUUAGAAUUCCUACGCUUUAaC------------------------------------------------------- l=22 a=1 
---------------UUUAGAAUUCCUACGCUUUgCC------------------------------------------------------- l=22 a=4 
---------------UUUAGAAUUCuUACGCUUUACC------------------------------------------------------- l=22 a=1 
---------------UUUAGAAUUCCUACGCUUaACC------------------------------------------------------- l=22 a=1 
---------------UUUAGAAUUCCUACGCcUUACC------------------------------------------------------- l=22 a=1 
---------------UUUAGAAUUCCUACGgUUUACC------------------------------------------------------- l=22 a=1 
---------------UUUAGAAUUCCUACGCUUUACCG------------------------------------------------------ l=23 a=66 
---------------UUUAGAAUgCCUACGCUUUACCG------------------------------------------------------ l=23 a=1 
---------------UUUAGAAUUCCUACGCUUUACCa------------------------------------------------------ l=23 a=2 
--------------UUUUAGAAUUCCUACGCUUUACC------------------------------------------------------- l=23 a=1 
-------------GUUUUAGAAUUCCUACGCUUU---------------------------------------------------------- l=21 a=1 
-------------uUUUUAGAAUUCCUACGCUUUACC------------------------------------------------------- l=24 a=1 

mb-11111
ax-1111111
ku-11
ss-111111111111
fn-111
```
