## Supplementary material for "Comprehensive re-analysis of hairpin RNAs in fungi reveals ancestral links": File S1: MI0005844.dme-mir-985.SRR11906542.txt

```
species:   Drmel
pid:       MI0005844
parent:    dme-mir-985
paralog:   
locus:     NC_004354.4:16191254-16191339
matures:   ['CAAAUGUUCCAAUGGUCGGGCA', 'CUGGCUCAUUGGUACAUUUCAU']
srr:       SRR11906542
genome:    /Users/jax/+Genomes/Animal_genomes/Drmel.GCF_000001215.4_Release_6_plus_ISO1_MT_genomic.fa
alignment: /media/data/njohnson/+SeqLibraries/FunHP_libraries/Drmel.SRR11906542.cram
call:      samtools view /media/data/njohnson/+SeqLibraries/FunHP_libraries/Drmel.SRR11906542.cram NC_004354.4:16191254-16191339

0 out of bounds
2276 alignments
2276 proper strand
2241 stranded perfect matches

             ************************         ************************                
UAUAUAAUAGCACUGCUGGCUCAUUGGUACAUUUCAUAAGUACCUUAUCAAAUGUUCCAAUGGUCGGGCAGAGCUAUUAUUUGUCC
...((((((((.(((((.(.(((((((.((((((.(((((...))))).)))))).))))))).).))))).))))))))......
------------------------------------------------CAAAUGUUCCAAUGGUCGGGCA---------------- l=22 a=1442 c
---------------CUGGCUCAUUGGUACAUUUCAU------------------------------------------------- l=22 a=11 c*
------------------------------------------------CAAAUGUUCCAAUGGUCGGGCA---------------- l=22 a=1442 ma
---------------CUGGCUCAUUGGUACAUUUCAU------------------------------------------------- l=22 a=11 ma*

-------------------------------------------------AAAUGUUCCAAUGGUCGG------------------- l=18 a=1 
-------------------------------------------------AAAUGUUCCAAUGGUCGu------------------- l=18 a=1 
-------------------------------------------------AAAUGUUCCAAUGGUCGGG------------------ l=19 a=18 
-------------------------------------------------AAAUGUUCCAAUGGUCGGGC----------------- l=20 a=21 
-------------------------------------------------AAAUGUUCCAAUGGUCGGGu----------------- l=20 a=1 
-------------------------------------------------AAAUGUUCCAAUGGUCGGGCA---------------- l=21 a=30 
-------------------------------------------------AAAUGUUCCAAUGGUCGGGCAu--------------- l=22 a=1 
------------------------------------------------CAAAUGUUCCAAUGGUCG-------------------- l=18 a=18 
------------------------------------------------CAAAUGUcCCAAUGGUCG-------------------- l=18 a=1 
------------------------------------------------CAAAUGUUCCAAUGGUCGG------------------- l=19 a=27 
------------------------------------------------CAAAUGUUCCAAUGGUCGGG------------------ l=20 a=226 
------------------------------------------------CAAAUGUUCCAAUGGUCGGu------------------ l=20 a=3 
------------------------------------------------CAAAUGUUCCAAUGGUCGGa------------------ l=20 a=1 
------------------------------------------------CAAAUGUUCCAAUGGUCGGGC----------------- l=21 a=374 
------------------------------------------------CAAAUGUUCCAAUGGUCGGGa----------------- l=21 a=1 
------------------------------------------------CAAAUGUUCCAAUGGUCGGGu----------------- l=21 a=5 
------------------------------------------------CAAAUGUUCCAAUGGUCGGGCA---------------- l=22 a=1442 (c,ma)
------------------------------------------------CAAAUGUUCCAAUcGUCGGGCA---------------- l=22 a=2 
------------------------------------------------CAAAUGUUuCAAUGGUCGGGCA---------------- l=22 a=1 
------------------------------------------------CAAAUGUUCCAAUGGUCGGGCu---------------- l=22 a=1 
------------------------------------------------CAAAUGUUCCAAUGGUCGGcCA---------------- l=22 a=1 
------------------------------------------------CAAAUGUUCCAAUGGcCGGGCA---------------- l=22 a=1 
------------------------------------------------CAAAUGUUCCAcUGGUCGGGCA---------------- l=22 a=1 
------------------------------------------------CAAAUGUUCuAAUGGUCGGGCA---------------- l=22 a=1 
------------------------------------------------CAcAUGUUCCAAUGGUCGGGCA---------------- l=22 a=1 
------------------------------------------------CAAAUGUUCCAAUGGUCGGaCA---------------- l=22 a=1 
------------------------------------------------CAAAUGUUCCAAUGGUCGGGCAu--------------- l=23 a=4 
------------------------------------------------CAAAUGUUCCAAUGGUCGGGCAc--------------- l=23 a=2 
------------------------------------------------CAAAUGUUCCAAUGGUCGGGCAa--------------- l=23 a=3 
------------------------------------------------CAAAUGUUCCAAUGGUCGGGCAuA-------------- l=24 a=1 
-----------------------------------------------UCAAAUGUUCCAAUGGUCGG------------------- l=20 a=1 
-----------------------------------------------UCAAAUGUUCCAAUGGUCGGG------------------ l=21 a=3 
---------------CUGGCUCAUUGGUACAUUUC--------------------------------------------------- l=20 a=10 
---------------CUGGCUCAUUGGUACAUUUCA-------------------------------------------------- l=21 a=55 
---------------CUGGCUCAUUGGUACAcUUCA-------------------------------------------------- l=21 a=1 
---------------CUGGCUCAUUGGUACAUUUCAU------------------------------------------------- l=22 a=11 (c*,ma*)
---------------CUGGCUCAUUGGUACAUUUCAUA------------------------------------------------ l=23 a=3 
---------------CUGGCUCAUUGGUACAUUUCAUAA----------------------------------------------- l=24 a=1 

mb-11111
ax-1111111
ku-11
ss-111111111111
fn-111
```
