## Supplementary material for "Comprehensive re-analysis of hairpin RNAs in fungi reveals ancestral links": File S1: MI0005844.dme-mir-985.SRR11906543.txt

```
species:   Drmel
pid:       MI0005844
parent:    dme-mir-985
paralog:   
locus:     NC_004354.4:16191254-16191339
matures:   ['CAAAUGUUCCAAUGGUCGGGCA', 'CUGGCUCAUUGGUACAUUUCAU']
srr:       SRR11906543
genome:    /Users/jax/+Genomes/Animal_genomes/Drmel.GCF_000001215.4_Release_6_plus_ISO1_MT_genomic.fa
alignment: /media/data/njohnson/+SeqLibraries/FunHP_libraries/Drmel.SRR11906543.cram
call:      samtools view /media/data/njohnson/+SeqLibraries/FunHP_libraries/Drmel.SRR11906543.cram NC_004354.4:16191254-16191339

0 out of bounds
649 alignments
649 proper strand
639 stranded perfect matches

             ************************         ************************                
UAUAUAAUAGCACUGCUGGCUCAUUGGUACAUUUCAUAAGUACCUUAUCAAAUGUUCCAAUGGUCGGGCAGAGCUAUUAUUUGUCC
...((((((((.(((((.(.(((((((.((((((.(((((...))))).)))))).))))))).).))))).))))))))......
------------------------------------------------CAAAUGUUCCAAUGGUCGGGCA---------------- l=22 a=439 c
---------------CUGGCUCAUUGGUACAUUUCAU------------------------------------------------- l=22 a=5 c*
------------------------------------------------CAAAUGUUCCAAUGGUCGGGCA---------------- l=22 a=439 ma
---------------CUGGCUCAUUGGUACAUUUCAU------------------------------------------------- l=22 a=5 ma*

-------------------------------------------------AAAUGUUCCAAUGGUCGG------------------- l=18 a=1 
-------------------------------------------------AAAUGUUCCAAUGGUCGGG------------------ l=19 a=9 
-------------------------------------------------AAAUGUUCCAAUGGUCGGGC----------------- l=20 a=7 
-------------------------------------------------AAAUGUUCCAAUGGUCGGGCA---------------- l=21 a=6 
-------------------------------------------------AAAUGUUCCAAUGGUCGGGCu---------------- l=21 a=1 
------------------------------------------------CAAAUGUUCCAAUGGUCG-------------------- l=18 a=4 
------------------------------------------------CAAAUGUUCCAAUGGUCGa------------------- l=19 a=1 
------------------------------------------------CAAAUGUUCCAAUGGUCGG------------------- l=19 a=12 
------------------------------------------------CAAAUGUUCCAAUGGUCGGG------------------ l=20 a=53 
------------------------------------------------CAAAUGUUCCAAUGGUCGGGC----------------- l=21 a=73 
------------------------------------------------CAAAUGUUCCAAUGGUCGGaC----------------- l=21 a=1 
------------------------------------------------CAAAUGUUCCAAUGGUCGGGCA---------------- l=22 a=439 (c,ma)
------------------------------------------------CAAAUGUUCCAAUGGUCGGGCAu--------------- l=23 a=2 
------------------------------------------------CAAAUGUUCCAAUGGUCGGGCAc--------------- l=23 a=1 
------------------------------------------------CAAAUGUUCCAAUGGUCGGGCAaA-------------- l=24 a=1 
-----------------------------------------------UCAAAUGUUCCAAUGGUCGG------------------- l=20 a=2 
----------------------------------------------uUCAAAUGUUCCAAUGGUCGGGCA---------------- l=24 a=1 
---------------CUGGCUCAUUGGUACAUUU---------------------------------------------------- l=19 a=1 
---------------CUGGCUCAUUGGUACAUUUC--------------------------------------------------- l=20 a=2 
---------------CUGGCUCAUUGGUACAUUUCA-------------------------------------------------- l=21 a=25 
---------------CUGGCUCAUUGGUACAUUUCAU------------------------------------------------- l=22 a=5 (c*,ma*)
---------------CUGGCUCAUUGGUACAUUUCAa------------------------------------------------- l=22 a=1 
---------------CUGGCUCAUUGGUACAUUUCAaAA----------------------------------------------- l=24 a=1 

mb-01111
ax-1111111
ku-11
ss-111111111111
fn-111
```
