## Supplementary material for "Comprehensive re-analysis of hairpin RNAs in fungi reveals ancestral links": File S1: MI0005845.dme-mir-986.SRR11906542.txt

```
species:   Drmel
pid:       MI0005845
parent:    dme-mir-986
paralog:   
locus:     NT_033778.4:8444982-8445081
matures:   ['UCUCGAAUAGCGUUGUGACUGA', 'AGCGGCGAGGCUAUUCAAGUAA']
srr:       SRR11906542
genome:    /Users/jax/+Genomes/Animal_genomes/Drmel.GCF_000001215.4_Release_6_plus_ISO1_MT_genomic.fa
alignment: /media/data/njohnson/+SeqLibraries/FunHP_libraries/Drmel.SRR11906542.cram
call:      samtools view /media/data/njohnson/+SeqLibraries/FunHP_libraries/Drmel.SRR11906542.cram NT_033778.4:8444982-8445081

0 out of bounds
10365 alignments
10365 proper strand
9999 stranded perfect matches

                ************************                      ************************              
CACACCUGAAAUUACCCAUCUCGAAUAGCGUUGUGACUGAGGUAACUGCGCAUCGAAUCUACUCAGCGGCGAGGCUAUUCAAGUAAGGUUAUUUUGGGCC
....((((((((.(((...((.(((((((.((((..(((((.......((...))......)))))..)))).))))))).))...))).))))))))..
------------------UCUCGAAUAGCGUUGUGACUGA------------------------------------------------------------ l=22 a=5555 c
----------------------------------------------------------------AGCGGCGAGGCUAUUCAAGUAA-------------- l=22 a=1 c*
------------------UCUCGAAUAGCGUUGUGACUGA------------------------------------------------------------ l=22 a=5555 ma
----------------------------------------------------------------AGCGGCGAGGCUAUUCAAGUAA-------------- l=22 a=1 ma*

-----------------AUCUCGAAUAGCGUUGUGACUG------------------------------------------------------------- l=22 a=3 
-----------------uUCUCGAAUAGCGUUGUGACUGA------------------------------------------------------------ l=23 a=6 
-----------------AUCUCGAAUAGCGUUGUGACUGA------------------------------------------------------------ l=23 a=1 
------------------UCUCGAAUAGCGUUGUGA---------------------------------------------------------------- l=18 a=12 
------------------UCUCGAAUAGCGUUGUGAC--------------------------------------------------------------- l=19 a=52 
------------------UCUCGAAUAGCGUUGUGAu--------------------------------------------------------------- l=19 a=1 
------------------UCUCGAAUAGCGUUGUGACU-------------------------------------------------------------- l=20 a=1823 
------------------UCUCGAAUAGCaUUGUGACU-------------------------------------------------------------- l=20 a=1 
------------------UCUCGAAUuGCGUUGUGACU-------------------------------------------------------------- l=20 a=2 
------------------UCUCGuAUAGCGUUGUGACU-------------------------------------------------------------- l=20 a=1 
------------------UCUCGAAUAGCGUUcUGACU-------------------------------------------------------------- l=20 a=1 
------------------UCUCGAAUgGCGUUGUGACU-------------------------------------------------------------- l=20 a=1 
------------------UCUuGAAUAGCGUUGUGACU-------------------------------------------------------------- l=20 a=1 
------------------UCUCGgAUAGCGUUGUGACU-------------------------------------------------------------- l=20 a=1 
------------------UCUgGAAUAGCGUUGUGACU-------------------------------------------------------------- l=20 a=1 
------------------UCUCGAAUAGCGUUGUGgCU-------------------------------------------------------------- l=20 a=4 
------------------UCUCGAAUAGCGUUGUGcCU-------------------------------------------------------------- l=20 a=1 
------------------UCUCGAAUAGuGUUGUGACU-------------------------------------------------------------- l=20 a=1 
------------------cCUCGAAUAGCGUUGUGACU-------------------------------------------------------------- l=20 a=1 
------------------UCUCGAAUcGCGUUGUGACU-------------------------------------------------------------- l=20 a=1 
------------------UCgCGAAUAGCGUUGUGACU-------------------------------------------------------------- l=20 a=1 
------------------UCUCGAAUAGCGUUGUGACUG------------------------------------------------------------- l=21 a=2339 
------------------UCUCGAAUAGCaUUGUGACUG------------------------------------------------------------- l=21 a=1 
------------------UCUCuAAUAGCGUUGUGACUG------------------------------------------------------------- l=21 a=3 
------------------UCUCGAAUAGCGUUGUGAaUG------------------------------------------------------------- l=21 a=1 
------------------UCUCGAAUAGCGUUGUGgCUG------------------------------------------------------------- l=21 a=1 
------------------UgUCGAAUAGCGUUGUGACUG------------------------------------------------------------- l=21 a=1 
------------------UCUCGAAUuGCGUUGUGACUG------------------------------------------------------------- l=21 a=1 
------------------UCUCGAAUAuCGUUGUGACUG------------------------------------------------------------- l=21 a=1 
------------------UCUCGAAUAGCGUUGUGACUa------------------------------------------------------------- l=21 a=2 
------------------UCUCGAAUAGCGUUGUGcCUG------------------------------------------------------------- l=21 a=1 
------------------UCUCGAAUAGCGUUGUaACUG------------------------------------------------------------- l=21 a=1 
------------------UCUCGAcUAGCGUUGUGACUG------------------------------------------------------------- l=21 a=1 
------------------aCUCGAAUAGCGUUGUGACUG------------------------------------------------------------- l=21 a=1 
------------------UCUCGAAUAGCuUUGUGACUG------------------------------------------------------------- l=21 a=1 
------------------UuUCGAAUAGCGUUGUGACUG------------------------------------------------------------- l=21 a=1 
------------------UCUCGAAUAGCGUUGUcACUG------------------------------------------------------------- l=21 a=1 
------------------UCaCGAAUAGCGUUGUGACUG------------------------------------------------------------- l=21 a=1 
------------------UCUCGAAUAGCGUUGUGACUGA------------------------------------------------------------ l=22 a=5555 (c,ma)
------------------UCUCGAAUAGuGUUGUGACUGA------------------------------------------------------------ l=22 a=3 
------------------UCUCuAAUAGCGUUGUGACUGA------------------------------------------------------------ l=22 a=1 
------------------UCUCGAAUAGCaUUGUGACUGA------------------------------------------------------------ l=22 a=3 
------------------UCUCaAAUAGCGUUGUGACUGA------------------------------------------------------------ l=22 a=1 
------------------UCUCGAAUAGCGUaGUGACUGA------------------------------------------------------------ l=22 a=1 
------------------UCUCGAAcAGCGUUGUGACUGA------------------------------------------------------------ l=22 a=2 
------------------UCUCGAAaAGCGUUGUGACUGA------------------------------------------------------------ l=22 a=1 
------------------UCUCGAAUAGCGUUGUuACUGA------------------------------------------------------------ l=22 a=1 
------------------UCUCGAAUAGCGUUGUGACUGu------------------------------------------------------------ l=22 a=15 
------------------UCUCGAAUAGCGUUGUGACUGg------------------------------------------------------------ l=22 a=6 
------------------UCUCGAAUAGCGUUGUGgCUGA------------------------------------------------------------ l=22 a=2 
------------------UuUCGAAUAGCGUUGUGACUGA------------------------------------------------------------ l=22 a=1 
------------------UCUCGAAUcGCGUUGUGACUGA------------------------------------------------------------ l=22 a=1 
------------------gCUCGAAUAGCGUUGUGACUGA------------------------------------------------------------ l=22 a=1 
------------------UCUCGAAUAGCGUUGUGuCUGA------------------------------------------------------------ l=22 a=2 
------------------UCUuGAAUAGCGUUGUGACUGA------------------------------------------------------------ l=22 a=2 
------------------UCUCGAAUAGCGUUGUGACUGc------------------------------------------------------------ l=22 a=3 
------------------UCUCGAAUAGCGUUGUGACUaA------------------------------------------------------------ l=22 a=1 
------------------UCUCGAAUAGCGUcGUGACUGA------------------------------------------------------------ l=22 a=1 
------------------UCUCGAAUAGCGUUGUGcCUGA------------------------------------------------------------ l=22 a=1 
------------------UCUCGAAUgGCGUUGUGACUGA------------------------------------------------------------ l=22 a=1 
------------------UCUCGAAUAGCGUUGUGAaUGA------------------------------------------------------------ l=22 a=1 
------------------UCUCGAcUAGCGUUGUGACUGA------------------------------------------------------------ l=22 a=1 
------------------UCUgGAAUAGCGUUGUGACUGA------------------------------------------------------------ l=22 a=1 
------------------UCUCGAAUAGCGUUuUGACUGA------------------------------------------------------------ l=22 a=1 
------------------UCUCGAAUAGCGUUGcGACUGA------------------------------------------------------------ l=22 a=2 
------------------UCUCGAAUAGCcUUGUGACUGA------------------------------------------------------------ l=22 a=1 
------------------UCUCGAAUAGCGUUcUGACUGA------------------------------------------------------------ l=22 a=1 
------------------UCUCGAAUAGCGUUGUGACUGAu----------------------------------------------------------- l=23 a=55 
------------------UCUCGAAUAGCGUUGUGACUGAG----------------------------------------------------------- l=23 a=175 
------------------UCUCGAAUAGCGUUGUGACUGAa----------------------------------------------------------- l=23 a=37 
------------------UCUCGAAUAGCGUUGUGACUGAc----------------------------------------------------------- l=23 a=2 
------------------UCUCGAAUAGCaUUGUGACUGAG----------------------------------------------------------- l=23 a=1 
------------------UCUCGAAUAGCGUUGUGACUGAGu---------------------------------------------------------- l=24 a=1 
-------------------CUCGAAUAGuGUUGUGACU-------------------------------------------------------------- l=19 a=1 
-------------------CUCGAAUAGCGUUGUGACU-------------------------------------------------------------- l=19 a=2 
-------------------CUCGAAUAGCGUUGUGACUG------------------------------------------------------------- l=20 a=8 
-------------------CUCGAAUAGCGUUGUGACUGA------------------------------------------------------------ l=21 a=16 
-------------------uUCGAAUAGCGUUGUGACUGA------------------------------------------------------------ l=21 a=1 
-------------------CUCGAAUAGCGUUGUGACUGgG----------------------------------------------------------- l=22 a=1 
--------------------UCGAAUAGCGUUGUGACU-------------------------------------------------------------- l=18 a=1 
--------------------UCGAAUAGCGUUGUGACUG------------------------------------------------------------- l=19 a=1 
--------------------UCGAAUAGCGUUGUGACUGAG----------------------------------------------------------- l=21 a=1 
--------------------UCGAAUAGCGUUGUGACUGAGG---------------------------------------------------------- l=22 a=1 
---------------------CGAAUAGCGUUGUGACUGA------------------------------------------------------------ l=19 a=2 
---------------------CGAAUAGCGUUGUGACUGAG----------------------------------------------------------- l=20 a=1 
---------------------CGAAUAGCGUUGUGACUGAGGU--------------------------------------------------------- l=22 a=2 
---------------------CGAAUAGCGUUGUGACUGAGGUA-------------------------------------------------------- l=23 a=2 
---------------------CGAAUAGCGUUGUGACUGAGGUAu------------------------------------------------------- l=24 a=1 
----------------------GAAUAGCGUUGUGACUGAGGUA-------------------------------------------------------- l=22 a=1 
--------------------------------------------------------------UCAGCGGCGAGGCUAUUuAAGUAA-------------- l=24 a=1 
---------------------------------------------------------------CAGCGGCGAGGCUAUUuAA------------------ l=19 a=1 
---------------------------------------------------------------CAGCGGCGAGGCUAUUuAAGU---------------- l=21 a=2 
---------------------------------------------------------------CAGCGGCGAGGCUAUUuAAGUA--------------- l=22 a=6 
---------------------------------------------------------------CAGCGGCGAGGCUAUUuAAGUAA-------------- l=23 a=3 
----------------------------------------------------------------AGCGGCGAGGCUAUUuAAG----------------- l=19 a=4 
----------------------------------------------------------------AGCGGCGAGGCUAUUuAAGU---------------- l=20 a=11 
----------------------------------------------------------------AGCGGCGAGGCUAUUuAAGUA--------------- l=21 a=15 
----------------------------------------------------------------AGCGGCGAGGCUAUUuAAGUAA-------------- l=22 a=121 
----------------------------------------------------------------AGCGGCGAGGCUAUUCAAGUAA-------------- l=22 a=1 (c*,ma*)

mb-01111
ax-1111111
ku-11
ss-111111101111
fn-111
```
