## Supplementary material for "Comprehensive re-analysis of hairpin RNAs in fungi reveals ancestral links": File S1: MI0005845.dme-mir-986.SRR11906543.txt

```
species:   Drmel
pid:       MI0005845
parent:    dme-mir-986
paralog:   
locus:     NT_033778.4:8444982-8445081
matures:   ['UCUCGAAUAGCGUUGUGACUGA', 'AGCGGCGAGGCUAUUCAAGUAA']
srr:       SRR11906543
genome:    /Users/jax/+Genomes/Animal_genomes/Drmel.GCF_000001215.4_Release_6_plus_ISO1_MT_genomic.fa
alignment: /media/data/njohnson/+SeqLibraries/FunHP_libraries/Drmel.SRR11906543.cram
call:      samtools view /media/data/njohnson/+SeqLibraries/FunHP_libraries/Drmel.SRR11906543.cram NT_033778.4:8444982-8445081

0 out of bounds
4241 alignments
4241 proper strand
4086 stranded perfect matches

                ************************                      ************************              
CACACCUGAAAUUACCCAUCUCGAAUAGCGUUGUGACUGAGGUAACUGCGCAUCGAAUCUACUCAGCGGCGAGGCUAUUCAAGUAAGGUUAUUUUGGGCC
....((((((((.(((...((.(((((((.((((..(((((.......((...))......)))))..)))).))))))).))...))).))))))))..
------------------UCUCGAAUAGCGUUGUGACUGA------------------------------------------------------------ l=22 a=2747 c
----------------------------------------------------------------AGCGGCGAGGCUAUUCAAGUAA-------------- l=22 a=0 c*
------------------UCUCGAAUAGCGUUGUGACUGA------------------------------------------------------------ l=22 a=2747 ma
----------------------------------------------------------------AGCGGCGAGGCUAUUCAAGUAA-------------- l=22 a=0 ma*

-----------------uUCUCGAAUAGCGUUGUGACUGA------------------------------------------------------------ l=23 a=5 
------------------UCUCGAAUAGCGUUGUGA---------------------------------------------------------------- l=18 a=6 
------------------UCUCGAAUAGCGUUGUGAC--------------------------------------------------------------- l=19 a=25 
------------------UCUCGAAUAGCGUUGUGACU-------------------------------------------------------------- l=20 a=305 
------------------UCUCGAAUAGCGUUGUGACa-------------------------------------------------------------- l=20 a=1 
------------------UCUCGAAUAGCGUUGUaACU-------------------------------------------------------------- l=20 a=1 
------------------UCUCGAAUAGCGcUGUGACU-------------------------------------------------------------- l=20 a=1 
------------------UCUCGAAUAGCGUUGcGACU-------------------------------------------------------------- l=20 a=1 
------------------UCUCGAAUAGCGUUGUGACUG------------------------------------------------------------- l=21 a=934 
------------------UCUCGAAUcGCGUUGUGACUG------------------------------------------------------------- l=21 a=1 
------------------UCUCGAAUgGCGUUGUGACUG------------------------------------------------------------- l=21 a=1 
------------------UCUCaAAUAGCGUUGUGACUG------------------------------------------------------------- l=21 a=1 
------------------UCUCGAAUAGuGUUGUGACUG------------------------------------------------------------- l=21 a=2 
------------------UCUuGAAUAGCGUUGUGACUG------------------------------------------------------------- l=21 a=1 
------------------UCUCGAAUAGCGUcGUGACUG------------------------------------------------------------- l=21 a=1 
------------------UCUCGAAUAGCGUgGUGACUG------------------------------------------------------------- l=21 a=1 
------------------UCUCGAAUAGCGUUGUGACUGA------------------------------------------------------------ l=22 a=2747 (c,ma)
------------------UCUCGAAUAGCGUUGUcACUGA------------------------------------------------------------ l=22 a=1 
------------------UCUCGAAUAGCGUUGUGACUGu------------------------------------------------------------ l=22 a=10 
------------------UCUCGAAUAGCGUUGUGgCUGA------------------------------------------------------------ l=22 a=2 
------------------UCUCGAAUAGCGUUGUGcCUGA------------------------------------------------------------ l=22 a=1 
------------------UCUCGAAUcGCGUUGUGACUGA------------------------------------------------------------ l=22 a=2 
------------------UCUCGAAUgGCGUUGUGACUGA------------------------------------------------------------ l=22 a=4 
------------------UCUCGAAUAGCGcUGUGACUGA------------------------------------------------------------ l=22 a=1 
------------------UCUCGAAUAGCGUUGcGACUGA------------------------------------------------------------ l=22 a=2 
------------------UCUCGAAUAGCGUUGUGACUcA------------------------------------------------------------ l=22 a=1 
------------------UCUCGAAUAGCGUUGUGACUuA------------------------------------------------------------ l=22 a=1 
------------------UCUCGAAgAGCGUUGUGACUGA------------------------------------------------------------ l=22 a=1 
------------------UCUCcAAUAGCGUUGUGACUGA------------------------------------------------------------ l=22 a=1 
------------------UCUCGAAUAGCGUUGUGACUGc------------------------------------------------------------ l=22 a=1 
------------------UCUCGAAUAGCGUgGUGACUGA------------------------------------------------------------ l=22 a=1 
------------------UCUCGAAUAGCGUUGUGAuUGA------------------------------------------------------------ l=22 a=1 
------------------UCUCGAAUAGCGUUGUGACgGA------------------------------------------------------------ l=22 a=1 
------------------UCUCGAAUAGCGUUGgGACUGA------------------------------------------------------------ l=22 a=1 
------------------cCUCGAAUAGCGUUGUGACUGA------------------------------------------------------------ l=22 a=1 
------------------UCUCGAAUAGgGUUGUGACUGA------------------------------------------------------------ l=22 a=1 
------------------UCUCGAAUAGCGUaGUGACUGA------------------------------------------------------------ l=22 a=1 
------------------UCUCGAAUAGCGUUGUGACUGAu----------------------------------------------------------- l=23 a=31 
------------------UCUCGAAUAGCGUUGUGACUGAG----------------------------------------------------------- l=23 a=41 
------------------UCUCGAAUAGCGUUGUGACUGAa----------------------------------------------------------- l=23 a=39 
------------------UCUCGAAUAGCGUUGUGACUGAc----------------------------------------------------------- l=23 a=3 
------------------UCUCGAAUAGCGUUGUGACUGAGu---------------------------------------------------------- l=24 a=1 
------------------UCUCGAAUAGCGUUGUGACUGAaG---------------------------------------------------------- l=24 a=1 
-------------------CUCGAAUAGCGUUGUGACU-------------------------------------------------------------- l=19 a=1 
-------------------CUCGAAUAGCGUUGUGACUG------------------------------------------------------------- l=20 a=1 
-------------------CUCGAAUAGCGUUGUGACUGA------------------------------------------------------------ l=21 a=14 
-------------------CUCGAAUAGCGUUGUGACUGAG----------------------------------------------------------- l=22 a=1 
--------------------UCGAAUAGCGUUGUGACUGA------------------------------------------------------------ l=20 a=1 
---------------------CGAAUAGCGUUGUGACUG------------------------------------------------------------- l=18 a=1 
---------------------CGAAUAGCGUUGUGACUGA------------------------------------------------------------ l=19 a=1 
---------------------CGAAUAGCGUUGUGACUGAGGUA-------------------------------------------------------- l=23 a=4 
-----------------------AAUAGCGUUGUGACUGAG----------------------------------------------------------- l=18 a=1 
----------------------------------------GGUAACUGCGCAUCGAAUCUA--------------------------------------- l=21 a=1 
-----------------------------------------GUAACUGCGCAUCGAAUCUACU------------------------------------- l=22 a=1 
------------------------------------------UAACUGCGCAUCGAAUCUACUC------------------------------------ l=22 a=1 
-------------------------------------------------------------CUCAGCGGCGAGGCUAUUuAAG----------------- l=22 a=1 
---------------------------------------------------------------CAGCGGCGAGGCUAUUuAAGUA--------------- l=22 a=1 
----------------------------------------------------------------AGCGGCGAGGCUAUUuAAG----------------- l=19 a=1 
----------------------------------------------------------------AGCGGCGAGGCUAUUuAAGU---------------- l=20 a=3 
----------------------------------------------------------------AGCGGCGAGGCUAUUuAAGUA--------------- l=21 a=2 
----------------------------------------------------------------AGCGGCGAGGCUAUUuAAGUAA-------------- l=22 a=19 
-----------------------------------------------------------------GCGGCGAGGCUAUUuAAGU---------------- l=19 a=1 

mb-01111
ax-1011111
ku-11
ss-111111101110
fn-111
```
