## Supplementary material for "Comprehensive re-analysis of hairpin RNAs in fungi reveals ancestral links": File S1: MI0005846.dme-mir-987.SRR11906542.txt

```
species:   Drmel
pid:       MI0005846
parent:    dme-mir-987
paralog:   
locus:     NT_033778.4:9313023-9313116
matures:   ['UAAAGUAAAUAGUCUGGAUUGAUG', 'UCAACAGGCAUUUACUUCAA']
srr:       SRR11906542
genome:    /Users/jax/+Genomes/Animal_genomes/Drmel.GCF_000001215.4_Release_6_plus_ISO1_MT_genomic.fa
alignment: /media/data/njohnson/+SeqLibraries/FunHP_libraries/Drmel.SRR11906542.cram
call:      samtools view /media/data/njohnson/+SeqLibraries/FunHP_libraries/Drmel.SRR11906542.cram NT_033778.4:9313023-9313116

1 out of bounds
10977 alignments
10977 proper strand
10658 stranded perfect matches

            **************************                   **********************               
UGUUGGACUGUGUUUAAAGUAAAUAGUCUGGAUUGAUGAAAGUUGCAUUCGAGAAUUCAUCAACAGGCAUUUACUUCAACUGCAGUUUGAACAA
((((((((((((((..((((((((.(((((..((((((((..(((....)))...))))))))))))))))))))).))).))))))).)))).
--------------UAAAGUAAAUAGUCUGGAUUGAUG-------------------------------------------------------- l=24 a=6681 c
-----------------------------------------------------------UCAACAGGCAUUUACUUCAA--------------- l=20 a=4 c*
--------------UAAAGUAAAUAGUCUGGAUUGAUG-------------------------------------------------------- l=24 a=6681 ma
-----------------------------------------------------------UCAACAGGCAUUUACUUCAA--------------- l=20 a=4 ma*

-----------------------------------------------------------UCAACAGGCAUUUACUUCA---------------- l=19 a=1 
-----------------------------------------------------------UCAACAGGCAUUUACUUCAA--------------- l=20 a=4 (c*,ma*)
-----------------------------------------------------------UCAACAGGCAUUUACUUCAAC-------------- l=21 a=17 
-----------------------------------------------------------UCAACAGGCAUUUACUUCAACa------------- l=22 a=23 
----------------------------------------------------------AUCAACAGGCAUUUACUUC----------------- l=19 a=1 
----------------------------------------------------------AUCAACAGGCAUUUACUUCA---------------- l=20 a=7 
----------------------------------------------------------AUCAACAGGCAUUUACUUCAA--------------- l=21 a=7 
----------------------------------------------------------AUCgACAGGCAUUUACUUCAA--------------- l=21 a=1 
----------------------------------------------------------AUCAACAGGCAUUUACUUCAAC-------------- l=22 a=80 
----------------------------------------------------------AUCAACgGGCAUUUACUUCAAC-------------- l=22 a=1 
----------------------------------------------------------AUCAACAGGCAUUUACUUCAAa-------------- l=22 a=3 
----------------------------------------------------------AUCAACAGGCAUUUACUUCAACa------------- l=23 a=2 
---------------------------------------------------------CAUCAACAGGCAUUUACUUCA---------------- l=21 a=6 
---------------------------------------------------------CAUCAACAGaCAUUUACUUCA---------------- l=21 a=1 
---------------------------------------------------------CAUCAACAGGCAUUUACUUCAA--------------- l=22 a=17 
---------------------------------------------------------CAUCAACAGGCAUUUACUUCAAa-------------- l=23 a=1 
---------------------------------------AAGUUGCAUUCGAGAAUUC------------------------------------ l=19 a=12 
--------------------------------------AAAGUUGCAUUCGAGAAUUCA----------------------------------- l=21 a=1 
--------------------AAAUAGUCUGGAUUGAUG-------------------------------------------------------- l=18 a=1 
-------------------UAAAUAGUCUGGAUUGAUG-------------------------------------------------------- l=19 a=2 
------------------GUAAAUAGUCUGGAUUGAU--------------------------------------------------------- l=19 a=1 
------------------GUAAAUAGUCUGGAUUGAUG-------------------------------------------------------- l=20 a=2 
-----------------AGUAAAUAGUCUGGAUUGA---------------------------------------------------------- l=19 a=1 
-----------------AGUAAAUAGUCUGGAUUGAU--------------------------------------------------------- l=20 a=3 
-----------------AGUAAAUAGUCUGGAUUGAUG-------------------------------------------------------- l=21 a=28 
-----------------AGUAAAUAGUCUGGAUUGAUGA------------------------------------------------------- l=22 a=3 
-----------------AGUAAAUAGUCUGGAUUGAUGAAA----------------------------------------------------- l=24 a=1 
----------------AAGUAAAUAGUCUGGAUUGAUG-------------------------------------------------------- l=22 a=3 
---------------AAAGUAAAUAGUCUGGAUU------------------------------------------------------------ l=19 a=2 
---------------AAAGUAAAUAGUCUGGAUUG----------------------------------------------------------- l=20 a=14 
---------------AAAGUAAAUAGUCUGGAUUGA---------------------------------------------------------- l=21 a=47 
---------------AAAGUAAAUAGUCUGGAUUGAU--------------------------------------------------------- l=22 a=272 
---------------AAAGUAAAUAGUCUGGcUUGAU--------------------------------------------------------- l=22 a=1 
---------------AAAGUAAAUAGUCUGGAUUGAa--------------------------------------------------------- l=22 a=1 
---------------AAAGUAAAUAGUCUGGAUgGAU--------------------------------------------------------- l=22 a=1 
---------------AAAGUAAAUAGUCUGGAUUGAUG-------------------------------------------------------- l=23 a=1445 
---------------AAAGUAAAUAGaCUGGAUUGAUG-------------------------------------------------------- l=23 a=1 
---------------AAAGUAAAUAGUCUGGAUUGAUa-------------------------------------------------------- l=23 a=4 
---------------AAAGUAAAUAGUCUGGAUaGAUG-------------------------------------------------------- l=23 a=2 
---------------AAAGUAgAUAGUCUGGAUUGAUG-------------------------------------------------------- l=23 a=1 
---------------AcAGUAAAUAGUCUGGAUUGAUG-------------------------------------------------------- l=23 a=1 
---------------AAAGUAAAUAGUCUGGAUUaAUG-------------------------------------------------------- l=23 a=1 
---------------AAAGUAAAUAGUCUGaAUUGAUG-------------------------------------------------------- l=23 a=1 
---------------gAAGUAAAUAGUCUGGAUUGAUG-------------------------------------------------------- l=23 a=3 
---------------AgAGUAAAUAGUCUGGAUUGAUG-------------------------------------------------------- l=23 a=1 
---------------AAAGUAAAUAGUCUGGAUUGgUG-------------------------------------------------------- l=23 a=1 
---------------AAAGUAAAUAGUCUGGAUUGcUG-------------------------------------------------------- l=23 a=1 
---------------AAgGUAAAUAGUCUGGAUUGAUG-------------------------------------------------------- l=23 a=1 
---------------AAAGUAAAUAGUuUGGAUUGAUG-------------------------------------------------------- l=23 a=1 
---------------AAAGcAAAUAGUCUGGAUUGAUG-------------------------------------------------------- l=23 a=1 
---------------AAAcUAAAUAGUCUGGAUUGAUG-------------------------------------------------------- l=23 a=1 
---------------AAAuUAAAUAGUCUGGAUUGAUG-------------------------------------------------------- l=23 a=1 
---------------AAAGUAAAUAGUCUGGAUUGAUGA------------------------------------------------------- l=24 a=52 
---------------AAAGUAAAUAGUCUGGAUUGAUGu------------------------------------------------------- l=24 a=1 
---------------AAAGUAAAUAGUCUGGAUUGAUGAA------------------------------------------------------ l=25 a=9 
---------------AAAGUAAAUAGUCUGGAUUGAUGAAA----------------------------------------------------- l=26 a=3 
--------------UAAAGUAAAUAGUCUGGAUU------------------------------------------------------------ l=20 a=24 
--------------UgAAGUAAAUAGUCUGGAUU------------------------------------------------------------ l=20 a=1 
--------------UAAAGUAAAUAGUCUGcAUU------------------------------------------------------------ l=20 a=1 
--------------UAuAGUAAAUAGUCUGGAUU------------------------------------------------------------ l=20 a=1 
--------------UAAAGUAAAUAGUCUGGAUUG----------------------------------------------------------- l=21 a=205 
--------------UAAAGUAAAcAGUCUGGAUUG----------------------------------------------------------- l=21 a=1 
--------------UgAAGUAAAUAGUCUGGAUUG----------------------------------------------------------- l=21 a=1 
--------------UAAAGUAcAUAGUCUGGAUUG----------------------------------------------------------- l=21 a=1 
--------------UAAAGUAAAUAGUCUGGAUUGA---------------------------------------------------------- l=22 a=182 
--------------UgAAGUAAAUAGUCUGGAUUGA---------------------------------------------------------- l=22 a=5 
--------------UAAAGUAcAUAGUCUGGAUUGA---------------------------------------------------------- l=22 a=1 
--------------UAAAGUAAAUAGUCUGGAUUGAU--------------------------------------------------------- l=23 a=1404 
--------------UAAAGUAAAUAaUCUGGAUUGAU--------------------------------------------------------- l=23 a=1 
--------------UgAAGUAAAUAGUCUGGAUUGAU--------------------------------------------------------- l=23 a=37 
--------------UAAAGUAAAUuGUCUGGAUUGAU--------------------------------------------------------- l=23 a=1 
--------------UAAAGUAAAUAGUCUcGAUUGAU--------------------------------------------------------- l=23 a=1 
--------------UAAAGUAAAUAGgCUGGAUUGAU--------------------------------------------------------- l=23 a=1 
--------------UAAAGUAAAUAGUCUGGAUUGuU--------------------------------------------------------- l=23 a=2 
--------------UAAAGUAAAUcGUCUGGAUUGAU--------------------------------------------------------- l=23 a=1 
--------------UAAAGUAAAUAGUCUGGAUUGcU--------------------------------------------------------- l=23 a=1 
--------------UAAAGUAAAUAGUCUGaAUUGAU--------------------------------------------------------- l=23 a=1 
--------------UAAAGUAAAUAGUCUGGAUUGAa--------------------------------------------------------- l=23 a=1 
--------------UAAAGUAAuUAGUCUGGAUUGAU--------------------------------------------------------- l=23 a=1 
--------------UAAAcUAAAUAGUCUGGAUUGAU--------------------------------------------------------- l=23 a=2 
--------------UAAAGUAAAUAGUCUGGAUUGAUG-------------------------------------------------------- l=24 a=6681 (c,ma)
--------------UgAAGUAAAUAGUCUGGAUUGAUG-------------------------------------------------------- l=24 a=103 
--------------UAAAGUAAAUAGUCUGGAUUGAUu-------------------------------------------------------- l=24 a=3 
--------------UAAAGUAAAUAGUCUGGAUUGAUa-------------------------------------------------------- l=24 a=21 
--------------UAAAGUAAAUAGUCUGGAUUcAUG-------------------------------------------------------- l=24 a=1 
--------------UAAAGUAAAUAGUCUGGAaUGAUG-------------------------------------------------------- l=24 a=1 
--------------UAAAGUAAAUAGUCUGGAUUGAaG-------------------------------------------------------- l=24 a=1 
--------------UAAAGUAAAUAGUCUGuAUUGAUG-------------------------------------------------------- l=24 a=1 
--------------UAAAGUAAAUAGUuUGGAUUGAUG-------------------------------------------------------- l=24 a=1 
--------------UAAAGUAAAUAGUCUGcAUUGAUG-------------------------------------------------------- l=24 a=2 
--------------UAgAGUAAAUAGUCUGGAUUGAUG-------------------------------------------------------- l=24 a=2 
--------------UAAAGUAAAUAGUCUGGAUUGuUG-------------------------------------------------------- l=24 a=4 
--------------UAAAGUAAAUAGUCUGGAcUGAUG-------------------------------------------------------- l=24 a=1 
--------------UAAAGUAAAUAGUCUGGAUUGgUG-------------------------------------------------------- l=24 a=4 
--------------UAAAGUAAAUAGUCUGaAUUGAUG-------------------------------------------------------- l=24 a=2 
--------------UAAAGUAAAUAGUCUGGAUUGcUG-------------------------------------------------------- l=24 a=3 
--------------UAAAGUAgAUAGUCUGGAUUGAUG-------------------------------------------------------- l=24 a=6 
--------------UAAAGUgAAUAGUCUGGAUUGAUG-------------------------------------------------------- l=24 a=3 
--------------UAAAGUAAAUAGUCcGGAUUGAUG-------------------------------------------------------- l=24 a=1 
--------------UAAAcUAAAUAGUCUGGAUUGAUG-------------------------------------------------------- l=24 a=1 
--------------UAAAGUAAAUAGUCUGGcUUGAUG-------------------------------------------------------- l=24 a=1 
--------------UAAAGUAAAUAGUCUuGAUUGAUG-------------------------------------------------------- l=24 a=4 
--------------UAAAGUAAAUAGUCUGGAUgGAUG-------------------------------------------------------- l=24 a=1 
--------------UAAAGUAAAUAGUCUGGAUUGAUc-------------------------------------------------------- l=24 a=1 
--------------UAAcGUAAAUAGUCUGGAUUGAUG-------------------------------------------------------- l=24 a=2 
--------------UAAAGUAAAUAGUCUGGAUcGAUG-------------------------------------------------------- l=24 a=1 
--------------UAAAGcAAAUAGUCUGGAUUGAUG-------------------------------------------------------- l=24 a=1 
--------------UAAAGUAAAUAGUCUGGAgUGAUG-------------------------------------------------------- l=24 a=1 
--------------UAAAGUAuAUAGUCUGGAUUGAUG-------------------------------------------------------- l=24 a=6 
--------------UAAgGUAAAUAGUCUGGAUUGAUG-------------------------------------------------------- l=24 a=2 
--------------UAAAGUAcAUAGUCUGGAUUGAUG-------------------------------------------------------- l=24 a=2 
--------------UAAAGUAAAcAGUCUGGAUUGAUG-------------------------------------------------------- l=24 a=1 
--------------UAAAGUAAAUAGUCUaGAUUGAUG-------------------------------------------------------- l=24 a=1 
--------------UAuAGUAAAUAGUCUGGAUUGAUG-------------------------------------------------------- l=24 a=2 
--------------UAAAGUAAAUAGUgUGGAUUGAUG-------------------------------------------------------- l=24 a=1 
--------------UAAuGUAAAUAGUCUGGAUUGAUG-------------------------------------------------------- l=24 a=2 
--------------UAAAGUAAAUAGUCUGGAUUGAUGA------------------------------------------------------- l=25 a=111 
--------------UgAAGUAAAUAGUCUGGAUUGAUGA------------------------------------------------------- l=25 a=1 
--------------UAAAGUAAAUAGUCUGGAUUGAUGu------------------------------------------------------- l=25 a=4 
--------------UAAAGUAAAUAGUCUGGAUUGAUGAA------------------------------------------------------ l=26 a=4 
--------------UAAAGUAAAUAGUCUGGAUUGAUGAg------------------------------------------------------ l=26 a=1 
--------------UgAAGUAAAUAGUCUGGAUUGAUGAA------------------------------------------------------ l=26 a=1 
--------------UAAAGUAAAUAGUCUGGAUUGAUGAAA----------------------------------------------------- l=27 a=1 
-------------UUAAAGUAAAUAGUCUGGAUUGAU--------------------------------------------------------- l=24 a=3 
-------------UaAAAGUAAAUAGUCUGGAUUGAUG-------------------------------------------------------- l=25 a=2 
-------------UUAAAGUAAAUAGUCUGGAUUGAUG-------------------------------------------------------- l=25 a=1 

mb-01111
ax-1111111
ku-11
ss-111111111011
fn-111
```
