## Supplementary material for "Comprehensive re-analysis of hairpin RNAs in fungi reveals ancestral links": File S1: MI0005846.dme-mir-987.SRR11906543.txt

```
species:   Drmel
pid:       MI0005846
parent:    dme-mir-987
paralog:   
locus:     NT_033778.4:9313023-9313116
matures:   ['UAAAGUAAAUAGUCUGGAUUGAUG', 'UCAACAGGCAUUUACUUCAA']
srr:       SRR11906543
genome:    /Users/jax/+Genomes/Animal_genomes/Drmel.GCF_000001215.4_Release_6_plus_ISO1_MT_genomic.fa
alignment: /media/data/njohnson/+SeqLibraries/FunHP_libraries/Drmel.SRR11906543.cram
call:      samtools view /media/data/njohnson/+SeqLibraries/FunHP_libraries/Drmel.SRR11906543.cram NT_033778.4:9313023-9313116

1 out of bounds
2792 alignments
2792 proper strand
2709 stranded perfect matches

            **************************                   **********************               
UGUUGGACUGUGUUUAAAGUAAAUAGUCUGGAUUGAUGAAAGUUGCAUUCGAGAAUUCAUCAACAGGCAUUUACUUCAACUGCAGUUUGAACAA
((((((((((((((..((((((((.(((((..((((((((..(((....)))...))))))))))))))))))))).))).))))))).)))).
--------------UAAAGUAAAUAGUCUGGAUUGAUG-------------------------------------------------------- l=24 a=1428 c
-----------------------------------------------------------UCAACAGGCAUUUACUUCAA--------------- l=20 a=1 c*
--------------UAAAGUAAAUAGUCUGGAUUGAUG-------------------------------------------------------- l=24 a=1428 ma
-----------------------------------------------------------UCAACAGGCAUUUACUUCAA--------------- l=20 a=1 ma*

-----------------------------------------------------------UCAACAGGCAUUUACUUCA---------------- l=19 a=1 
-----------------------------------------------------------UCAACAGGCAUUUACUUCAA--------------- l=20 a=1 (c*,ma*)
-----------------------------------------------------------UCAACAGGCAUUUACUUCAAC-------------- l=21 a=4 
-----------------------------------------------------------UCAACAGGCAUUUACUUCAACa------------- l=22 a=12 
----------------------------------------------------------AUCAACAGGCAUUUACUUCA---------------- l=20 a=1 
----------------------------------------------------------AUCAACAGGCAUUUACUUCAA--------------- l=21 a=6 
----------------------------------------------------------AUCAACAGGCAUUUACUUCAAC-------------- l=22 a=34 
----------------------------------------------------------AUCAACAGGCAUUUACUUCAAu-------------- l=22 a=1 
----------------------------------------------------------AUCAACgGGCAUUUACUUCAAC-------------- l=22 a=2 
----------------------------------------------------------AUCAACAGGCAUUUACUUCAACa------------- l=23 a=2 
---------------------------------------------------------CAUCAACAGGCAUUUACUU------------------ l=19 a=1 
---------------------------------------------------------CAUCAACAGGCAUUUACUUCA---------------- l=21 a=6 
---------------------------------------------------------CAUCAACAGGCAUUUACUUCAA--------------- l=22 a=6 
---------------------------------------AAGUUGCAUUCGAGAAUUC------------------------------------ l=19 a=1 
--------------------------------------AAAGUUGCAUUCGAGAAUUCA----------------------------------- l=21 a=1 
------------------GUAAAUAGUCUGGAUUGAUG-------------------------------------------------------- l=20 a=2 
-----------------AGUAAAUAGUCUGGAUUGAU--------------------------------------------------------- l=20 a=1 
-----------------AGUAAAUAGUCUGGAUUGAUG-------------------------------------------------------- l=21 a=10 
-----------------AGUAAAUAGUCUGGAUUGAUGAA------------------------------------------------------ l=23 a=1 
----------------AAGUAAAUAGUCUGGAUUGAUG-------------------------------------------------------- l=22 a=1 
---------------AAAGUAAAUAGUCUGGAUUG----------------------------------------------------------- l=20 a=10 
---------------AAAGUAAAUAGUCUGGAUUGA---------------------------------------------------------- l=21 a=11 
---------------AAAGUgAAUAGUCUGGAUUGA---------------------------------------------------------- l=21 a=1 
---------------AAAGUAAAUAGUCUGGAUUGAU--------------------------------------------------------- l=22 a=123 
---------------AAgGUAAAUAGUCUGGAUUGAU--------------------------------------------------------- l=22 a=1 
---------------AAAGUAAAUAGUCUGGAUUGAUG-------------------------------------------------------- l=23 a=345 
---------------AAAGUAAAUAGUuUGGAUUGAUG-------------------------------------------------------- l=23 a=1 
---------------gAAGUAAAUAGUCUGGAUUGAUG-------------------------------------------------------- l=23 a=2 
---------------AAAGUgAAUAGUCUGGAUUGAUG-------------------------------------------------------- l=23 a=1 
---------------AAAGUAAAUAGUCUGcAUUGAUG-------------------------------------------------------- l=23 a=1 
---------------AAAGUAAAUAGUCUGGAUUGAUGA------------------------------------------------------- l=24 a=17 
---------------AAAGUAAAUAGUCUGGAUUGAUGAA------------------------------------------------------ l=25 a=3 
---------------AAAGUAAAUAGUCUGGAUUGAUGAAA----------------------------------------------------- l=26 a=1 
--------------UAAAGUAAAUAGUCUGGA-------------------------------------------------------------- l=18 a=1 
--------------UAAAGUAAAUAGUCUGGAUU------------------------------------------------------------ l=20 a=7 
--------------UAAAGUAAAUAGUCUGGAUUG----------------------------------------------------------- l=21 a=92 
--------------UAAAGUAAuUAGUCUGGAUUG----------------------------------------------------------- l=21 a=1 
--------------UgAAGUAAAUAGUCUGGAUUG----------------------------------------------------------- l=21 a=2 
--------------UAAAGUAAAUAGUCUGGAUUGA---------------------------------------------------------- l=22 a=55 
--------------UgAAGUAAAUAGUCUGGAUUGA---------------------------------------------------------- l=22 a=1 
--------------UAAAGUAAAUAGUCUGGAUUGAU--------------------------------------------------------- l=23 a=500 
--------------UgAAGUAAAUAGUCUGGAUUGAU--------------------------------------------------------- l=23 a=9 
--------------cAAAGUAAAUAGUCUGGAUUGAU--------------------------------------------------------- l=23 a=1 
--------------UAAAGUAAAUAGUCUGuAUUGAU--------------------------------------------------------- l=23 a=1 
--------------UAAAGUAAAUAGUCUGGAUUGAUG-------------------------------------------------------- l=24 a=1428 (c,ma)
--------------UAAAcUAAAUAGUCUGGAUUGAUG-------------------------------------------------------- l=24 a=1 
--------------UgAAGUAAAUAGUCUGGAUUGAUG-------------------------------------------------------- l=24 a=19 
--------------UAAAGUAAAUAGcCUGGAUUGAUG-------------------------------------------------------- l=24 a=1 
--------------UAAAGUAAAUAGgCUGGAUUGAUG-------------------------------------------------------- l=24 a=1 
--------------UAAAGUAAAUAGUCUGGAUUuAUG-------------------------------------------------------- l=24 a=1 
--------------UAAAGUAAAUAGUCUGGAUUGAUa-------------------------------------------------------- l=24 a=8 
--------------UAAAGUAAAUAGUCUuGAUUGAUG-------------------------------------------------------- l=24 a=1 
--------------UAAAGUAAAUAGUCUGGAUUGAUu-------------------------------------------------------- l=24 a=1 
--------------UAAAGUAAuUAGUCUGGAUUGAUG-------------------------------------------------------- l=24 a=1 
--------------UAAAGUAAAUAGUuUGGAUUGAUG-------------------------------------------------------- l=24 a=1 
--------------UAAAGUAAAUAGUCUGGAUUGuUG-------------------------------------------------------- l=24 a=1 
--------------UAAAGUAAAUAGUCUGGAcUGAUG-------------------------------------------------------- l=24 a=1 
--------------UAAAGUAAAUAGUCUGcAUUGAUG-------------------------------------------------------- l=24 a=1 
--------------UAAAGUAAAUAuUCUGGAUUGAUG-------------------------------------------------------- l=24 a=1 
--------------UAAAGUAAAUAGUCcGGAUUGAUG-------------------------------------------------------- l=24 a=1 
--------------UAAAGUAAAUAGUCUGaAUUGAUG-------------------------------------------------------- l=24 a=1 
--------------UcAAGUAAAUAGUCUGGAUUGAUG-------------------------------------------------------- l=24 a=1 
--------------UAAAGUAAAUAGUCUGGAUUGAUGA------------------------------------------------------- l=25 a=33 
--------------UAAAGUAAAUAGUCUGGAUUGAUGc------------------------------------------------------- l=25 a=1 
--------------UAAAGUAAAUAGUCUGGAUUGAUGAA------------------------------------------------------ l=26 a=4 
--------------UAAAGUAAAUAGUCUGGAUUGAUGAu------------------------------------------------------ l=26 a=1 
-------------UUAAAGUAAAUAGUCUGGAUUGAU--------------------------------------------------------- l=24 a=1 
-------------UUAAAGUAAAUAGUCUGGAUUGAUG-------------------------------------------------------- l=25 a=1 

mb-01111
ax-1111111
ku-11
ss-111111111011
fn-111
```
