## Supplementary material for "Comprehensive re-analysis of hairpin RNAs in fungi reveals ancestral links": File S1: MI0005847.dme-mir-988.SRR11906542.txt

```
species:   Drmel
pid:       MI0005847
parent:    dme-mir-988
paralog:   
locus:     NT_033778.4:12158872-12158970
matures:   ['CCCCUUGUUGCAAACCUCACGC', 'GUGUGAUUUGUAGCAAAGU']
srr:       SRR11906542
genome:    /Users/jax/+Genomes/Animal_genomes/Drmel.GCF_000001215.4_Release_6_plus_ISO1_MT_genomic.fa
alignment: /media/data/njohnson/+SeqLibraries/FunHP_libraries/Drmel.SRR11906542.cram
call:      samtools view /media/data/njohnson/+SeqLibraries/FunHP_libraries/Drmel.SRR11906542.cram NT_033778.4:12158872-12158970

0 out of bounds
7020 alignments
7020 proper strand
6850 stranded perfect matches

                        ********************               ***********************                 
GACGGCGGUACCGGGCAUUUUGGGUGUGUGAUUUGUAGCAAAGUGAUAUGUAUUUGAUCAUCCCCUUGUUGCAAACCUCACGCCAAAGAUGAUCUGCGA
....((((.......((((((.((((((.(.((((((((((.(((((.........)))))....)))))))))).).)))))).))))))..))))..
-------------------------------------------------------------CCCCUUGUUGCAAACCUCACGC---------------- l=22 a=2143 c
-------------------------GUGUGAUUUGUAGCAAAGU------------------------------------------------------- l=19 a=13 c*
-------------------------------------------------------------CCCCUUGUUGCAAACCUCACG----------------- l=21 a=3749 ma
--------------------------UGUGAUUUGUAGCAAAGU------------------------------------------------------- l=18 a=0 ma*

----------------------------------------------------------------CUUGUUGCAAACCUCACGC---------------- l=19 a=1 
---------------------------------------------------------------CCUUGUUGCAAACCUCACG----------------- l=19 a=2 
---------------------------------------------------------------uCUUGUUGCAAACCUCACG----------------- l=19 a=2 
---------------------------------------------------------------CCUUGUUGCAAACCUCACGC---------------- l=20 a=1 
---------------------------------------------------------------uCUUGUUGCAAACCUCACGC---------------- l=20 a=1 
---------------------------------------------------------------CCUUGUUGCAAACCUCACGCC--------------- l=21 a=6 
---------------------------------------------------------------CCUUGUUGCAAACCUCACGCa--------------- l=21 a=2 
---------------------------------------------------------------CCUUGUUGCAAACCUCACGCCA-------------- l=22 a=2 
--------------------------------------------------------------CCCUUGUUGCAAACCUCACG----------------- l=20 a=8 
--------------------------------------------------------------CCCUUGUUGCAAACCUCACGC---------------- l=21 a=10 
--------------------------------------------------------------CCCUUGUUGCAAACCUCACGCa--------------- l=22 a=3 
--------------------------------------------------------------CCCUUGUUGCAAACCUCACGCC--------------- l=22 a=2 
--------------------------------------------------------------CCCUUGUUGCAAACCUCACGCu--------------- l=22 a=1 
-------------------------------------------------------------CCCCUUGUUGCAAACCUC-------------------- l=18 a=8 
-------------------------------------------------------------CCCCUUGUUGCAAACCUCA------------------- l=19 a=37 
-------------------------------------------------------------CCCCUUGUUGCAAACCUCAC------------------ l=20 a=273 
-------------------------------------------------------------CCCCUUGUUGCAAACCUCAa------------------ l=20 a=1 
-------------------------------------------------------------CCCCUUGUUGCcAACCUCAC------------------ l=20 a=1 
-------------------------------------------------------------CCCCUUGUUGCAAACCUCAu------------------ l=20 a=1 
-------------------------------------------------------------CCCCUUGUUGCAAACCUCuC------------------ l=20 a=1 
-------------------------------------------------------------CCCCUUGUUaCAAACCUCAC------------------ l=20 a=1 
-------------------------------------------------------------CCCCcUGUUGCAAACCUCAC------------------ l=20 a=1 
-------------------------------------------------------------CCCCUUGUUGuAAACCUCAC------------------ l=20 a=1 
-------------------------------------------------------------CCCCUUGUUGCAAACCUCACG----------------- l=21 a=3749 (ma)
-------------------------------------------------------------CCCuUUGUUGCAAACCUCACG----------------- l=21 a=2 
-------------------------------------------------------------CCCCaUGUUGCAAACCUCACG----------------- l=21 a=1 
-------------------------------------------------------------CCuCUUGUUGCAAACCUCACG----------------- l=21 a=4 
-------------------------------------------------------------CCCCUUGUUGCAAACCUCACa----------------- l=21 a=4 
-------------------------------------------------------------CCCCUUGUUGuAAACCUCACG----------------- l=21 a=3 
-------------------------------------------------------------CCCCUUGUUGCAAACCUuACG----------------- l=21 a=1 
-------------------------------------------------------------CCCCUUGUUGCAAACCUCACu----------------- l=21 a=9 
-------------------------------------------------------------gCCCUUGUUGCAAACCUCACG----------------- l=21 a=1 
-------------------------------------------------------------CCCCUUGUUGCAAAgCUCACG----------------- l=21 a=1 
-------------------------------------------------------------CCCCUUGUUGCAAAuCUCACG----------------- l=21 a=2 
-------------------------------------------------------------CCCCUUGUUGCAgACCUCACG----------------- l=21 a=1 
-------------------------------------------------------------CCCCUUGUUGCAAgCCUCACG----------------- l=21 a=1 
-------------------------------------------------------------CCCCUUGaUGCAAACCUCACG----------------- l=21 a=1 
-------------------------------------------------------------CCCCUUcUUGCAAACCUCACG----------------- l=21 a=2 
-------------------------------------------------------------CCCgUUGUUGCAAACCUCACG----------------- l=21 a=3 
-------------------------------------------------------------CCCCUUGUUaCAAACCUCACG----------------- l=21 a=1 
-------------------------------------------------------------CCCCUUGUUuCAAACCUCACG----------------- l=21 a=1 
-------------------------------------------------------------CCCCcUGUUGCAAACCUCACG----------------- l=21 a=1 
-------------------------------------------------------------CCCCUUGUUGCAAACCUCAuG----------------- l=21 a=1 
-------------------------------------------------------------CuCCUUGUUGCAAACCUCACG----------------- l=21 a=1 
-------------------------------------------------------------CCCCUUGUUGCAAACCUCAaG----------------- l=21 a=1 
-------------------------------------------------------------CCCaUUGUUGCAAACCUCACG----------------- l=21 a=1 
-------------------------------------------------------------CCCCUUGUUGCAAACCUCACGC---------------- l=22 a=2143 (c)
-------------------------------------------------------------CCCCUUGUUGCAAACCUCACGu---------------- l=22 a=44 
-------------------------------------------------------------CCCCaUGUUGCAAACCUCACGC---------------- l=22 a=1 
-------------------------------------------------------------CCCCcUGUUGCAAACCUCACGC---------------- l=22 a=1 
-------------------------------------------------------------CCCCUUGUUGCAAACuUCACGC---------------- l=22 a=1 
-------------------------------------------------------------CCCCUUGUUGCAAACCUCgCGC---------------- l=22 a=1 
-------------------------------------------------------------CuCCUUGUUGCAAACCUCACGC---------------- l=22 a=1 
-------------------------------------------------------------CCuCUUGUUGCAAACCUCACGC---------------- l=22 a=1 
-------------------------------------------------------------CCCCUUGUUGCAAACCcCACGC---------------- l=22 a=1 
-------------------------------------------------------------CCCCUUGUUGCAAACCUCAgGC---------------- l=22 a=1 
-------------------------------------------------------------CCCCUUGUUGuAAACCUCACGC---------------- l=22 a=4 
-------------------------------------------------------------CCCCUUGUUGCAAACCUCAuGC---------------- l=22 a=2 
-------------------------------------------------------------CCCgUUGUUGCAAACCUCACGC---------------- l=22 a=2 
-------------------------------------------------------------CCCuUUGUUGCAAACCUCACGC---------------- l=22 a=2 
-------------------------------------------------------------CCCCUUGUUGCAAACCUCcCGC---------------- l=22 a=1 
-------------------------------------------------------------CCCCUUGUUGCcAACCUCACGC---------------- l=22 a=1 
-------------------------------------------------------------CCCCUUGUUGCAAACCUCACGa---------------- l=22 a=6 
-------------------------------------------------------------CCCCUUGUUGCAAACCUCACGCu--------------- l=23 a=19 
-------------------------------------------------------------CCCCUUGUUGCAAACCUCACGCa--------------- l=23 a=3 
-------------------------------------------------------------CCCCUUGUUGCAAACCUCACGCC--------------- l=23 a=13 
-------------------------------------------------------------CCCCUUGUUGCAAACCUCACGCg--------------- l=23 a=1 
-------------------------------------------------------------CCCCUUGUUGCAAACCUCACGCCA-------------- l=24 a=2 
------------------------------------------------------------UCCCCUUGUUGCAAACCUCA------------------- l=20 a=1 
------------------------------------------------------------cCCCCUUGUUGCAAACCUCACGC---------------- l=23 a=1 
------------------------------------------------------------UCCCCUUGUUGCAAACCUCACGC---------------- l=23 a=1 
-----------------------------------------------------------uUCCCCUUGUUGCAAACCUCACG----------------- l=23 a=1 
---------------------------GUGAUUUGUAGCAAAGUGgU---------------------------------------------------- l=20 a=1 
--------------------------UGUGAUUUGUAGCAAAGUGAU---------------------------------------------------- l=21 a=9 
--------------------------UGUGAUUUGUAGCAAAGUGAUA--------------------------------------------------- l=22 a=28 
--------------------------UuUGAUUUGUAGCAAAGUGAUA--------------------------------------------------- l=22 a=1 
-------------------------GUGUGAUUUGUAGCAAAG-------------------------------------------------------- l=18 a=2 
-------------------------GUGUGAUUUGUAGCAAAGU------------------------------------------------------- l=19 a=13 (c*)
-------------------------GUGUGAUUUGUAGCAAAGUG------------------------------------------------------ l=20 a=70 
-------------------------GUGUGAUUcGUAGCAAAGUG------------------------------------------------------ l=20 a=1 
-------------------------GUGUGAUUUGUAGCAAAGUGA----------------------------------------------------- l=21 a=84 
-------------------------GUGUGAUUUGUAGCAAAGUGAU---------------------------------------------------- l=22 a=269 
-------------------------GUGUGAUUcGUAGCAAAGUGAU---------------------------------------------------- l=22 a=1 
-------------------------GUGUGAUUUGUAGCAAAGUaAU---------------------------------------------------- l=22 a=1 
-------------------------GUGUGAUUUGUAGCAAAGUGAc---------------------------------------------------- l=22 a=1 
-------------------------GUGUGAUUUGUAGCAAAGUGAa---------------------------------------------------- l=22 a=1 
-------------------------GUGUGAUcUGUAGCAAAGUGAU---------------------------------------------------- l=22 a=1 
-------------------------GUGcGAUUUGUAGCAAAGUGAU---------------------------------------------------- l=22 a=1 
-------------------------GUaUGAUUUGUAGCAAAGUGAU---------------------------------------------------- l=22 a=1 
-------------------------GUGUGAUUUGUAGCAAAGUGAUA--------------------------------------------------- l=23 a=108 
-------------------------GUGUGAUUUGUAGCAAAGUGAUu--------------------------------------------------- l=23 a=3 
-------------------------GUGUGAUUUGUAGCAAAGUGAUg--------------------------------------------------- l=23 a=2 
-------------------------GUGUGAUUUGUAGCAAAGUGAUc--------------------------------------------------- l=23 a=1 
------------------------UGUGUGAUUUGUAGCAAAGUGA----------------------------------------------------- l=22 a=1 
------------------------UGUGUGAUUUGUAGCAAAGUGAU---------------------------------------------------- l=23 a=2 
-----CGGUACCGGGCAUUUUGGGU-------------------------------------------------------------------------- l=20 a=2 
----GCGGUACCGGGCAUUUUGGGU-------------------------------------------------------------------------- l=21 a=3 

mb-01111
ax-1011111
ku-11
ss-111111111110
fn-111
```
