## Supplementary material for "Comprehensive re-analysis of hairpin RNAs in fungi reveals ancestral links": File S1: MI0005847.dme-mir-988.SRR11906543.txt

```
species:   Drmel
pid:       MI0005847
parent:    dme-mir-988
paralog:   
locus:     NT_033778.4:12158872-12158970
matures:   ['CCCCUUGUUGCAAACCUCACGC', 'GUGUGAUUUGUAGCAAAGU']
srr:       SRR11906543
genome:    /Users/jax/+Genomes/Animal_genomes/Drmel.GCF_000001215.4_Release_6_plus_ISO1_MT_genomic.fa
alignment: /media/data/njohnson/+SeqLibraries/FunHP_libraries/Drmel.SRR11906543.cram
call:      samtools view /media/data/njohnson/+SeqLibraries/FunHP_libraries/Drmel.SRR11906543.cram NT_033778.4:12158872-12158970

0 out of bounds
2692 alignments
2692 proper strand
2591 stranded perfect matches

                        ********************               ***********************                 
GACGGCGGUACCGGGCAUUUUGGGUGUGUGAUUUGUAGCAAAGUGAUAUGUAUUUGAUCAUCCCCUUGUUGCAAACCUCACGCCAAAGAUGAUCUGCGA
....((((.......((((((.((((((.(.((((((((((.(((((.........)))))....)))))))))).).)))))).))))))..))))..
-------------------------------------------------------------CCCCUUGUUGCAAACCUCACGC---------------- l=22 a=993 c
-------------------------GUGUGAUUUGUAGCAAAGU------------------------------------------------------- l=19 a=4 c*
-------------------------------------------------------------CCCCUUGUUGCAAACCUCACG----------------- l=21 a=1238 ma
--------------------------UGUGAUUUGUAGCAAAGU------------------------------------------------------- l=18 a=0 ma*

---------------------------------------------------------------uCUUGUUGCAAACCUCACG----------------- l=19 a=3 
---------------------------------------------------------------CCUUGUUGCAAACCUCACG----------------- l=19 a=1 
---------------------------------------------------------------uCUUGUUGCAAACCUCACGC---------------- l=20 a=3 
---------------------------------------------------------------CCUUGUUGCAAACCUCACGC---------------- l=20 a=2 
---------------------------------------------------------------CCUUGUUGCAAACCUCACGCC--------------- l=21 a=1 
---------------------------------------------------------------CCUUGUUGCAAACCUCACGCa--------------- l=21 a=2 
--------------------------------------------------------------CCCUUGUUGCAAACCUCACG----------------- l=20 a=1 
--------------------------------------------------------------uCCUUGUUGCAAACCUCACG----------------- l=20 a=1 
--------------------------------------------------------------CCCUUGUUGCAAACCUCACGC---------------- l=21 a=4 
--------------------------------------------------------------CCCUUGUUGCAAACCUCACGCC--------------- l=22 a=1 
--------------------------------------------------------------CCCUUGUUGCAAACCUCACGCu--------------- l=22 a=1 
-------------------------------------------------------------CCCCUUGUUGCAAACCUC-------------------- l=18 a=4 
-------------------------------------------------------------CCCCUUGUUGCAAACCUg-------------------- l=18 a=1 
-------------------------------------------------------------CCCCUUGUUGCAAACCUCA------------------- l=19 a=9 
-------------------------------------------------------------CCCCUUGUUGCAAACCUCAC------------------ l=20 a=104 
-------------------------------------------------------------CCCCUUGUUGCAAACuUCAC------------------ l=20 a=1 
-------------------------------------------------------------CCCCUUGUUGCAAACCUCAu------------------ l=20 a=1 
-------------------------------------------------------------CCCCUUGcUGCAAACCUCAC------------------ l=20 a=1 
-------------------------------------------------------------CCCCUUGUUGCAAACCUCACG----------------- l=21 a=1238 (ma)
-------------------------------------------------------------CCCCUUGUUGCAAACCUuACG----------------- l=21 a=3 
-------------------------------------------------------------CCCCUUGUUGCAAACuUCACG----------------- l=21 a=2 
-------------------------------------------------------------CCCCUUGUUGCAcACCUCACG----------------- l=21 a=1 
-------------------------------------------------------------CuCCUUGUUGCAAACCUCACG----------------- l=21 a=7 
-------------------------------------------------------------CCCCUUGUUGCAAACCaCACG----------------- l=21 a=1 
-------------------------------------------------------------CCCCUUGUUGCAAACCUCACu----------------- l=21 a=2 
-------------------------------------------------------------CCCCUUGUUGCAAACCUCuCG----------------- l=21 a=1 
-------------------------------------------------------------CCCCUUGUUGCAAACCUCACa----------------- l=21 a=5 
-------------------------------------------------------------CCCCUUGUUGuAAACCUCACG----------------- l=21 a=1 
-------------------------------------------------------------CCCCUUGUUaCAAACCUCACG----------------- l=21 a=1 
-------------------------------------------------------------CCCCUUGUUGaAAACCUCACG----------------- l=21 a=1 
-------------------------------------------------------------CCCCUUGUUGCAAACCUgACG----------------- l=21 a=2 
-------------------------------------------------------------CCCuUUGUUGCAAACCUCACG----------------- l=21 a=1 
-------------------------------------------------------------CCCCUUGUUGCAAAuCUCACG----------------- l=21 a=1 
-------------------------------------------------------------CCCCUUGUUGCAAACCUCACGC---------------- l=22 a=993 (c)
-------------------------------------------------------------CCCCUUGUUGCAAACCUCACGu---------------- l=22 a=19 
-------------------------------------------------------------CCCCUUGUUGCgAACCUCACGC---------------- l=22 a=1 
-------------------------------------------------------------CCCCUUGUUGCAAACCUCACGa---------------- l=22 a=2 
-------------------------------------------------------------CCCCUUGUUGCAAACCUuACGC---------------- l=22 a=1 
-------------------------------------------------------------CCCCUUGUUGCAAACCUCACaC---------------- l=22 a=1 
-------------------------------------------------------------CCuCUUGUUGCAAACCUCACGC---------------- l=22 a=2 
-------------------------------------------------------------CCCCUUGUUGCAAAuCUCACGC---------------- l=22 a=1 
-------------------------------------------------------------CuCCUUGUUGCAAACCUCACGC---------------- l=22 a=3 
-------------------------------------------------------------CCCuUUGUUGCAAACCUCACGC---------------- l=22 a=1 
-------------------------------------------------------------CCCCUUGUUGCAAACuUCACGC---------------- l=22 a=1 
-------------------------------------------------------------CCCCUUGUUaCAAACCUCACGC---------------- l=22 a=1 
-------------------------------------------------------------CCCCUUGUUGCAAACCUCgCGC---------------- l=22 a=1 
-------------------------------------------------------------CCCCUUGUUGCAAACCUCACGCu--------------- l=23 a=9 
-------------------------------------------------------------CCCCUUGUUGCAAACCUCACGCa--------------- l=23 a=4 
-------------------------------------------------------------CCCCUUGUUGCAAACCUCACGCC--------------- l=23 a=1 
------------------------------------------------------------UCCCCUUGUUGCAAACCUCACG----------------- l=22 a=1 
------------------------------------------------------------UCCCCUUGUUGCAAACCUCACGC---------------- l=23 a=2 
-----------------------------------------------------------uUCCCCUUGUUGCAAACCUCACGC---------------- l=24 a=2 
----------------------------------------------------------CuUCCCCUUGUUGCAAACCUCACGC---------------- l=25 a=1 
--------------------------UGUGAUUUGUAGCAAAGUGAU---------------------------------------------------- l=21 a=6 
--------------------------UGUGAUUUGUAGCAAAGUGAUA--------------------------------------------------- l=22 a=8 
--------------------------UGUGAUUUGUAGCAAAGUGAUu--------------------------------------------------- l=22 a=1 
-------------------------GUGUGAUUUGUAGCAAAG-------------------------------------------------------- l=18 a=1 
-------------------------GUGUGAUUUGUAGCAAAGU------------------------------------------------------- l=19 a=4 (c*)
-------------------------GUGUGAUUUGUAGCAAAGUG------------------------------------------------------ l=20 a=30 
-------------------------GUGUGAUUUGUAGCAAAGUGA----------------------------------------------------- l=21 a=27 
-------------------------GUGUGAUUUGUAGCAAAGUGAU---------------------------------------------------- l=22 a=121 
-------------------------GUGUGAUUUGUAaCAAAGUGAU---------------------------------------------------- l=22 a=1 
-------------------------GUGUGAUUUGUAGCAAgGUGAU---------------------------------------------------- l=22 a=1 
-------------------------GcGUGAUUUGUAGCAAAGUGAU---------------------------------------------------- l=22 a=1 
-------------------------GUGUGAUUUGUAGCAAAGUGAUA--------------------------------------------------- l=23 a=31 
-------------------------GUGUGAUUUGUAGCAAAGUGAUg--------------------------------------------------- l=23 a=1 
-------------------------GUGUGAUUUGUAGCAAAGUGAUu--------------------------------------------------- l=23 a=3 
-----CGGUACCGGGCAUUUUGGGU-------------------------------------------------------------------------- l=20 a=1 

mb-01111
ax-1011111
ku-11
ss-111111111110
fn-111
```
