## Supplementary material for "Comprehensive re-analysis of hairpin RNAs in fungi reveals ancestral links": File S1: MI0005848.dme-mir-989.SRR11906542.txt

```
species:   Drmel
pid:       MI0005848
parent:    dme-mir-989
paralog:   
locus:     NT_033778.4:14145351-14145524
matures:   ['UGUGAUGUGACGUAGUGGAAC', 'GCCACUACCUUGCAGUCACGUG']
srr:       SRR11906542
genome:    /Users/jax/+Genomes/Animal_genomes/Drmel.GCF_000001215.4_Release_6_plus_ISO1_MT_genomic.fa
alignment: /media/data/njohnson/+SeqLibraries/FunHP_libraries/Drmel.SRR11906542.cram
call:      samtools view /media/data/njohnson/+SeqLibraries/FunHP_libraries/Drmel.SRR11906542.cram NT_033778.4:14145351-14145524

0 out of bounds
719 alignments
719 proper strand
702 stranded perfect matches

               ************************                                                                                                 ***********************               
AAAGAUUUUGGGAAUCGGCCACUACCUUGCAGUCACGUGAUGAAAAGACACAGGUGACACUGAUCCGGAUUUGGUAGUUGACAAAUCCUCCAUGCCGAGAUUAGUUUCAUUUUGCGUCUUUUGAAUUCGAAUAGUUCAUGUGAUGUGACGUAGUGGAACAUACCUGAAAUUACA
...(((((((((......(((((((.(((((.(((((((((.(((((((.(((((((.((((((((((.(.(((..(.........)..))).)))).))))))).))).)))).))))))).)...........))))))))))))).)))))))......)))))))))...
------------------------------------------------------------------------------------------------------------------------------------------UGUGAUGUGACGUAGUGGAAC--------------- l=21 a=350 c
-----------------GCCACUACCUUGCAGUCACGUG--------------------------------------------------------------------------------------------------------------------------------------- l=22 a=0 c*
------------------------------------------------------------------------------------------------------------------------------------------UGUGAUGUGACGUAGUGGAAC--------------- l=21 a=350 ma
-----------------GCCACUACCUUGCAGUCACGUG--------------------------------------------------------------------------------------------------------------------------------------- l=22 a=0 ma*

-------------------------------------------------------------------------------------------------------------------------------------------GUGAUGUGACGUAGUGGAA---------------- l=19 a=1 
-------------------------------------------------------------------------------------------------------------------------------------------GUGAUGUGACGUAGUGGAAC--------------- l=20 a=1 
-------------------------------------------------------------------------------------------------------------------------------------------GUGAUGUGACGUAGUGGAACA-------------- l=21 a=1 
------------------------------------------------------------------------------------------------------------------------------------------UGUGAUGUGACGUAGUGG------------------ l=18 a=1 
------------------------------------------------------------------------------------------------------------------------------------------UGUGAUGUGACGUAGUGGA----------------- l=19 a=11 
------------------------------------------------------------------------------------------------------------------------------------------UGUGAUGUGACGUAGUGGAA---------------- l=20 a=54 
------------------------------------------------------------------------------------------------------------------------------------------UGUGAUGUGACGUgGUGGAA---------------- l=20 a=1 
------------------------------------------------------------------------------------------------------------------------------------------UGUGAUGUGACGUAGUGGuA---------------- l=20 a=1 
------------------------------------------------------------------------------------------------------------------------------------------UGUGAUGUGACGUAGUGGAAC--------------- l=21 a=350 (c,ma)
------------------------------------------------------------------------------------------------------------------------------------------UGUGAUGUGACGUAGUaGAAC--------------- l=21 a=1 
------------------------------------------------------------------------------------------------------------------------------------------UGUGAUGUaACGUAGUGGAAC--------------- l=21 a=1 
------------------------------------------------------------------------------------------------------------------------------------------UGUGAUGUGACGUAGUGGuAC--------------- l=21 a=1 
------------------------------------------------------------------------------------------------------------------------------------------gGUGAUGUGACGUAGUGGAAC--------------- l=21 a=1 
------------------------------------------------------------------------------------------------------------------------------------------UGUGAUGUGACGUAGUGGAAa--------------- l=21 a=1 
------------------------------------------------------------------------------------------------------------------------------------------UGUGAUGUGACGUgGUGGAAC--------------- l=21 a=1 
------------------------------------------------------------------------------------------------------------------------------------------UGUGAUGUGACGUAGUGaAAC--------------- l=21 a=1 
------------------------------------------------------------------------------------------------------------------------------------------UGUGAUGUGACGUAGUGGAACA-------------- l=22 a=272 
------------------------------------------------------------------------------------------------------------------------------------------UaUGAUGUGACGUAGUGGAACA-------------- l=22 a=1 
------------------------------------------------------------------------------------------------------------------------------------------UGUGAUGUGAuGUAGUGGAACA-------------- l=22 a=1 
------------------------------------------------------------------------------------------------------------------------------------------UGUGAUGUGACGUAGUGGAACc-------------- l=22 a=1 
------------------------------------------------------------------------------------------------------------------------------------------UGUGAUGUGACGUAGUGGgACA-------------- l=22 a=1 
------------------------------------------------------------------------------------------------------------------------------------------UGUGAUGUGACGUAGUGGAACAa------------- l=23 a=3 
------------------------------------------------------------------------------------------------------------------------------------------UGUGAUGUGACGUAGUGGAACAU------------- l=23 a=3 
------------------------------------------------------------------------------------------------------------------------------------------UGUGAUGUGACGUAGUGGAACAUu------------ l=24 a=1 
-----------------------------------------------------------------------------------------------------------------------------------------AUGUGAUGUGACGUAGUGG------------------ l=19 a=1 
----------------GGCCACUACCUUGCAGUCACGUG--------------------------------------------------------------------------------------------------------------------------------------- l=23 a=7 

mb-01111
ax-1011111
ku-01
ss-111111111110
fn-111
```
