## Supplementary material for "Comprehensive re-analysis of hairpin RNAs in fungi reveals ancestral links": File S1: MI0005848.dme-mir-989.SRR11906543.txt

```
species:   Drmel
pid:       MI0005848
parent:    dme-mir-989
paralog:   
locus:     NT_033778.4:14145351-14145524
matures:   ['UGUGAUGUGACGUAGUGGAAC', 'GCCACUACCUUGCAGUCACGUG']
srr:       SRR11906543
genome:    /Users/jax/+Genomes/Animal_genomes/Drmel.GCF_000001215.4_Release_6_plus_ISO1_MT_genomic.fa
alignment: /media/data/njohnson/+SeqLibraries/FunHP_libraries/Drmel.SRR11906543.cram
call:      samtools view /media/data/njohnson/+SeqLibraries/FunHP_libraries/Drmel.SRR11906543.cram NT_033778.4:14145351-14145524

0 out of bounds
47 alignments
47 proper strand
45 stranded perfect matches

               ************************                                                                                                 ***********************               
AAAGAUUUUGGGAAUCGGCCACUACCUUGCAGUCACGUGAUGAAAAGACACAGGUGACACUGAUCCGGAUUUGGUAGUUGACAAAUCCUCCAUGCCGAGAUUAGUUUCAUUUUGCGUCUUUUGAAUUCGAAUAGUUCAUGUGAUGUGACGUAGUGGAACAUACCUGAAAUUACA
...(((((((((......(((((((.(((((.(((((((((.(((((((.(((((((.((((((((((.(.(((..(.........)..))).)))).))))))).))).)))).))))))).)...........))))))))))))).)))))))......)))))))))...
------------------------------------------------------------------------------------------------------------------------------------------UGUGAUGUGACGUAGUGGAAC--------------- l=21 a=16 c
-----------------GCCACUACCUUGCAGUCACGUG--------------------------------------------------------------------------------------------------------------------------------------- l=22 a=0 c*
------------------------------------------------------------------------------------------------------------------------------------------UGUGAUGUGACGUAGUGGAAC--------------- l=21 a=16 ma
-----------------GCCACUACCUUGCAGUCACGUG--------------------------------------------------------------------------------------------------------------------------------------- l=22 a=0 ma*

------------------------------------------------------------------------------------------------------------------------------------------UGUGAUGUGACGUAGUGGAA---------------- l=20 a=11 
------------------------------------------------------------------------------------------------------------------------------------------UGUGAUGUGACGUAGUaGAA---------------- l=20 a=1 
------------------------------------------------------------------------------------------------------------------------------------------UGUGAUGUGACGUAGUGGAAC--------------- l=21 a=16 (c,ma)
------------------------------------------------------------------------------------------------------------------------------------------UGUGAUGUGACGUAGUGGAACA-------------- l=22 a=16 
------------------------------------------------------------------------------------------------------------------------------------------UGUGAUGUGACGUAGUGGAACuU------------- l=23 a=1 
-----------------------------------------------------------------------------------------------------------------------------------------AUGUGAUGUGACGUAGUGGAA---------------- l=21 a=1 
----------------GGCCACUACCUUGCAGUCACGUG--------------------------------------------------------------------------------------------------------------------------------------- l=23 a=1 

mb-01111
ax-1011111
ku-01
ss-111111111110
fn-111
```
