## Supplementary material for "Comprehensive re-analysis of hairpin RNAs in fungi reveals ancestral links": File S1: MI0005849.dme-mir-137.SRR11906542.txt

```
species:   Drmel
pid:       MI0005849
parent:    dme-mir-137
paralog:   
locus:     NT_033778.4:16065254-16065344
matures:   ['UAUUGCUUGAGAAUACACGUAG', 'ACGUGUAUGCUCGUAGCUAUAAC']
srr:       SRR11906542
genome:    /Users/jax/+Genomes/Animal_genomes/Drmel.GCF_000001215.4_Release_6_plus_ISO1_MT_genomic.fa
alignment: /media/data/njohnson/+SeqLibraries/FunHP_libraries/Drmel.SRR11906542.cram
call:      samtools view /media/data/njohnson/+SeqLibraries/FunHP_libraries/Drmel.SRR11906542.cram NT_033778.4:16065254-16065344

1 out of bounds
455 alignments
455 proper strand
444 stranded perfect matches

             *************************             ************************                
CAAUCUCCAAUGGCCACGUGUAUGCUCGUAGCUAUAACCUGAAAUCCAAAUGUUAUUGCUUGAGAAUACACGUAGUUCACCGAGAUUUGUU
.((((((....(((.((((((((.((((.(((.(((((.((.....))...))))).))))))).)))))))).)))....))))))....
-----------------------------------------------------UAUUGCUUGAGAAUACACGUAG---------------- l=22 a=292 c
---------------ACGUGUAUGCUCGUAGCUAUAAC----------------------------------------------------- l=23 a=62 c*
-----------------------------------------------------UAUUGCUUGAGAAUACACGUAG---------------- l=22 a=292 ma
---------------ACGUGUAUGCUCGUAGCUAUAAC----------------------------------------------------- l=23 a=62 ma*

---------------------------------------------------------GCUUGAGAAUACACGUAG---------------- l=18 a=1 
------------------------------------------------------AUUGCUUGAGAAUACACGUAG---------------- l=21 a=2 
-----------------------------------------------------UAUUGCUUGAGAAUACACGU------------------ l=20 a=16 
-----------------------------------------------------UAUUGCUUGAGAAUACACGUA----------------- l=21 a=43 
-----------------------------------------------------UAUUGCUUGAGAAUACACGUAG---------------- l=22 a=292 (c,ma)
-----------------------------------------------------UAUUGCUUGAGAAUACACGUAGU--------------- l=23 a=11 
-----------------------------------------------------UAUUGCUUGAGAAUACACGUAGa--------------- l=23 a=9 
-----------------------------------------------------UAUUGCUUGAGAAUACACGUAGc--------------- l=23 a=1 
---------------ACGUGUAUGCUCGUAGCUAU-------------------------------------------------------- l=20 a=2 
---------------ACGUGUAUGCUCGUAGCUAUA------------------------------------------------------- l=21 a=11 
---------------ACGUGUAUGCUCGUAGCUAUAA------------------------------------------------------ l=22 a=4 
---------------ACGUGUAUGCUCGUAGCUAUAAC----------------------------------------------------- l=23 a=62 (c*,ma*)
---------------ACGUGUAUGCUCGUAGCUAUAACa---------------------------------------------------- l=24 a=1 

mb-11111
ax-1111111
ku-01
ss-111111111111
fn-111
```
