## Supplementary material for "Comprehensive re-analysis of hairpin RNAs in fungi reveals ancestral links": File S1: MI0005849.dme-mir-137.SRR11906543.txt

```
species:   Drmel
pid:       MI0005849
parent:    dme-mir-137
paralog:   
locus:     NT_033778.4:16065254-16065344
matures:   ['UAUUGCUUGAGAAUACACGUAG', 'ACGUGUAUGCUCGUAGCUAUAAC']
srr:       SRR11906543
genome:    /Users/jax/+Genomes/Animal_genomes/Drmel.GCF_000001215.4_Release_6_plus_ISO1_MT_genomic.fa
alignment: /media/data/njohnson/+SeqLibraries/FunHP_libraries/Drmel.SRR11906543.cram
call:      samtools view /media/data/njohnson/+SeqLibraries/FunHP_libraries/Drmel.SRR11906543.cram NT_033778.4:16065254-16065344

0 out of bounds
204 alignments
204 proper strand
195 stranded perfect matches

             *************************             ************************                
CAAUCUCCAAUGGCCACGUGUAUGCUCGUAGCUAUAACCUGAAAUCCAAAUGUUAUUGCUUGAGAAUACACGUAGUUCACCGAGAUUUGUU
.((((((....(((.((((((((.((((.(((.(((((.((.....))...))))).))))))).)))))))).)))....))))))....
-----------------------------------------------------UAUUGCUUGAGAAUACACGUAG---------------- l=22 a=146 c
---------------ACGUGUAUGCUCGUAGCUAUAAC----------------------------------------------------- l=23 a=10 c*
-----------------------------------------------------UAUUGCUUGAGAAUACACGUAG---------------- l=22 a=146 ma
---------------ACGUGUAUGCUCGUAGCUAUAAC----------------------------------------------------- l=23 a=10 ma*

--------------------------------------------------------UGCUUGAGAAUACACGUAG---------------- l=19 a=1 
------------------------------------------------------AUUGCUUGAGAAUACACGUAG---------------- l=21 a=1 
-----------------------------------------------------UAUUGCUUGAGAAUACACGU------------------ l=20 a=8 
-----------------------------------------------------UAUUGCUUGAGAAUACACGUA----------------- l=21 a=22 
-----------------------------------------------------UAUUGCUUGAGAAUACACGUAG---------------- l=22 a=146 (c,ma)
-----------------------------------------------------UAUUGCUUGAGAAUACACGUAa---------------- l=22 a=4 
-----------------------------------------------------UAUUGCUUGAGAAUACACGUAGU--------------- l=23 a=4 
-----------------------------------------------------UAUUGCUUGAGAAUACACGUAGa--------------- l=23 a=5 
----------------------------------------------------UUAUUGCUUGAGAAUACACG------------------- l=20 a=1 
----------------------------------------------------UUAUUGCUUGAGAAUACACGUAGU--------------- l=24 a=1 
---------------ACGUGUAUGCUCGUAGCUAUA------------------------------------------------------- l=21 a=1 
---------------ACGUGUAUGCUCGUAGCUAUAAC----------------------------------------------------- l=23 a=10 (c*,ma*)

mb-01111
ax-1111111
ku-01
ss-111111111111
fn-111
```
