## Supplementary material for "Comprehensive re-analysis of hairpin RNAs in fungi reveals ancestral links": File S1: MI0005850.dme-mir-990.SRR11906542.txt

```
species:   Drmel
pid:       MI0005850
parent:    dme-mir-990
paralog:   
locus:     NT_033778.4:16895223-16895308
matures:   ['AUUCACCGUUCUGAGUUGGCC', 'CCAGCUUUCAGCUUCGGUGCCAUUU']
srr:       SRR11906542
genome:    /Users/jax/+Genomes/Animal_genomes/Drmel.GCF_000001215.4_Release_6_plus_ISO1_MT_genomic.fa
alignment: /media/data/njohnson/+SeqLibraries/FunHP_libraries/Drmel.SRR11906542.cram
call:      samtools view /media/data/njohnson/+SeqLibraries/FunHP_libraries/Drmel.SRR11906542.cram NT_033778.4:16895223-16895308

0 out of bounds
142 alignments
142 proper strand
135 stranded perfect matches

           ***********************             ***************************            
UCUGCUCUGCGACAUUCACCGUUCUGAGUUGGCCCCAAGUGCACGUGGGCCAGCUUUCAGCUUCGGUGCCAUUUCACCCCGAGCAC
..(((((.(.((....(((((..(((((((((((((........).))))))))..))))...))))).....)).)...))))).
-------------AUUCACCGUUCUGAGUUGGCC---------------------------------------------------- l=21 a=79 c
-------------------------------------------------CCAGCUUUCAGCUUCGGUGCCAUUU------------ l=25 a=0 c*
-------------AUUCACCGUUCUGAGUUGGCC---------------------------------------------------- l=21 a=79 ma
-------------------------------------------------CCAGCUUUCAGCUUCGGUGCCAUUU------------ l=25 a=0 ma*

---------------UCACCGUUCUGAGUUGGCC---------------------------------------------------- l=19 a=2 
-------------AUUCACCGUUCUGAGUUGG------------------------------------------------------ l=19 a=10 
-------------AUUCACCGUUCUGAGUUGGC----------------------------------------------------- l=20 a=16 
-------------AUUCACCGUUCUGAGUUGGCC---------------------------------------------------- l=21 a=79 (c,ma)
-------------AUUCACCGUUCUGAGUUGGCu---------------------------------------------------- l=21 a=1 
-------------AUUCACCGUUCUGuGUUGGCC---------------------------------------------------- l=21 a=1 
-------------AUUgACCGUUCUGAGUUGGCC---------------------------------------------------- l=21 a=1 
-------------AUUCACCGUUCUGAGUUGGCCu--------------------------------------------------- l=22 a=3 
-------------AUUCACCGUUCUGAGUUGGCCC--------------------------------------------------- l=22 a=28 
-------------AUUCACCGUUCUGAGUUGGCCa--------------------------------------------------- l=22 a=1 

mb-01011
ax-1001111
ku-01
ss-111111101010
fn-111
```
