## Supplementary material for "Comprehensive re-analysis of hairpin RNAs in fungi reveals ancestral links": File S1: MI0005850.dme-mir-990.SRR11906543.txt

```
species:   Drmel
pid:       MI0005850
parent:    dme-mir-990
paralog:   
locus:     NT_033778.4:16895223-16895308
matures:   ['AUUCACCGUUCUGAGUUGGCC', 'CCAGCUUUCAGCUUCGGUGCCAUUU']
srr:       SRR11906543
genome:    /Users/jax/+Genomes/Animal_genomes/Drmel.GCF_000001215.4_Release_6_plus_ISO1_MT_genomic.fa
alignment: /media/data/njohnson/+SeqLibraries/FunHP_libraries/Drmel.SRR11906543.cram
call:      samtools view /media/data/njohnson/+SeqLibraries/FunHP_libraries/Drmel.SRR11906543.cram NT_033778.4:16895223-16895308

0 out of bounds
15 alignments
15 proper strand
14 stranded perfect matches

           ***********************             ***************************            
UCUGCUCUGCGACAUUCACCGUUCUGAGUUGGCCCCAAGUGCACGUGGGCCAGCUUUCAGCUUCGGUGCCAUUUCACCCCGAGCAC
..(((((.(.((....(((((..(((((((((((((........).))))))))..))))...))))).....)).)...))))).
-------------AUUCACCGUUCUGAGUUGGCC---------------------------------------------------- l=21 a=6 c
-------------------------------------------------CCAGCUUUCAGCUUCGGUGCCAUUU------------ l=25 a=0 c*
-------------AUUCACCGUUCUGAGUUGGCC---------------------------------------------------- l=21 a=6 ma
-------------------------------------------------CCAGCUUUCAGCUUCGGUGCCAUUU------------ l=25 a=0 ma*

-------------AUUCACCGUUCUGAGUUGG------------------------------------------------------ l=19 a=1 
-------------AUUCACCGUUCUGAGUUGGC----------------------------------------------------- l=20 a=1 
-------------AUUCACCGUUCUGAGUUGGCC---------------------------------------------------- l=21 a=6 (c,ma)
-------------AUUCACCGUUCUGAGUUGGuC---------------------------------------------------- l=21 a=1 
-------------AUUCACCGUUCUGAGUUGGCCC--------------------------------------------------- l=22 a=6 

mb-01011
ax-1001111
ku-01
ss-111111101010
fn-111
```
