## Supplementary material for "Comprehensive re-analysis of hairpin RNAs in fungi reveals ancestral links": File S1: MI0005851.dme-mir-991.SRR11906542.txt

```
species:   Drmel
pid:       MI0005851
parent:    dme-mir-991
paralog:   
locus:     NT_033778.4:20585200-20585295
matures:   ['UUAAAGUUGUAGUUUGGAAAGU', 'UUUCCCAACUACACCUAUUAAUA']
srr:       SRR11906542
genome:    /Users/jax/+Genomes/Animal_genomes/Drmel.GCF_000001215.4_Release_6_plus_ISO1_MT_genomic.fa
alignment: /media/data/njohnson/+SeqLibraries/FunHP_libraries/Drmel.SRR11906542.cram
call:      samtools view /media/data/njohnson/+SeqLibraries/FunHP_libraries/Drmel.SRR11906542.cram NT_033778.4:20585200-20585295

0 out of bounds
1407 alignments
1407 proper strand
1372 stranded perfect matches

                  *************************               ************************              
UAUCACUGCAGUUUCAGGCUUUUCCCAACUACACCUAUUAAUACAUAUUUUAACGUCCUAUUAAAGUUGUAGUUUGGAAAGUUUUGGUUUUGCAUU
......(((((..(((((.((((((.(((((((.((.((((((...............)))))))).))))))).)))))).)))))..)))))..
------------------------------------------------------------UUAAAGUUGUAGUUUGGAAAGU-------------- l=22 a=1003 c
--------------------UUUCCCAACUACACCUAUUAAUA----------------------------------------------------- l=23 a=1 c*
------------------------------------------------------------UUAAAGUUGUAGUUUGGAAAGU-------------- l=22 a=1003 ma
--------------------UUUCCCAACUACACCUAUUAAUA----------------------------------------------------- l=23 a=1 ma*

---------------------------------------------------------------AAGUUGUAGUUUGGAAAGU-------------- l=19 a=1 
--------------------------------------------------------------AAAGUUGUAGUUUGGAAAG--------------- l=19 a=1 
--------------------------------------------------------------AAAGUUGUAGUUUGGAAAGU-------------- l=20 a=1 
-------------------------------------------------------------UAAAGUUGUAGUUUGGAAAG--------------- l=20 a=1 
-------------------------------------------------------------UAAAGUUGUAGUUUGGAAAGU-------------- l=21 a=5 
-------------------------------------------------------------UAAAGUUGUAGUUUGGAAAGUa------------- l=22 a=1 
------------------------------------------------------------UUAAAGUUGUAGUUUGGA------------------ l=18 a=1 
------------------------------------------------------------UUAAAGUUGUAGUUUGGAA----------------- l=19 a=13 
------------------------------------------------------------UUAAAGUUGUAGUUUGGAAA---------------- l=20 a=20 
------------------------------------------------------------UUAAAGUUGUAGUUUGGAAu---------------- l=20 a=1 
------------------------------------------------------------UUAAcGUUGUAGUUUGGAAAG--------------- l=21 a=1 
------------------------------------------------------------UUAAAGUUGUAGUUUGGAAAG--------------- l=21 a=324 
------------------------------------------------------------UUAAAGUUGUAGUUUGGAAAa--------------- l=21 a=4 
------------------------------------------------------------UUAAAGUUGUAuUUUGGAAAG--------------- l=21 a=1 
------------------------------------------------------------UUAAAGUUGUAGUUUGGAAAGU-------------- l=22 a=1003 (c,ma)
------------------------------------------------------------UUAAAGUUGUAGUUUGGAAAGc-------------- l=22 a=2 
------------------------------------------------------------UUAAAGUUGUAaUUUGGAAAGU-------------- l=22 a=1 
------------------------------------------------------------UUAAAGUUGUAuUUUGGAAAGU-------------- l=22 a=1 
------------------------------------------------------------UUAAAGUUGUAGUUUGGgAAGU-------------- l=22 a=1 
------------------------------------------------------------UUAAAGUUGUAGUUUGGAAAGa-------------- l=22 a=1 
------------------------------------------------------------UUAAAGUgGUAGUUUGGAAAGU-------------- l=22 a=1 
------------------------------------------------------------UUAAAGUUGUAGUUUGuAAAGU-------------- l=22 a=1 
------------------------------------------------------------UUAAAGUaGUAGUUUGGAAAGU-------------- l=22 a=1 
------------------------------------------------------------cUAAAGUUGUAGUUUGGAAAGU-------------- l=22 a=1 
------------------------------------------------------------UUAAAGUUGUAGUUUGGAAAGUa------------- l=23 a=16 
--------------------UUUCCCAACUACACCUAUUAAU------------------------------------------------------ l=22 a=1 
--------------------UUUCCCAACUACACCUAUUAAUA----------------------------------------------------- l=23 a=1 (c*,ma*)
--------------------UUUCCCAACUACACCUAUUAAUAa---------------------------------------------------- l=24 a=1 

mb-01111
ax-1111111
ku-11
ss-111111111111
fn-111
```
