## Supplementary material for "Comprehensive re-analysis of hairpin RNAs in fungi reveals ancestral links": File S1: MI0005851.dme-mir-991.SRR11906543.txt

```
species:   Drmel
pid:       MI0005851
parent:    dme-mir-991
paralog:   
locus:     NT_033778.4:20585200-20585295
matures:   ['UUAAAGUUGUAGUUUGGAAAGU', 'UUUCCCAACUACACCUAUUAAUA']
srr:       SRR11906543
genome:    /Users/jax/+Genomes/Animal_genomes/Drmel.GCF_000001215.4_Release_6_plus_ISO1_MT_genomic.fa
alignment: /media/data/njohnson/+SeqLibraries/FunHP_libraries/Drmel.SRR11906543.cram
call:      samtools view /media/data/njohnson/+SeqLibraries/FunHP_libraries/Drmel.SRR11906543.cram NT_033778.4:20585200-20585295

0 out of bounds
555 alignments
555 proper strand
538 stranded perfect matches

                  *************************               ************************              
UAUCACUGCAGUUUCAGGCUUUUCCCAACUACACCUAUUAAUACAUAUUUUAACGUCCUAUUAAAGUUGUAGUUUGGAAAGUUUUGGUUUUGCAUU
......(((((..(((((.((((((.(((((((.((.((((((...............)))))))).))))))).)))))).)))))..)))))..
------------------------------------------------------------UUAAAGUUGUAGUUUGGAAAGU-------------- l=22 a=403 c
--------------------UUUCCCAACUACACCUAUUAAUA----------------------------------------------------- l=23 a=0 c*
------------------------------------------------------------UUAAAGUUGUAGUUUGGAAAGU-------------- l=22 a=403 ma
--------------------UUUCCCAACUACACCUAUUAAUA----------------------------------------------------- l=23 a=0 ma*

-------------------------------------------------------------UAAAGUUGUAGUUUGGAAAG--------------- l=20 a=1 
-------------------------------------------------------------UAAAGUUGUAGUUUGGAAAGU-------------- l=21 a=1 
------------------------------------------------------------UUAAAGUUGUAGUUUGGAA----------------- l=19 a=7 
------------------------------------------------------------UUAAAGUUGUAGUUUGGAAA---------------- l=20 a=14 
------------------------------------------------------------UUAAAGUUGUAGUUUGGAAAG--------------- l=21 a=111 
------------------------------------------------------------UUAAAGUUGUAGUUUGGAAAa--------------- l=21 a=2 
------------------------------------------------------------UUAAAGUUGUAGUUUGGAAAGU-------------- l=22 a=403 (c,ma)
------------------------------------------------------------UUAAAGUUGUAGUcUGGAAAGU-------------- l=22 a=1 
------------------------------------------------------------UUAAAGUUGUAGUUUGcAAAGU-------------- l=22 a=1 
------------------------------------------------------------UUAAAGUUGUAGgUUGGAAAGU-------------- l=22 a=1 
------------------------------------------------------------UUAAAGUUGUAGUgUGGAAAGU-------------- l=22 a=1 
------------------------------------------------------------UUAAAGUUGUAGUUUGGAAAGUa------------- l=23 a=10 
------------------------------------------------------------UUAAAGUUGUAGUUUGGAAAGUU------------- l=23 a=1 
--------------------UUUCCCAACUACACCUAUUAAUAa---------------------------------------------------- l=24 a=1 

mb-01011
ax-1011111
ku-11
ss-111111111110
fn-111
```
