## Supplementary material for "Comprehensive re-analysis of hairpin RNAs in fungi reveals ancestral links": File S1: MI0005852.dme-mir-992.SRR11906542.txt

```
species:   Drmel
pid:       MI0005852
parent:    dme-mir-992
paralog:   
locus:     NT_033778.4:20585314-20585405
matures:   ['AGUACACGUUUCUGGUACUAAG', 'UGGUAUCAGCAAAGUGUUAUUUU']
srr:       SRR11906542
genome:    /Users/jax/+Genomes/Animal_genomes/Drmel.GCF_000001215.4_Release_6_plus_ISO1_MT_genomic.fa
alignment: /media/data/njohnson/+SeqLibraries/FunHP_libraries/Drmel.SRR11906542.cram
call:      samtools view /media/data/njohnson/+SeqLibraries/FunHP_libraries/Drmel.SRR11906542.cram NT_033778.4:20585314-20585405

0 out of bounds
63 alignments
63 proper strand
61 stranded perfect matches

             ***********************                **********************                  
AUUUUCCCAAGUGCCUGGUAUCAGCAAAGUGUUAUUUUUUAUGUUUAUGUAAAGUACACGUUUCUGGUACUAAGUACUUCGAGAAAGUUACC
(((((((.((((((.(((((((((.(((((((.(((((.(((....))).))))))))).)))))))))))).)))))).).))))))....
----------------------------------------------------AGUACACGUUUCUGGUACUAAG------------------ l=22 a=2 c
---------------UGGUAUCAGCAAAGUGUUAUUUU------------------------------------------------------ l=23 a=8 c*
---------------UGGUAUCAGCAAAGUGUUAUU-------------------------------------------------------- l=21 a=30 ma
------------------------------------------------------UACACGUUUCUGGUACUAAG------------------ l=20 a=0 ma*

-----------------------------------------------------GUACACGUUUCUGGUACUAAG------------------ l=21 a=1 
----------------------------------------------------AGUACACGUUUCUGGUACUAAG------------------ l=22 a=2 (c)
---------------UGGUAUCAGCAAAGUGUUAUU-------------------------------------------------------- l=21 a=30 (ma)
---------------UGGUAUCAGCAAAGUGUUAUUU------------------------------------------------------- l=22 a=13 
---------------UGGUAUCAGCAAAGUGUUAUUUU------------------------------------------------------ l=23 a=8 (c*)
---------------UGGUAUCAGCAAAGUGUUAUUUa------------------------------------------------------ l=23 a=1 
---------------UGGUAUCAGCAAAGUGUUAUUUUU----------------------------------------------------- l=24 a=4 
---------------UGGUAUCAGCAAAGUGUUAUUUUa----------------------------------------------------- l=24 a=1 
---------------UGGUAUCAGCAAAGUGUUAUUUUUU---------------------------------------------------- l=25 a=3 

mb-01111
ax-1011011
ku-01
ss-111111111110
fn-111
```
