## Supplementary material for "Comprehensive re-analysis of hairpin RNAs in fungi reveals ancestral links": File S1: MI0005852.dme-mir-992.SRR11906543.txt

```
species:   Drmel
pid:       MI0005852
parent:    dme-mir-992
paralog:   
locus:     NT_033778.4:20585314-20585405
matures:   ['AGUACACGUUUCUGGUACUAAG', 'UGGUAUCAGCAAAGUGUUAUUUU']
srr:       SRR11906543
genome:    /Users/jax/+Genomes/Animal_genomes/Drmel.GCF_000001215.4_Release_6_plus_ISO1_MT_genomic.fa
alignment: /media/data/njohnson/+SeqLibraries/FunHP_libraries/Drmel.SRR11906543.cram
call:      samtools view /media/data/njohnson/+SeqLibraries/FunHP_libraries/Drmel.SRR11906543.cram NT_033778.4:20585314-20585405

0 out of bounds
22 alignments
22 proper strand
21 stranded perfect matches

             ***********************                **********************                  
AUUUUCCCAAGUGCCUGGUAUCAGCAAAGUGUUAUUUUUUAUGUUUAUGUAAAGUACACGUUUCUGGUACUAAGUACUUCGAGAAAGUUACC
(((((((.((((((.(((((((((.(((((((.(((((.(((....))).))))))))).)))))))))))).)))))).).))))))....
----------------------------------------------------AGUACACGUUUCUGGUACUAAG------------------ l=22 a=2 c
---------------UGGUAUCAGCAAAGUGUUAUUUU------------------------------------------------------ l=23 a=2 c*
---------------UGGUAUCAGCAAAGUGUUAUU-------------------------------------------------------- l=21 a=10 ma
------------------------------------------------------UACACGUUUCUGGUACUAAG------------------ l=20 a=0 ma*

----------------------------------------------------AGUACACGUUUCUGGUACUAAG------------------ l=22 a=2 (c)
---------------UGGUAUCAGCAAAGUGUUAUU-------------------------------------------------------- l=21 a=10 (ma)
---------------UGGUAUCAGCAAAGUGUUAUUU------------------------------------------------------- l=22 a=7 
---------------UGGUAUCAGCAAAGUGUUAUUUU------------------------------------------------------ l=23 a=2 (c*)
---------------UGGUAUCAGCAAAGUGUUAUUUUg----------------------------------------------------- l=24 a=1 

mb-01111
ax-1011111
ku-01
ss-111111111110
fn-111
```
