## Supplementary material for "Comprehensive re-analysis of hairpin RNAs in fungi reveals ancestral links": File S1: MI0005853.dme-mir-929.SRR11906542.txt

```
species:   Drmel
pid:       MI0005853
parent:    dme-mir-929
paralog:   
locus:     NT_033777.3:4295369-4295456
matures:   ['CUCCCUAACGGAGUCAGAUUG', 'AAUUGACUCUAGUAGGGAGUC']
srr:       SRR11906542
genome:    /Users/jax/+Genomes/Animal_genomes/Drmel.GCF_000001215.4_Release_6_plus_ISO1_MT_genomic.fa
alignment: /media/data/njohnson/+SeqLibraries/FunHP_libraries/Drmel.SRR11906542.cram
call:      samtools view /media/data/njohnson/+SeqLibraries/FunHP_libraries/Drmel.SRR11906542.cram NT_033777.3:4295369-4295456

1 out of bounds
1075 alignments
1075 proper strand
1016 stranded perfect matches

               ***********************           ***********************                
AGUCCUGGUGGAGCUCAAAUUGACUCUAGUAGGGAGUCCUUUAAUGAGCGACUCCCUAACGGAGUCAGAUUGAGCUGCAAAGGAGCGA
..((((..((.(((((((.((((((((..((((((((((((....))).)))))))))..)))))))).))))))).)).))))....
---------------------------------------------------CUCCCUAACGGAGUCAGAUUG---------------- l=21 a=478 c
-----------------AAUUGACUCUAGUAGGGAGUC-------------------------------------------------- l=21 a=0 c*
---------------------------------------------------CUCCCUAACGGAGUCAGAUUG---------------- l=21 a=478 ma
-----------------AAUUGACUCUAGUAGGGAGUC-------------------------------------------------- l=21 a=0 ma*

--------------UuAAAUUGACUCUAGUAGGGAGUC-------------------------------------------------- l=24 a=1 
---------------CAAAUUGACUCUAGUAGGG------------------------------------------------------ l=19 a=2 
---------------CAAAUUGACUCUAGUAGGGAG---------------------------------------------------- l=21 a=4 
---------------CAAAUUGACUCUAGUAGGGAGUC-------------------------------------------------- l=23 a=15 
---------------uAAAUUGACUCUAGUAGGGAGUC-------------------------------------------------- l=23 a=1 
----------------AAAUUGACUCUAGUAGGu------------------------------------------------------ l=18 a=1 
----------------AAAUUGACUCUAGUAGGG------------------------------------------------------ l=18 a=9 
----------------AAAUUGACUCUAGUAGGGA----------------------------------------------------- l=19 a=2 
----------------AAAUUGACUCUAGUAGGGAG---------------------------------------------------- l=20 a=25 
----------------AAAUUGACUCUAGUAGGGAGU--------------------------------------------------- l=21 a=96 
----------------AAAUUGACUCUAGUgGGGAGU--------------------------------------------------- l=21 a=1 
----------------AAAUUGACUCUAGUAGGGAGUC-------------------------------------------------- l=22 a=260 
----------------AAgUUGACUCUAGUAGGGAGUC-------------------------------------------------- l=22 a=1 
----------------AAAUUGACUCUAGUAGGGAGUu-------------------------------------------------- l=22 a=2 
----------------AAAUUGACUCUAGUAGGGuGUC-------------------------------------------------- l=22 a=2 
----------------AAAUUGACUCUAGUAGGGcGUC-------------------------------------------------- l=22 a=1 
----------------AAAUUGACUCUAGUgGGGAGUC-------------------------------------------------- l=22 a=1 
----------------AAAUUGACUCUAGUAGGGAGUCa------------------------------------------------- l=23 a=29 
----------------AAAUUGACUCUAGUAGGGAGUCg------------------------------------------------- l=23 a=2 
----------------AAAUUGACUCUAGUAGGGAGUCu------------------------------------------------- l=23 a=5 
----------------AAAUUGACUCUAGUAGGGAGUCC------------------------------------------------- l=23 a=1 
-----------------AAUUGACUCUAGUAGGGAGU--------------------------------------------------- l=20 a=2 
-----------------AAUUGACUCUAGUAGGGAGUCa------------------------------------------------- l=22 a=1 
-------------------UUGACUCUAGUAGGGAGUCu------------------------------------------------- l=20 a=1 
------------------------------------------AAUGAGCGACUCCCUAACGGA------------------------- l=21 a=1 
---------------------------------------------------CUCCCUAACGGAGUCAGAU------------------ l=19 a=2 
---------------------------------------------------CUCCCUAACGGAGUCAGAUU----------------- l=20 a=64 
---------------------------------------------------CUCCCUAACGGAGUCgGAUU----------------- l=20 a=1 
---------------------------------------------------CUCCCUAgCGGAGUCAGAUUG---------------- l=21 a=1 
---------------------------------------------------CUCCCUAACGGAGUCAGAUUG---------------- l=21 a=478 (c,ma)
---------------------------------------------------CUCCCUAACuGAGUCAGAUUG---------------- l=21 a=1 
---------------------------------------------------CUCCCUAACGGAGUCAGAUUGA--------------- l=22 a=3 
---------------------------------------------------CUCCCUAACGGAGUCAGAUUGu--------------- l=22 a=3 
---------------------------------------------------CUCCCUAACGGAGUCAGAUUGAa-------------- l=23 a=2 
---------------------------------------------------CUCCCUAACGGAGUCAGAUUGAG-------------- l=23 a=3 
----------------------------------------------------UCCCUAACGGAGUCAGAUU----------------- l=19 a=1 
----------------------------------------------------UCCCUAACGGAGUCAGAUUG---------------- l=20 a=7 
----------------------------------------------------UCCCUAACGGAGUCAGAUUGA--------------- l=21 a=4 
----------------------------------------------------UCCCUAACGGAGUCAGAUUGAG-------------- l=22 a=36 
----------------------------------------------------UCCCUAcCGGAGUCAGAUUGAG-------------- l=22 a=1 
----------------------------------------------------UCCCUAACGGAGUCAGAUUGAGu------------- l=23 a=1 
-----------------------------------------------------CCCUAACGGAGUCAGAUUG---------------- l=19 a=1 

mb-01111
ax-1011111
ku-11
ss-111111111110
fn-111
```
