## Supplementary material for "Comprehensive re-analysis of hairpin RNAs in fungi reveals ancestral links": File S1: MI0005853.dme-mir-929.SRR11906543.txt

```
species:   Drmel
pid:       MI0005853
parent:    dme-mir-929
paralog:   
locus:     NT_033777.3:4295369-4295456
matures:   ['CUCCCUAACGGAGUCAGAUUG', 'AAUUGACUCUAGUAGGGAGUC']
srr:       SRR11906543
genome:    /Users/jax/+Genomes/Animal_genomes/Drmel.GCF_000001215.4_Release_6_plus_ISO1_MT_genomic.fa
alignment: /media/data/njohnson/+SeqLibraries/FunHP_libraries/Drmel.SRR11906543.cram
call:      samtools view /media/data/njohnson/+SeqLibraries/FunHP_libraries/Drmel.SRR11906543.cram NT_033777.3:4295369-4295456

1 out of bounds
270 alignments
270 proper strand
267 stranded perfect matches

               ***********************           ***********************                
AGUCCUGGUGGAGCUCAAAUUGACUCUAGUAGGGAGUCCUUUAAUGAGCGACUCCCUAACGGAGUCAGAUUGAGCUGCAAAGGAGCGA
..((((..((.(((((((.((((((((..((((((((((((....))).)))))))))..)))))))).))))))).)).))))....
---------------------------------------------------CUCCCUAACGGAGUCAGAUUG---------------- l=21 a=184 c
-----------------AAUUGACUCUAGUAGGGAGUC-------------------------------------------------- l=21 a=0 c*
---------------------------------------------------CUCCCUAACGGAGUCAGAUUG---------------- l=21 a=184 ma
-----------------AAUUGACUCUAGUAGGGAGUC-------------------------------------------------- l=21 a=0 ma*

---------------CAAAUUGACUCUAGUAGGGAG---------------------------------------------------- l=21 a=2 
----------------AAAUUGACUCUAGUAGGG------------------------------------------------------ l=18 a=1 
----------------AAAUUGACUCUAGUAGGGA----------------------------------------------------- l=19 a=1 
----------------AAAUUGACUCUAGUAGGGAG---------------------------------------------------- l=20 a=6 
----------------AAAUUGACUCUAGUAGGGAGU--------------------------------------------------- l=21 a=14 
----------------AAAUUGACUCUAGUAGGGAGUC-------------------------------------------------- l=22 a=14 
----------------AAAUUGACUCUAGUAGGGAGUCu------------------------------------------------- l=23 a=1 
----------------AAAUUGACUCUAGUAGGGAGUCa------------------------------------------------- l=23 a=1 
----------------AAAUUGACUCUAGUAGGGAGUCC------------------------------------------------- l=23 a=1 
---------------------------------------------------CUCCCUAACGGAGUCAGAUU----------------- l=20 a=5 
---------------------------------------------------CUCCCUAACGGAGUCAGAUUG---------------- l=21 a=184 (c,ma)
---------------------------------------------------CUCCCUAACGGAGUCAGAUUc---------------- l=21 a=1 
---------------------------------------------------CUCCCUAACGGAGUCAGAUUGA--------------- l=22 a=2 
---------------------------------------------------CUCCCUAACGGAGUCAGAUUGAG-------------- l=23 a=2 
----------------------------------------------------UCCCUAACGGAGUCAGAUUG---------------- l=20 a=7 
----------------------------------------------------UCCCUAACGGAGUCAGAUUGA--------------- l=21 a=6 
----------------------------------------------------UCCCUAACGGAGUCAGAUUGAG-------------- l=22 a=22 

mb-01111
ax-1011111
ku-11
ss-111111111110
fn-111
```
