## Supplementary material for "Comprehensive re-analysis of hairpin RNAs in fungi reveals ancestral links": File S1: MI0005854.dme-mir-993.SRR11906542.txt

```
species:   Drmel
pid:       MI0005854
parent:    dme-mir-993
paralog:   
locus:     NT_033777.3:6776333-6776451
matures:   ['GAAGCUCGUCUCUACAGGUAUCU', 'CUACCCUGUAGUUCCGGGCUUUUG']
srr:       SRR11906542
genome:    /Users/jax/+Genomes/Animal_genomes/Drmel.GCF_000001215.4_Release_6_plus_ISO1_MT_genomic.fa
alignment: /media/data/njohnson/+SeqLibraries/FunHP_libraries/Drmel.SRR11906542.cram
call:      samtools view /media/data/njohnson/+SeqLibraries/FunHP_libraries/Drmel.SRR11906542.cram NT_033777.3:6776333-6776451

0 out of bounds
4057 alignments
4057 proper strand
3951 stranded perfect matches

            **************************                                            *************************            
AACGCUCCCGUGACCUACCCUGUAGUUCCGGGCUUUUGUUUAAAUGGCGUUCGGCACAUUGUCGGACUGCUGGCUCGAUUAUCAGAAGCUCGUCUCUACAGGUAUCUCACAGGGUAGAA
....(((((((((..((((.(((((...((((((((((......((((((((((((...)))))))).))))..........))))))))))...)))))))))..)))).))).))..
------------------------------------------------------------------------------------GAAGCUCGUCUCUACAGGUAUCU------------ l=23 a=2839 c
--------------CUACCCUGUAGUUCCGGGCUUUUG--------------------------------------------------------------------------------- l=24 a=145 c*
------------------------------------------------------------------------------------GAAGCUCGUCUCUACAGGUAUCU------------ l=23 a=2839 ma
--------------CUACCCUGUAGUUCCGGGCUUUUG--------------------------------------------------------------------------------- l=24 a=145 ma*

--------------CUACCCUGUAGUUCCGGGCU------------------------------------------------------------------------------------- l=20 a=1 
--------------CUACCCUGUAGUUCCGGGCUU------------------------------------------------------------------------------------ l=21 a=14 
--------------CUACCCUGUgGUUCCGGGCUU------------------------------------------------------------------------------------ l=21 a=1 
--------------CUACCCUGUAGUUCCGGGCUUU----------------------------------------------------------------------------------- l=22 a=16 
--------------CUACCCUGUAGUUCCGGGCUUg----------------------------------------------------------------------------------- l=22 a=1 
--------------CUACCCUGUAGUUCCGGGCUUUU---------------------------------------------------------------------------------- l=23 a=43 
--------------CUACCCUGUgGUUCCGGGCUUUU---------------------------------------------------------------------------------- l=23 a=1 
--------------CUACCCUGUAGUUCCGGGCUUUUG--------------------------------------------------------------------------------- l=24 a=145 (c*,ma*)
--------------CUACCCUGUgGUUCCGGGCUUUUG--------------------------------------------------------------------------------- l=24 a=4 
--------------CUACCCUGUAGUUCCGGGCUUcUG--------------------------------------------------------------------------------- l=24 a=1 
--------------CUAgCCUGUAGUUCCGGGCUUUUG--------------------------------------------------------------------------------- l=24 a=1 
--------------uUACCCUGUAGUUCCGGGCUUUUG--------------------------------------------------------------------------------- l=24 a=1 
--------------CUACCCUGUAGUUCCGGGCUUUUGU-------------------------------------------------------------------------------- l=25 a=8 
--------------CUACCCUGUgGUUCCGGGCUUUUGU-------------------------------------------------------------------------------- l=25 a=1 
--------------CUACCCUGUAGUUCCGGGCUUUUGa-------------------------------------------------------------------------------- l=25 a=1 
---------------UACCCUGUAGUUCCGGGCaU------------------------------------------------------------------------------------ l=20 a=1 
---------------UACCCUGUAGUUCCGGGCUU------------------------------------------------------------------------------------ l=20 a=2 
---------------UACCCUGUAGUUCCGGGCUUU----------------------------------------------------------------------------------- l=21 a=13 
---------------UACCCUGUAGUUCCGGGCUUUU---------------------------------------------------------------------------------- l=22 a=49 
---------------UACCCUGUAGUUCCGGGuUUUU---------------------------------------------------------------------------------- l=22 a=1 
---------------UACCCUGUgGUUCCGGGCUUUU---------------------------------------------------------------------------------- l=22 a=1 
---------------UACCCUGUAGUUCCGGGCUUUUG--------------------------------------------------------------------------------- l=23 a=246 
---------------UACCCUGUgGUUCCGGGCUUUUG--------------------------------------------------------------------------------- l=23 a=15 
---------------UACCCUGUAGaUCCGGGCUUUUG--------------------------------------------------------------------------------- l=23 a=2 
---------------UgCCCUGUAGUUCCGGGCUUUUG--------------------------------------------------------------------------------- l=23 a=1 
---------------UACaCUGUAGUUCCGGGCUUUUG--------------------------------------------------------------------------------- l=23 a=1 
---------------UACCCUGUAGUUCCGGGCUUUUGU-------------------------------------------------------------------------------- l=24 a=8 
---------------UACCCUGUAGUUCCGGGCUUUUGa-------------------------------------------------------------------------------- l=24 a=1 
----------------ACCCUGUAGUUCCGGGCUUUU---------------------------------------------------------------------------------- l=21 a=1 
----------------ACCCUGUAGUUCCGGGCUUUUG--------------------------------------------------------------------------------- l=22 a=8 
-------------------CUGUAGUUCCGGGCUUUUG--------------------------------------------------------------------------------- l=19 a=2 
-------------------------------------------------------ACAUUGUCGGACUGCUGGCU-------------------------------------------- l=20 a=1 
------------------------------------------------------------------------------------GAAGCUCGUCUCUACAGGU---------------- l=19 a=9 
------------------------------------------------------------------------------------GAAGCUCGUCUCUACAGGUA--------------- l=20 a=6 
------------------------------------------------------------------------------------GAAGCUCGUCUCUACAGGUAU-------------- l=21 a=43 
------------------------------------------------------------------------------------GuAGCUCGUCUCUACAGGUAU-------------- l=21 a=1 
------------------------------------------------------------------------------------GcAGCUCGUCUCUACAGGUAU-------------- l=21 a=1 
------------------------------------------------------------------------------------GAAGCUCGUCUCUgCAGGUAU-------------- l=21 a=1 
------------------------------------------------------------------------------------GAAGCUCGUCcCUACAGGUAU-------------- l=21 a=1 
------------------------------------------------------------------------------------GgAGCUCGUCUCUACAGGUAU-------------- l=21 a=1 
------------------------------------------------------------------------------------GAAGCUCGUCUCUACAGGUAUC------------- l=22 a=435 
------------------------------------------------------------------------------------GAAGCUCGUCUCUACAGuUAUC------------- l=22 a=2 
------------------------------------------------------------------------------------GAAGCUCGUCUCUgCAGGUAUC------------- l=22 a=3 
------------------------------------------------------------------------------------GgAGCUCGUCUCUACAGGUAUC------------- l=22 a=2 
------------------------------------------------------------------------------------GAgGCUCGUCUCUACAGGUAUC------------- l=22 a=1 
------------------------------------------------------------------------------------uAAGCUCGUCUCUACAGGUAUC------------- l=22 a=2 
------------------------------------------------------------------------------------GAAGCUCaUCUCUACAGGUAUC------------- l=22 a=1 
------------------------------------------------------------------------------------cAAGCUCGUCUCUACAGGUAUC------------- l=22 a=1 
------------------------------------------------------------------------------------GAAGCUCGUCUCUACAGcUAUC------------- l=22 a=1 
------------------------------------------------------------------------------------GAAGCUCGUCUCUACAGGUAUCU------------ l=23 a=2839 (c,ma)
------------------------------------------------------------------------------------GAAGCUCGUCUaUACAGGUAUCU------------ l=23 a=1 
------------------------------------------------------------------------------------GuAGCUCGUCUCUACAGGUAUCU------------ l=23 a=6 
------------------------------------------------------------------------------------GAAGCUCaUCUCUACAGGUAUCU------------ l=23 a=2 
------------------------------------------------------------------------------------GAAGCUCGUCUCUAuAGGUAUCU------------ l=23 a=1 
------------------------------------------------------------------------------------GAAGCUCGUCUCUACAGGUAUCg------------ l=23 a=3 
------------------------------------------------------------------------------------GAAGCUCGUCUCUACAGGUAUCc------------ l=23 a=3 
------------------------------------------------------------------------------------GAAGCUCGUCUCUACAGGUAUCa------------ l=23 a=10 
------------------------------------------------------------------------------------GAAGCUCGUCUCUACAuGUAUCU------------ l=23 a=1 
------------------------------------------------------------------------------------GAAGCUCGUCUuUACAGGUAUCU------------ l=23 a=1 
------------------------------------------------------------------------------------GcAGCUCGUCUCUACAGGUAUCU------------ l=23 a=6 
------------------------------------------------------------------------------------GgAGCUCGUCUCUACAGGUAUCU------------ l=23 a=6 
------------------------------------------------------------------------------------GAAGCUCGUCUCUACAGaUAUCU------------ l=23 a=1 
------------------------------------------------------------------------------------GAAcCUCGUCUCUACAGGUAUCU------------ l=23 a=1 
------------------------------------------------------------------------------------uAAGCUCGUCUCUACAGGUAUCU------------ l=23 a=1 
------------------------------------------------------------------------------------GAAGCUaGUCUCUACAGGUAUCU------------ l=23 a=1 
------------------------------------------------------------------------------------GAAGuUCGUCUCUACAGGUAUCU------------ l=23 a=3 
------------------------------------------------------------------------------------GAAGCUCuUCUCUACAGGUAUCU------------ l=23 a=1 
------------------------------------------------------------------------------------GAAGCUCGUCUgUACAGGUAUCU------------ l=23 a=1 
------------------------------------------------------------------------------------GAAGCUCGUCUCUACgGGUAUCU------------ l=23 a=1 
------------------------------------------------------------------------------------GAgGCUCGUCUCUACAGGUAUCU------------ l=23 a=1 
-------------------------------------------------------------------------------------AAGCUCGUCUCUACAGGUAU-------------- l=20 a=1 
-------------------------------------------------------------------------------------AAGCUCGUCUCUgCAGGUAUC------------- l=21 a=1 
-------------------------------------------------------------------------------------AAGCUCGUCUCUACAGGUAUC------------- l=21 a=3 
-------------------------------------------------------------------------------------AAGCUCGUCUCUACAGGUAUCU------------ l=22 a=56 
-------------------------------------------------------------------------------------AAGCUCGUCUCUgCAGGUAUCU------------ l=22 a=1 
--------------------------------------------------------------------------------------AGCUCGUCUCUACAGGUAUCU------------ l=21 a=1 
---------------------------------------------------------------------------------------GCUCGUCUCUACAGGUAUCU------------ l=20 a=1 

mb-11111
ax-1111111
ku-11
ss-111111101111
fn-111
```
