## Supplementary material for "Comprehensive re-analysis of hairpin RNAs in fungi reveals ancestral links": File S1: MI0005854.dme-mir-993.SRR11906543.txt

```
species:   Drmel
pid:       MI0005854
parent:    dme-mir-993
paralog:   
locus:     NT_033777.3:6776333-6776451
matures:   ['GAAGCUCGUCUCUACAGGUAUCU', 'CUACCCUGUAGUUCCGGGCUUUUG']
srr:       SRR11906543
genome:    /Users/jax/+Genomes/Animal_genomes/Drmel.GCF_000001215.4_Release_6_plus_ISO1_MT_genomic.fa
alignment: /media/data/njohnson/+SeqLibraries/FunHP_libraries/Drmel.SRR11906543.cram
call:      samtools view /media/data/njohnson/+SeqLibraries/FunHP_libraries/Drmel.SRR11906543.cram NT_033777.3:6776333-6776451

0 out of bounds
1450 alignments
1450 proper strand
1414 stranded perfect matches

            **************************                                            *************************            
AACGCUCCCGUGACCUACCCUGUAGUUCCGGGCUUUUGUUUAAAUGGCGUUCGGCACAUUGUCGGACUGCUGGCUCGAUUAUCAGAAGCUCGUCUCUACAGGUAUCUCACAGGGUAGAA
....(((((((((..((((.(((((...((((((((((......((((((((((((...)))))))).))))..........))))))))))...)))))))))..)))).))).))..
------------------------------------------------------------------------------------GAAGCUCGUCUCUACAGGUAUCU------------ l=23 a=1141 c
--------------CUACCCUGUAGUUCCGGGCUUUUG--------------------------------------------------------------------------------- l=24 a=9 c*
------------------------------------------------------------------------------------GAAGCUCGUCUCUACAGGUAUCU------------ l=23 a=1141 ma
--------------CUACCCUGUAGUUCCGGGCUUUUG--------------------------------------------------------------------------------- l=24 a=9 ma*

--------------CUACCCUGUAGUUCCGGGCUUUU---------------------------------------------------------------------------------- l=23 a=3 
--------------CUACCCUGUAGUUCCGGGCUUUUG--------------------------------------------------------------------------------- l=24 a=9 (c*,ma*)
--------------CUACCCUGUAGUUCCGGGCUUUUGU-------------------------------------------------------------------------------- l=25 a=1 
---------------UACCCUGcAGUUCCGGGCUUU----------------------------------------------------------------------------------- l=21 a=1 
---------------UACCCUGUAGUUCCGGGCUUUU---------------------------------------------------------------------------------- l=22 a=8 
---------------UACCCUGUAGUUCCGGGCUUUUG--------------------------------------------------------------------------------- l=23 a=35 
---------------UACCCUGUgGUUCCGGGCUUUUG--------------------------------------------------------------------------------- l=23 a=2 
----------------ACCCUGUAGUUCCGGGCUUUUG--------------------------------------------------------------------------------- l=22 a=1 
----------------ACCCUGUAGUUCCGGGCUUUUGU-------------------------------------------------------------------------------- l=23 a=1 
------------------------------------------------------------------------------------GAAGCUCGUCUCUACAGGU---------------- l=19 a=4 
------------------------------------------------------------------------------------GAAGCUCGUCUCUACAGGUA--------------- l=20 a=2 
------------------------------------------------------------------------------------GAAGCUCGUCUCUACAGGUAU-------------- l=21 a=15 
------------------------------------------------------------------------------------GAAGCUCGUCUCUACAGGaAU-------------- l=21 a=1 
------------------------------------------------------------------------------------GAAGCUCGUCUCUACAGGUAUC------------- l=22 a=172 
------------------------------------------------------------------------------------GAAGCUCGUCUCUAuAGGUAUC------------- l=22 a=1 
------------------------------------------------------------------------------------GAAGCUCGUCUCUACAaGUAUC------------- l=22 a=1 
------------------------------------------------------------------------------------GAAGCUCGUCUuUACAGGUAUC------------- l=22 a=1 
------------------------------------------------------------------------------------GAAGCUCGUCUCUACAGGUAaC------------- l=22 a=1 
------------------------------------------------------------------------------------GAAGCUCGUCUCUgCAGGUAUC------------- l=22 a=1 
------------------------------------------------------------------------------------GAAGCUCGUCUCUACAGGUAUCU------------ l=23 a=1141 (c,ma)
------------------------------------------------------------------------------------GAAGCUCGUCUuUACAGGUAUCU------------ l=23 a=1 
------------------------------------------------------------------------------------GAAGCUCGUCUCcACAGGUAUCU------------ l=23 a=2 
------------------------------------------------------------------------------------GAAGCUCGUCUCUACAGGUAUCa------------ l=23 a=6 
------------------------------------------------------------------------------------GAAGCUCGUCUCUACAGGUgUCU------------ l=23 a=2 
------------------------------------------------------------------------------------GAAGCUCGUCUCUACAcGUAUCU------------ l=23 a=1 
------------------------------------------------------------------------------------GAAGCUCGUCUCUgCAGGUAUCU------------ l=23 a=1 
------------------------------------------------------------------------------------GAAGCUCGUCUCUACAGGUcUCU------------ l=23 a=1 
------------------------------------------------------------------------------------GAAGCUCGUCUCUACAGGUAUaU------------ l=23 a=2 
------------------------------------------------------------------------------------GAAGCUCGUCUCUACAGGUAUCc------------ l=23 a=2 
------------------------------------------------------------------------------------GAAGCUCGUCUCUACAGGUAUCg------------ l=23 a=1 
------------------------------------------------------------------------------------GAAGCUCGUCUCUACAGGUAUuU------------ l=23 a=2 
------------------------------------------------------------------------------------GAAGCUCGUCUCUACAGGUAUgU------------ l=23 a=2 
------------------------------------------------------------------------------------GAAGCUCGUCUCUuCAGGUAUCU------------ l=23 a=1 
------------------------------------------------------------------------------------GAAGCUCGUCUCUACAGGUAUCUa----------- l=24 a=2 
-------------------------------------------------------------------------------------AAGCUCGUCUCUACAGGUAUC------------- l=21 a=4 
-------------------------------------------------------------------------------------AAGCUCGUCUCUACAGGUAUCU------------ l=22 a=17 
-------------------------------------------------------------------------------------AAGCUCGUCcCUACAGGUAUCU------------ l=22 a=1 
--------------------------------------------------------------------------------------AGCUCGUCUCUACAGGUAUCU------------ l=21 a=1 

mb-01111
ax-1111111
ku-11
ss-111111101111
fn-111
```
