## Supplementary material for "Comprehensive re-analysis of hairpin RNAs in fungi reveals ancestral links": File S1: MI0005855.dme-mir-994.SRR11906542.txt

```
species:   Drmel
pid:       MI0005855
parent:    dme-mir-994
paralog:   
locus:     NT_033777.3:10408137-10408227
matures:   ['CUAAGGAAAUAGUAGCCGUGAU', 'CACAGUUGCUGUUUCUUUUAGAU']
srr:       SRR11906542
genome:    /Users/jax/+Genomes/Animal_genomes/Drmel.GCF_000001215.4_Release_6_plus_ISO1_MT_genomic.fa
alignment: /media/data/njohnson/+SeqLibraries/FunHP_libraries/Drmel.SRR11906542.cram
call:      samtools view /media/data/njohnson/+SeqLibraries/FunHP_libraries/Drmel.SRR11906542.cram NT_033777.3:10408137-10408227

0 out of bounds
166 alignments
166 proper strand
165 stranded perfect matches

         ************************                      *************************           
UAUCGAGUUAUCUAAGGAAAUAGUAGCCGUGAUUUUACCCAAGAAUUUUUCACAUAUCACAGUUGCUGUUUCUUUUAGAUAGCUCUUUUGU
....(((((((((((((((((((((((.(((((......................))))).))))))))))).))))))))))))......
-----------CUAAGGAAAUAGUAGCCGUGAU---------------------------------------------------------- l=22 a=116 c
---------------------------------------------------------CACAGUUGCUGUUUCUUUUAGAU----------- l=23 a=6 c*
-----------CUAAGGAAAUAGUAGCCGUGAU---------------------------------------------------------- l=22 a=116 ma
---------------------------------------------------------CACAGUUGCUGUUUCUUUUAGAU----------- l=23 a=6 ma*

----------UCUAAGGAAAUAGUAGCCGUG------------------------------------------------------------ l=21 a=1 
----------UCUAAGGAAAUAGUAGCCGUGA----------------------------------------------------------- l=22 a=4 
-----------CUAAGGAAAUAGUAGCCG-------------------------------------------------------------- l=18 a=1 
-----------CUAAGGAAAUAGUAGCCGUG------------------------------------------------------------ l=20 a=2 
-----------CUAAGGAAAUAGUAGCCGUGA----------------------------------------------------------- l=21 a=2 
-----------CUAAGGAAAUAGUAGCCGUGAU---------------------------------------------------------- l=22 a=116 (c,ma)
-----------CUAAGGAAAUAGUAGCCGUGgU---------------------------------------------------------- l=22 a=1 
-----------CUAAGGAAAUAGUAGCCGUGAUU--------------------------------------------------------- l=23 a=2 
------------UAAGGAAAUAGUAGCCGUGA----------------------------------------------------------- l=20 a=8 
------------UAAGGAAAUAGUAGCCGUGAU---------------------------------------------------------- l=21 a=10 
------------UAAGGAAAUAGUAGCCGUGAUU--------------------------------------------------------- l=22 a=9 
--------------------------------------------------------UCACAGUUGCUGUUUCUUUUAGA------------ l=23 a=2 
---------------------------------------------------------CACAGUUGCUGUUUCUUUUAGAU----------- l=23 a=6 (c*,ma*)
---------------------------------------------------------CACAGUUGCUGUUUCUUUUAGAUA---------- l=24 a=1 
----------------------------------------------------------ACAGUUGCUGUUUCUUUUAGAUA---------- l=23 a=1 

mb-01011
ax-1111111
ku-01
ss-111111111111
fn-111
```
