## Supplementary material for "Comprehensive re-analysis of hairpin RNAs in fungi reveals ancestral links": File S1: MI0005856.dme-mir-995.SRR11906542.txt

```
species:   Drmel
pid:       MI0005856
parent:    dme-mir-995
paralog:   
locus:     NT_033777.3:20735923-20736012
matures:   ['UAGCACCACAUGAUUCGGCUU', 'GCCCGAAUUAUGUGGGAGCUGCG']
srr:       SRR11906542
genome:    /Users/jax/+Genomes/Animal_genomes/Drmel.GCF_000001215.4_Release_6_plus_ISO1_MT_genomic.fa
alignment: /media/data/njohnson/+SeqLibraries/FunHP_libraries/Drmel.SRR11906542.cram
call:      samtools view /media/data/njohnson/+SeqLibraries/FunHP_libraries/Drmel.SRR11906542.cram NT_033777.3:20735923-20736012

0 out of bounds
9624 alignments
9624 proper strand
9344 stranded perfect matches

             *************************              ***********************               
CACCUGCACCCCGCAGCCCGAAUUAUGUGGGAGCUGCGCCGUUUCCGUAAUCCGUAGCACCACAUGAUUCGGCUUCGUGGUACAGGAUAU
..((((.(((.((.((((.(((((((((((..((((((..(((.....))).)))))).))))))))))))))).)).))).))))....
------------------------------------------------------UAGCACCACAUGAUUCGGCUU--------------- l=21 a=7010 c
---------------GCCCGAAUUAUGUGGGAGCUGCG---------------------------------------------------- l=23 a=1 c*
------------------------------------------------------UAGCACCACAUGAUUCGGCUU--------------- l=21 a=7010 ma
---------------GCCCGAAUUAUGUGGGAGCUGCG---------------------------------------------------- l=23 a=1 ma*

---------------GCCCGAAUUAUGUGGGAGCUGC----------------------------------------------------- l=22 a=1 
---------------GCCCGAAUUAUGUGGGAGCUGCG---------------------------------------------------- l=23 a=1 (c*,ma*)
----------------CCCGAAUUAUGUGGGAGCUGCG---------------------------------------------------- l=22 a=3 
----------------CCCGAAUUAUGUGGGAGCUGCGCCG------------------------------------------------- l=25 a=1 
----------------------------------------------GUAAUCCGUAGCACCACAUGA----------------------- l=21 a=1 
-----------------------------------------------------uUAGCACCACAUGAUUCGGCU---------------- l=21 a=6 
-----------------------------------------------------uUAGCACCACAUGAUUCGGCUU--------------- l=22 a=6 
------------------------------------------------------UAGCACCACAUGAUUCGG------------------ l=18 a=12 
------------------------------------------------------UAGCACCACAUGAUUCGGC----------------- l=19 a=127 
------------------------------------------------------UAGCACCACAUGAUUCGGa----------------- l=19 a=2 
------------------------------------------------------UAGCACCACAUGAUUCGGu----------------- l=19 a=2 
------------------------------------------------------UAGCACCACAUGAUUCGGCU---------------- l=20 a=2168 
------------------------------------------------------UAGCACCACAUGAUUCGGaU---------------- l=20 a=1 
------------------------------------------------------UgGCACCACAUGAUUCGGCU---------------- l=20 a=3 
------------------------------------------------------UAGCACCACAUGAUUCGuCU---------------- l=20 a=1 
------------------------------------------------------UAGCACCACAUGAUUuGGCU---------------- l=20 a=1 
------------------------------------------------------UAGCACCACAUGAUUCGGuU---------------- l=20 a=3 
------------------------------------------------------UAGuACCACAUGAUUCGGCU---------------- l=20 a=2 
------------------------------------------------------UAGCACCACAUGAUUCGGCa---------------- l=20 a=4 
------------------------------------------------------UAGCACCACAUGAUUCaGCU---------------- l=20 a=1 
------------------------------------------------------UAGaACCACAUGAUUCGGCU---------------- l=20 a=2 
------------------------------------------------------UAGgACCACAUGAUUCGGCU---------------- l=20 a=1 
------------------------------------------------------UAGCACCACAUGcUUCGGCU---------------- l=20 a=1 
------------------------------------------------------UAGCACCACAUGAUUCGGCc---------------- l=20 a=2 
------------------------------------------------------UAGCACCACAUcAUUCGGCU---------------- l=20 a=1 
------------------------------------------------------UAuCACCACAUGAUUCGGCU---------------- l=20 a=1 
------------------------------------------------------UAGCACCACAUGAUUCGGCUU--------------- l=21 a=7010 (c,ma)
------------------------------------------------------UAGCACCACAUaAUUCGGCUU--------------- l=21 a=2 
------------------------------------------------------UAGCACCACAUGAUUCGGCUc--------------- l=21 a=1 
------------------------------------------------------UAGCACCuCAUGAUUCGGCUU--------------- l=21 a=6 
------------------------------------------------------UAGCACCACAUGAUUCGGaUU--------------- l=21 a=1 
------------------------------------------------------UAGCACCACAUcAUUCGGCUU--------------- l=21 a=1 
------------------------------------------------------UAGuACCACAUGAUUCGGCUU--------------- l=21 a=1 
------------------------------------------------------UAGCACuACAUGAUUCGGCUU--------------- l=21 a=3 
------------------------------------------------------UAGCACCACAUGAUUCGcCUU--------------- l=21 a=1 
------------------------------------------------------UAGCACCACAUGAUUuGGCUU--------------- l=21 a=4 
------------------------------------------------------UAGCACCAuAUGAUUCGGCUU--------------- l=21 a=1 
------------------------------------------------------UAGCACCACAUGAUUCGaCUU--------------- l=21 a=7 
------------------------------------------------------UAGCACCACAUGAUUCGGCcU--------------- l=21 a=3 
------------------------------------------------------UuGCACCACAUGAUUCGGCUU--------------- l=21 a=2 
------------------------------------------------------UgGCACCACAUGAUUCGGCUU--------------- l=21 a=4 
------------------------------------------------------UAGCACCACAUGcUUCGGCUU--------------- l=21 a=3 
------------------------------------------------------UAGCuCCACAUGAUUCGGCUU--------------- l=21 a=2 
------------------------------------------------------UAGCACCACAUGuUUCGGCUU--------------- l=21 a=2 
------------------------------------------------------UAGCACCcCAUGAUUCGGCUU--------------- l=21 a=1 
------------------------------------------------------UAGCACCgCAUGAUUCGGCUU--------------- l=21 a=1 
------------------------------------------------------UAGCACgACAUGAUUCGGCUU--------------- l=21 a=1 
------------------------------------------------------UAGaACCACAUGAUUCGGCUU--------------- l=21 a=1 
------------------------------------------------------UAGgACCACAUGAUUCGGCUU--------------- l=21 a=5 
------------------------------------------------------UAGCACCACAUGAUUCGGCaU--------------- l=21 a=1 
------------------------------------------------------UAGCACCACAUGAUUCGGCUa--------------- l=21 a=1 
------------------------------------------------------UAGCACCACAUGgUUCGGCUU--------------- l=21 a=1 
------------------------------------------------------aAGCACCACAUGAUUCGGCUU--------------- l=21 a=1 
------------------------------------------------------UAGCACCACAUGAUUCGGuUU--------------- l=21 a=1 
------------------------------------------------------UAGCACCACAUGAUUCGuCUU--------------- l=21 a=1 
------------------------------------------------------UAGCACCACcUGAUUCGGCUU--------------- l=21 a=1 
------------------------------------------------------UAGCACCACAUGAUUCGGCUUu-------------- l=22 a=130 
------------------------------------------------------UAGCACCACAUGAUUCGGCUUa-------------- l=22 a=40 
------------------------------------------------------UAGCACCACAUGAUUCGGCUUC-------------- l=22 a=5 
------------------------------------------------------UAGCACCACAUGAUUCGGCUUg-------------- l=22 a=6 
------------------------------------------------------UAGCACCACAUGAUUCGGCUaC-------------- l=22 a=1 
------------------------------------------------------UAGCACCACAUGAUUCGGCUUCG------------- l=23 a=1 
------------------------------------------------------UAGCACCACAUGAUUCGGCUUuGU------------ l=24 a=1 
-------------------------------------------------------AGCACCACAUGAUUCGGCU---------------- l=19 a=5 
-------------------------------------------------------AGCACCACAUGAUUCGGCUU--------------- l=20 a=7 
-------------------------------------------------------AGCACCACAUGAUUCGGCUUu-------------- l=21 a=1 
-------------------------------------------------------AGCACCACAUGAUUCGGCUUCG------------- l=22 a=1 
-------------------------------------------------------------ACAUGAUUCGGCUUCGUGGU--------- l=20 a=1 
----------------------------------------------------------------UGAUUCGGCUUCGUGGUACAGa---- l=22 a=1 

mb-01111
ax-1111111
ku-11
ss-111111111111
fn-111
```
