## Supplementary material for "Comprehensive re-analysis of hairpin RNAs in fungi reveals ancestral links": File S1: MI0005856.dme-mir-995.SRR11906543.txt

```
species:   Drmel
pid:       MI0005856
parent:    dme-mir-995
paralog:   
locus:     NT_033777.3:20735923-20736012
matures:   ['UAGCACCACAUGAUUCGGCUU', 'GCCCGAAUUAUGUGGGAGCUGCG']
srr:       SRR11906543
genome:    /Users/jax/+Genomes/Animal_genomes/Drmel.GCF_000001215.4_Release_6_plus_ISO1_MT_genomic.fa
alignment: /media/data/njohnson/+SeqLibraries/FunHP_libraries/Drmel.SRR11906543.cram
call:      samtools view /media/data/njohnson/+SeqLibraries/FunHP_libraries/Drmel.SRR11906543.cram NT_033777.3:20735923-20736012

0 out of bounds
5491 alignments
5491 proper strand
5291 stranded perfect matches

             *************************              ***********************               
CACCUGCACCCCGCAGCCCGAAUUAUGUGGGAGCUGCGCCGUUUCCGUAAUCCGUAGCACCACAUGAUUCGGCUUCGUGGUACAGGAUAU
..((((.(((.((.((((.(((((((((((..((((((..(((.....))).)))))).))))))))))))))).)).))).))))....
------------------------------------------------------UAGCACCACAUGAUUCGGCUU--------------- l=21 a=4343 c
---------------GCCCGAAUUAUGUGGGAGCUGCG---------------------------------------------------- l=23 a=1 c*
------------------------------------------------------UAGCACCACAUGAUUCGGCUU--------------- l=21 a=4343 ma
---------------GCCCGAAUUAUGUGGGAGCUGCG---------------------------------------------------- l=23 a=1 ma*

---------------GCCCGAAUUAUGUGGGAGCUG------------------------------------------------------ l=21 a=1 
---------------GCCCGAAUUAUGUGGGAGCUGCG---------------------------------------------------- l=23 a=1 (c*,ma*)
----------------CCCGAAUUAUGUGGGAGCUGC----------------------------------------------------- l=21 a=1 
-----------------------------------------------UAAUCCGUAGCACCACAUGA----------------------- l=20 a=1 
-----------------------------------------------------uUAGCACCACAUGAUUCGGCU---------------- l=21 a=2 
-----------------------------------------------------uUAGCACCACAUGAUUCGGCUU--------------- l=22 a=6 
------------------------------------------------------UAGCACCACAUGAUUCGG------------------ l=18 a=3 
------------------------------------------------------UAGCACCACAUGAUUCGGC----------------- l=19 a=75 
------------------------------------------------------UAGCAuCACAUGAUUCGGC----------------- l=19 a=1 
------------------------------------------------------UAGCACCACAUGAUUCGGCU---------------- l=20 a=837 
------------------------------------------------------UAGCACCACAUGAUUCGGuU---------------- l=20 a=3 
------------------------------------------------------UAGCACCACAUGcUUCGGCU---------------- l=20 a=1 
------------------------------------------------------UAGCACCACAUGAUUCGGCa---------------- l=20 a=1 
------------------------------------------------------cAGCACCACAUGAUUCGGCU---------------- l=20 a=1 
------------------------------------------------------UAGCACCACAUGuUUCGGCU---------------- l=20 a=1 
------------------------------------------------------UAGCACCACAUGAUcCGGCU---------------- l=20 a=1 
------------------------------------------------------UAGCACCACAUcAUUCGGCU---------------- l=20 a=1 
------------------------------------------------------UAGCACCACAcGAUUCGGCU---------------- l=20 a=1 
------------------------------------------------------UAGCACCACAUGAUUCGGCUU--------------- l=21 a=4343 (c,ma)
------------------------------------------------------UAGCgCCACAUGAUUCGGCUU--------------- l=21 a=1 
------------------------------------------------------UAGCACCACAUGAUUCGGuUU--------------- l=21 a=3 
------------------------------------------------------UAGCACCACAUGuUUCGGCUU--------------- l=21 a=2 
------------------------------------------------------UAGCACCACAUGAUUCGGCUa--------------- l=21 a=5 
------------------------------------------------------UAcCACCACAUGAUUCGGCUU--------------- l=21 a=1 
------------------------------------------------------UAGCACCACAUGAUUCGGCUc--------------- l=21 a=4 
------------------------------------------------------UAGCACCACAUGAUUCGGCUg--------------- l=21 a=3 
------------------------------------------------------UAGCACCAgAUGAUUCGGCUU--------------- l=21 a=1 
------------------------------------------------------UAGCACCACAUGAUUCGGCgU--------------- l=21 a=1 
------------------------------------------------------UAGCACCACAUGAUUuGGCUU--------------- l=21 a=1 
------------------------------------------------------UAGCACCACAcGAUUCGGCUU--------------- l=21 a=1 
------------------------------------------------------UAGCACCACAUGAcUCGGCUU--------------- l=21 a=2 
------------------------------------------------------UAGCACCACAUGAUUCuGCUU--------------- l=21 a=1 
------------------------------------------------------UAGCACCACAUGAUUCGcCUU--------------- l=21 a=2 
------------------------------------------------------UAGuACCACAUGAUUCGGCUU--------------- l=21 a=3 
------------------------------------------------------UAGCACCACAUGAUUCGGCcU--------------- l=21 a=2 
------------------------------------------------------UAGCACCACAUGAUUCGGgUU--------------- l=21 a=2 
------------------------------------------------------UAGCACCACAUGAUUCGGCaU--------------- l=21 a=1 
------------------------------------------------------UAGCACCACAUGAUUCcGCUU--------------- l=21 a=2 
------------------------------------------------------UAaCACCACAUGAUUCGGCUU--------------- l=21 a=2 
------------------------------------------------------UAGCACCACAUGAUUCGaCUU--------------- l=21 a=5 
------------------------------------------------------UAGCACCACAUGAUUCGGaUU--------------- l=21 a=1 
------------------------------------------------------UAGCACCAuAUGAUUCGGCUU--------------- l=21 a=1 
------------------------------------------------------UAGCACuACAUGAUUCGGCUU--------------- l=21 a=1 
------------------------------------------------------UAGCAuCACAUGAUUCGGCUU--------------- l=21 a=1 
------------------------------------------------------cAGCACCACAUGAUUCGGCUU--------------- l=21 a=1 
------------------------------------------------------UAGCACCACAUGAUUCGGCUUu-------------- l=22 a=101 
------------------------------------------------------UAGCACCACAUGAUUCGGCUUa-------------- l=22 a=25 
------------------------------------------------------UAGCACCACAUGAUUCGGCUgC-------------- l=22 a=1 
------------------------------------------------------UAGCACCACAUGAUUCGGCUUg-------------- l=22 a=3 
------------------------------------------------------UAGCACCACAUGAUUCGGCUUC-------------- l=22 a=2 
------------------------------------------------------UAGCACCACAUGAUUCGGCUUCa------------- l=23 a=1 
-------------------------------------------------------AGCACCACAUGAUUCGGCU---------------- l=19 a=4 
-------------------------------------------------------AGCACCACAUGAUUCGGCUU--------------- l=20 a=22 
--------------------------------------------------------GCACCACAUGAUUCGGCUU--------------- l=19 a=1 

mb-01111
ax-1111111
ku-11
ss-111111111111
fn-111
```
