## Supplementary material for "Comprehensive re-analysis of hairpin RNAs in fungi reveals ancestral links": File S1: MI0005857.dme-mir-996.SRR11906542.txt

```
species:   Drmel
pid:       MI0005857
parent:    dme-mir-996
paralog:   
locus:     NT_033777.3:29217184-29217280
matures:   ['UGACUAGAUUUCAUGCUCGUCU', 'GCGAACAUGGAUCUAGUGCACG']
srr:       SRR11906542
genome:    /Users/jax/+Genomes/Animal_genomes/Drmel.GCF_000001215.4_Release_6_plus_ISO1_MT_genomic.fa
alignment: /media/data/njohnson/+SeqLibraries/FunHP_libraries/Drmel.SRR11906542.cram
call:      samtools view /media/data/njohnson/+SeqLibraries/FunHP_libraries/Drmel.SRR11906542.cram NT_033777.3:29217184-29217280

0 out of bounds
34141 alignments
34141 proper strand
33745 stranded perfect matches

                ************************                  ************************               
UCUGACUCUAUUUUGUCGGCGAACAUGGAUCUAGUGCACGGUGGUUCAUGAUUAAGUUCGUGACUAGAUUUCAUGCUCGUCUAUUAAGUUGGGUCAG
.(((((((.((((.((.(((((.((((((((((((.((((((((((...)))))...))))))))))).)))))).))))).)).)))).)))))))
------------------------------------------------------------UGACUAGAUUUCAUGCUCGUCU--------------- l=22 a=20203 c
------------------GCGAACAUGGAUCUAGUGCACG--------------------------------------------------------- l=22 a=1585 c*
------------------------------------------------------------UGACUAGAUUUCAUGCUCGUCU--------------- l=22 a=20203 ma
------------------GCGAACAUGGAUCUAGUGCACG--------------------------------------------------------- l=22 a=1585 ma*

----------------CGGCGAACAUGGAUCUAGUGCA----------------------------------------------------------- l=22 a=1 
----------------CGGCGAACAUGGAUCUAGUGCAC---------------------------------------------------------- l=23 a=1 
----------------CGGCGAACAUGGAUCUAGUGCACG--------------------------------------------------------- l=24 a=8 
----------------CGGCGAACAUGGAUCUAGUGCACGGU------------------------------------------------------- l=26 a=1 
-----------------GGCGAACAUGGAUCUAGU-------------------------------------------------------------- l=18 a=3 
-----------------GGCGAACAUGGAUCUAGUG------------------------------------------------------------- l=19 a=10 
-----------------GGCGAACAUGGAUCUAGUGC------------------------------------------------------------ l=20 a=17 
-----------------GGCGAACAUGGAUCUAGUGCA----------------------------------------------------------- l=21 a=77 
-----------------GGCGAACAUGGAUCUAGUGCu----------------------------------------------------------- l=21 a=1 
-----------------GGCGAACAUGGAUCUAGUGCAC---------------------------------------------------------- l=22 a=128 
-----------------GGCuAACAUGGAUCUAGUGCAC---------------------------------------------------------- l=22 a=1 
-----------------GGCGAACAUGGgUCUAGUGCAC---------------------------------------------------------- l=22 a=1 
-----------------GaCGAACAUGGAUCUAGUGCAC---------------------------------------------------------- l=22 a=1 
-----------------GGCGAACAUGGAUCUAGUGCACG--------------------------------------------------------- l=23 a=1351 
-----------------GaCGAACAUGGAUCUAGUGCACG--------------------------------------------------------- l=23 a=3 
-----------------uGCGAACAUGGAUCUAGUGCACG--------------------------------------------------------- l=23 a=1 
-----------------GGCGAACAUGGAUCUAGUGCACa--------------------------------------------------------- l=23 a=6 
-----------------GGuGAACAUGGAUCUAGUGCACG--------------------------------------------------------- l=23 a=1 
-----------------GGCGAACAUGGgUCUAGUGCACG--------------------------------------------------------- l=23 a=2 
-----------------GGCGAACAUGGAUCUAGUGCACu--------------------------------------------------------- l=23 a=5 
-----------------GGCGAACuUGGAUCUAGUGCACG--------------------------------------------------------- l=23 a=2 
-----------------GGCGAACAUGGAUCUAGUaCACG--------------------------------------------------------- l=23 a=1 
-----------------GGCGAACAUGGuUCUAGUGCACG--------------------------------------------------------- l=23 a=1 
-----------------GGCGAACAUGGAUCUAGUGCACGa-------------------------------------------------------- l=24 a=2 
-----------------GGCGAACAUGGAUCUAGUGCACGG-------------------------------------------------------- l=24 a=12 
-----------------GGCGAACAUGGAUCUAGUGCACGu-------------------------------------------------------- l=24 a=2 
-----------------uGCGAACAUGGAUCUAGUGCACGG-------------------------------------------------------- l=24 a=1 
-----------------GGCGAACAUGGAUCUAGUGCACGGUGGU---------------------------------------------------- l=28 a=1 
------------------GCGAACAUGGAUCUAGUG------------------------------------------------------------- l=18 a=1 
------------------GCGAACAUGGAUCUAGUGC------------------------------------------------------------ l=19 a=16 
------------------GCGAACAUGGAUCUAGUGCA----------------------------------------------------------- l=20 a=25 
------------------GCGAACAUGGAUCUAGUGCAC---------------------------------------------------------- l=21 a=60 
------------------GCGAACAUGGgUCUAGUGCAC---------------------------------------------------------- l=21 a=1 
------------------GuGAACAUGGAUCUAGUGCAC---------------------------------------------------------- l=21 a=1 
------------------GCuAACAUGGAUCUAGUGCAC---------------------------------------------------------- l=21 a=1 
------------------GCGAACAUGGAUCUAGUGCACG--------------------------------------------------------- l=22 a=1585 (c*,ma*)
------------------GCGAACAUGaAUCUAGUGCACG--------------------------------------------------------- l=22 a=1 
------------------GCGAACAUGGAUCUAGUGCAuG--------------------------------------------------------- l=22 a=1 
------------------GCGAACAUGGAUCUAGUGuACG--------------------------------------------------------- l=22 a=1 
------------------GCGAACAUGGAUCUAGUuCACG--------------------------------------------------------- l=22 a=1 
------------------GuGAACAUGGAUCUAGUGCACG--------------------------------------------------------- l=22 a=1 
------------------GCGgACAUGGAUCUAGUGCACG--------------------------------------------------------- l=22 a=1 
------------------GCGAACAUGGcUCUAGUGCACG--------------------------------------------------------- l=22 a=1 
------------------GCGAAuAUGGAUCUAGUGCACG--------------------------------------------------------- l=22 a=1 
------------------uCGAACAUGGAUCUAGUGCACG--------------------------------------------------------- l=22 a=1 
------------------GCGAcCAUGGAUCUAGUGCACG--------------------------------------------------------- l=22 a=1 
------------------GCGAACAUGGAUCgAGUGCACG--------------------------------------------------------- l=22 a=1 
------------------GCGAACAUGGAUCUAGUGCACGG-------------------------------------------------------- l=23 a=130 
------------------GCGAACAUGGAUCUAGUGCACGu-------------------------------------------------------- l=23 a=3 
------------------GCGAACAUGGAUCUAGUGCACGa-------------------------------------------------------- l=23 a=2 
------------------GCGAACAUGGAUCUAGUGuACGG-------------------------------------------------------- l=23 a=1 
------------------GCuAACAUGGAUCUAGUGCACGG-------------------------------------------------------- l=23 a=1 
------------------GCGAACAUGGAUCUAGUGCACGGU------------------------------------------------------- l=24 a=9 
------------------GCGAACAUGGAUCUAGUGCACGGc------------------------------------------------------- l=24 a=1 
-------------------CGAACAUGGAUCUAGUGCA----------------------------------------------------------- l=19 a=2 
-------------------CGAACAUGGAUCUAGUGCAC---------------------------------------------------------- l=20 a=7 
-------------------CGAACAUGGAUCUAGUGCACG--------------------------------------------------------- l=21 a=71 
-------------------CGAACAUGGAUCUAGUGCACGG-------------------------------------------------------- l=22 a=82 
-------------------CaAACAUGGAUCUAGUGCACGG-------------------------------------------------------- l=22 a=1 
-------------------CGAACAUGGAUCUAGUGCACGa-------------------------------------------------------- l=22 a=1 
-------------------CGAACAUGGAUCUAGUGCACGGU------------------------------------------------------- l=23 a=2 
--------------------GAACAUGGAUCUAGUGCACG--------------------------------------------------------- l=20 a=3 
--------------------GAACAUGGAUCUAGUGCACGG-------------------------------------------------------- l=21 a=1 
---------------------AACAUGGAUCUAGUGCACG--------------------------------------------------------- l=19 a=1 
----------------------------------------GUGGUUCAUGAUUAAGUUCG------------------------------------- l=20 a=22 
-----------------------------------------------------------GUGACUAGAUUUCAUGCUCG------------------ l=20 a=2 
-----------------------------------------------------------GUGACUAGAUUUCAUGCUCGU----------------- l=21 a=1 
-----------------------------------------------------------GUGACUAGAUUUCAUGCUCGUC---------------- l=22 a=107 
-----------------------------------------------------------aUGACUAGAUUUCAUGCUCGUC---------------- l=22 a=1 
-----------------------------------------------------------GUGACUAGAUUUCAUGCUCGUCg--------------- l=23 a=1 
-----------------------------------------------------------uUGACUAGAUUUCAUGCUCGUCU--------------- l=23 a=6 
-----------------------------------------------------------GUGACUAGAUUUCAUGCUCGUCU--------------- l=23 a=37 
-----------------------------------------------------------cUGACUAGAUUUCAUGCUCGUCU--------------- l=23 a=1 
-----------------------------------------------------------GUGACUAGAUUUCAUGCUCGUCc--------------- l=23 a=1 
-----------------------------------------------------------GUGACUAGAUUUCAUGCUCGUCUA-------------- l=24 a=2 
------------------------------------------------------------UGACUAGAUUUCAUGCUC------------------- l=18 a=11 
------------------------------------------------------------UGACUAGAUUUCAUGCUCG------------------ l=19 a=567 
------------------------------------------------------------UGACUAGAgUUCAUGCUCG------------------ l=19 a=1 
------------------------------------------------------------UGACUAGAUUUCAUGCUCu------------------ l=19 a=2 
------------------------------------------------------------UGACUAGAUUUuAUGCUCG------------------ l=19 a=1 
------------------------------------------------------------UGACUAGcUUUCAUGCUCG------------------ l=19 a=1 
------------------------------------------------------------UGAgUAGAUUUCAUGCUCG------------------ l=19 a=1 
------------------------------------------------------------UGgCUAGAUUUCAUGCUCG------------------ l=19 a=1 
------------------------------------------------------------UGACUAGAUUUCAUGCUCGU----------------- l=20 a=1928 
------------------------------------------------------------UGACUAGAUUUaAUGCUCGU----------------- l=20 a=1 
------------------------------------------------------------UGgCUAGAUUUCAUGCUCGU----------------- l=20 a=4 
------------------------------------------------------------UGACUAGAUUUCAUGCUCaU----------------- l=20 a=1 
------------------------------------------------------------UGACUAGAUUUCAUGuUCGU----------------- l=20 a=1 
------------------------------------------------------------UGACUAGAUUUCAUGCUCGc----------------- l=20 a=1 
------------------------------------------------------------UGAaUAGAUUUCAUGCUCGU----------------- l=20 a=1 
------------------------------------------------------------UGACUAGuUUUCAUGCUCGU----------------- l=20 a=2 
------------------------------------------------------------UGACUAGAUUUCAUGCUCcU----------------- l=20 a=1 
------------------------------------------------------------UcACUAGAUUUCAUGCUCGU----------------- l=20 a=1 
------------------------------------------------------------UGACUAGAUUUCAUGCUCGUC---------------- l=21 a=4736 
------------------------------------------------------------UGACUAGcUUUCAUGCUCGUC---------------- l=21 a=2 
------------------------------------------------------------UGACUAGAUUUaAUGCUCGUC---------------- l=21 a=1 
------------------------------------------------------------UaACUAGAUUUCAUGCUCGUC---------------- l=21 a=1 
------------------------------------------------------------UGACaAGAUUUCAUGCUCGUC---------------- l=21 a=1 
------------------------------------------------------------UGACUAGAUUUCAUGCUCGUa---------------- l=21 a=2 
------------------------------------------------------------UGACUAGAUUUCAUGCUCGcC---------------- l=21 a=8 
------------------------------------------------------------UGgCUAGAUUUCAUGCUCGUC---------------- l=21 a=1 
------------------------------------------------------------UGuCUAGAUUUCAUGCUCGUC---------------- l=21 a=3 
------------------------------------------------------------UGACUAGAUUUCAUGCUCGUu---------------- l=21 a=8 
------------------------------------------------------------UGACUAGAUUUuAUGCUCGUC---------------- l=21 a=2 
------------------------------------------------------------gGACUAGAUUUCAUGCUCGUC---------------- l=21 a=1 
------------------------------------------------------------UuACUAGAUUUCAUGCUCGUC---------------- l=21 a=1 
------------------------------------------------------------UGACUAGAUUUCAUaCUCGUC---------------- l=21 a=2 
------------------------------------------------------------UGACgAGAUUUCAUGCUCGUC---------------- l=21 a=2 
------------------------------------------------------------UGACUAGAUUUCAUGCUCuUC---------------- l=21 a=1 
------------------------------------------------------------UGACUAGAaUUCAUGCUCGUC---------------- l=21 a=2 
------------------------------------------------------------UGACUAGAUUUCAUuCUCGUC---------------- l=21 a=1 
------------------------------------------------------------UGACUAGAUUUCAUGuUCGUC---------------- l=21 a=2 
------------------------------------------------------------UGACUAGAUUUCuUGCUCGUC---------------- l=21 a=1 
------------------------------------------------------------UGACUAGAUUUCgUGCUCGUC---------------- l=21 a=3 
------------------------------------------------------------UGACUAGuUUUCAUGCUCGUC---------------- l=21 a=1 
------------------------------------------------------------UGACUAGgUUUCAUGCUCGUC---------------- l=21 a=1 
------------------------------------------------------------UGACUAGAUUUCAUGCUCGUCU--------------- l=22 a=20203 (c,ma)
------------------------------------------------------------UGACUAGcUUUCAUGCUCGUCU--------------- l=22 a=6 
------------------------------------------------------------UGACUAGAUUUCAUGCUCGUuU--------------- l=22 a=2 
------------------------------------------------------------UGACUAGAUUUaAUGCUCGUCU--------------- l=22 a=5 
------------------------------------------------------------UGACgAGAUUUCAUGCUCGUCU--------------- l=22 a=3 
------------------------------------------------------------UGACaAGAUUUCAUGCUCGUCU--------------- l=22 a=3 
------------------------------------------------------------UGACUAGAUUUCAUGCUuGUCU--------------- l=22 a=9 
------------------------------------------------------------UGACUAGAUUUCAUGCUCGUCc--------------- l=22 a=9 
------------------------------------------------------------UGACUAGuUUUCAUGCUCGUCU--------------- l=22 a=13 
------------------------------------------------------------UGACUAGAUUUCAUGCUCuUCU--------------- l=22 a=13 
------------------------------------------------------------UGACUAGAUUUCAUGCUCGUaU--------------- l=22 a=1 
------------------------------------------------------------UaACUAGAUUUCAUGCUCGUCU--------------- l=22 a=3 
------------------------------------------------------------UGACUAGAUUUCAUGCUCaUCU--------------- l=22 a=11 
------------------------------------------------------------UuACUAGAUUUCAUGCUCGUCU--------------- l=22 a=1 
------------------------------------------------------------UGACcAGAUUUCAUGCUCGUCU--------------- l=22 a=2 
------------------------------------------------------------UGACUAGAUUUCAUGCUCGcCU--------------- l=22 a=5 
------------------------------------------------------------UGgCUAGAUUUCAUGCUCGUCU--------------- l=22 a=6 
------------------------------------------------------------UGACUAGAUUUCAUGuUCGUCU--------------- l=22 a=14 
------------------------------------------------------------UGACUAGAUUUCAUGCcCGUCU--------------- l=22 a=3 
------------------------------------------------------------UGuCUAGAUUUCAUGCUCGUCU--------------- l=22 a=7 
------------------------------------------------------------UGACUAGAcUUCAUGCUCGUCU--------------- l=22 a=5 
------------------------------------------------------------UGACUAGAUUcCAUGCUCGUCU--------------- l=22 a=2 
------------------------------------------------------------cGACUAGAUUUCAUGCUCGUCU--------------- l=22 a=4 
------------------------------------------------------------UGACUAGAUUUuAUGCUCGUCU--------------- l=22 a=3 
------------------------------------------------------------UGACUAGgUUUCAUGCUCGUCU--------------- l=22 a=3 
------------------------------------------------------------UGACUAGAUUUCgUGCUCGUCU--------------- l=22 a=1 
------------------------------------------------------------UGACUAGAUUUCAUGCUCGUCa--------------- l=22 a=7 
------------------------------------------------------------UGACUAGAUUUCAUGgUCGUCU--------------- l=22 a=1 
------------------------------------------------------------UGACUAuAUUUCAUGCUCGUCU--------------- l=22 a=4 
------------------------------------------------------------UGACUAGAgUUCAUGCUCGUCU--------------- l=22 a=2 
------------------------------------------------------------UGACUgGAUUUCAUGCUCGUCU--------------- l=22 a=3 
------------------------------------------------------------UGACUAGAUcUCAUGCUCGUCU--------------- l=22 a=2 
------------------------------------------------------------UGACUAGAUUUCAUGCUCGUCg--------------- l=22 a=3 
------------------------------------------------------------gGACUAGAUUUCAUGCUCGUCU--------------- l=22 a=1 
------------------------------------------------------------UGAgUAGAUUUCAUGCUCGUCU--------------- l=22 a=8 
------------------------------------------------------------UGAuUAGAUUUCAUGCUCGUCU--------------- l=22 a=3 
------------------------------------------------------------UGACUAaAUUUCAUGCUCGUCU--------------- l=22 a=2 
------------------------------------------------------------UGACUcGAUUUCAUGCUCGUCU--------------- l=22 a=2 
------------------------------------------------------------UGACUAcAUUUCAUGCUCGUCU--------------- l=22 a=3 
------------------------------------------------------------UGAaUAGAUUUCAUGCUCGUCU--------------- l=22 a=1 
------------------------------------------------------------UGACUAGAUUUCAUGCUCcUCU--------------- l=22 a=1 
------------------------------------------------------------UGACUAGAUUUCAUGCUCGgCU--------------- l=22 a=3 
------------------------------------------------------------UGACUAGAUaUCAUGCUCGUCU--------------- l=22 a=1 
------------------------------------------------------------UGcCUAGAUUUCAUGCUCGUCU--------------- l=22 a=2 
------------------------------------------------------------aGACUAGAUUUCAUGCUCGUCU--------------- l=22 a=1 
------------------------------------------------------------UcACUAGAUUUCAUGCUCGUCU--------------- l=22 a=1 
------------------------------------------------------------UGACUAGAUUUCuUGCUCGUCU--------------- l=22 a=2 
------------------------------------------------------------UGACUuGAUUUCAUGCUCGUCU--------------- l=22 a=1 
------------------------------------------------------------UGACUAGAUUUCAUaCUCGUCU--------------- l=22 a=1 
------------------------------------------------------------UGACUAGAUUUCAUGCUCGUgU--------------- l=22 a=1 
------------------------------------------------------------UGACUAGAUUUCAUGCUCGUCUA-------------- l=23 a=2395 
------------------------------------------------------------UGACUAGAUUUaAUGCUCGUCUA-------------- l=23 a=2 
------------------------------------------------------------UGACUAGAUUUCAUGCUCGUCUu-------------- l=23 a=23 
------------------------------------------------------------UGACUAGAUUUCAUGCUCGUCUc-------------- l=23 a=6 
------------------------------------------------------------UuACUAGAUUUCAUGCUCGUCUA-------------- l=23 a=1 
------------------------------------------------------------UGACUAGAUUUCAUGCUCGUCcA-------------- l=23 a=4 
------------------------------------------------------------UGACUAGAUUUCAUGCcCGUCUA-------------- l=23 a=1 
------------------------------------------------------------UGACUAuAUUUCAUGCUCGUCUA-------------- l=23 a=3 
------------------------------------------------------------UGACaAGAUUUCAUGCUCGUCUA-------------- l=23 a=1 
------------------------------------------------------------UGACUAGAgUUCAUGCUCGUCUA-------------- l=23 a=1 
------------------------------------------------------------UGACUAGAcUUCAUGCUCGUCUA-------------- l=23 a=1 
------------------------------------------------------------UGACUAGAUUUCAUGCUCGUCUg-------------- l=23 a=1 
------------------------------------------------------------UGACUAGAUUUCAUGCUCuUCUA-------------- l=23 a=1 
------------------------------------------------------------UGACUAGcUUUCAUGCUCGUCUA-------------- l=23 a=2 
------------------------------------------------------------UGAgUAGAUUUCAUGCUCGUCUA-------------- l=23 a=1 
------------------------------------------------------------UGACUcGAUUUCAUGCUCGUCUA-------------- l=23 a=1 
------------------------------------------------------------UGACUAGAUUUCAUGCUgGUCUA-------------- l=23 a=1 
------------------------------------------------------------UGACUAGAUUUCAUGuUCGUCUA-------------- l=23 a=1 
------------------------------------------------------------UGACUAGAaUUCAUGCUCGUCUA-------------- l=23 a=1 
------------------------------------------------------------UGuCUAGAUUUCAUGCUCGUCUA-------------- l=23 a=1 
------------------------------------------------------------UGgCUAGAUUUCAUGCUCGUCUA-------------- l=23 a=1 
------------------------------------------------------------UGACUAGAUUUCAUGCUCGUCUAc------------- l=24 a=2 
------------------------------------------------------------UGACUAGAUUUCAUGCUCGUCUAa------------- l=24 a=8 
------------------------------------------------------------UGACUAGAUUUCAUGCUCGUCUAU------------- l=24 a=4 
------------------------------------------------------------UGACUAGAUUUCAUGCUCGUCUuU------------- l=24 a=1 
------------------------------------------------------------UGACUAGAUUUCAUGCUCGUCUAg------------- l=24 a=1 
------------------------------------------------------------UGACUAGAUUUCAUGCUCGUCUAUU------------ l=25 a=1 
-------------------------------------------------------------GACUAGAUUUCAUGCUCG------------------ l=18 a=1 
-------------------------------------------------------------GACUAGAUUUCAUGCUCGU----------------- l=19 a=3 
-------------------------------------------------------------GACUAGAUUUCAUGCUCGUC---------------- l=20 a=8 
-------------------------------------------------------------GACUAGAUUUCAUGCUCGgC---------------- l=20 a=1 
-------------------------------------------------------------GACUAGAUUUCAUGCUCGUCU--------------- l=21 a=38 
-------------------------------------------------------------cACUAGAUUUCAUGCUCGUCU--------------- l=21 a=4 
-------------------------------------------------------------uACUAGAUUUCAUGCUCGUCU--------------- l=21 a=3 
-------------------------------------------------------------GACUAGAUUUCAUGCUCGUCUA-------------- l=22 a=6 
--------------------------------------------------------------ACUAGAUUUCAUGCUCGUCU--------------- l=20 a=22 
--------------------------------------------------------------ACUAGAUUUCAUGCUCGUCUA-------------- l=21 a=2 
---------------------------------------------------------------CUAGAUUUCAUGCUCGUC---------------- l=18 a=1 
---------------------------------------------------------------CUAGAUUUCAUGCUCGUCU--------------- l=19 a=26 
---------------------------------------------------------------CUAGAUUUCAUGCUCGUCUA-------------- l=20 a=1 
----------------------------------------------------------------UAGAUUUCAUGCUCGUCU--------------- l=18 a=13 
-----------------------------------------------------------------AGAUUUCAUGCUCGUCUA-------------- l=18 a=3 

mb-11111
ax-1111111
ku-11
ss-111111111111
fn-111
```
