## Supplementary material for "Comprehensive re-analysis of hairpin RNAs in fungi reveals ancestral links": File S1: MI0005857.dme-mir-996.SRR11906543.txt

```
species:   Drmel
pid:       MI0005857
parent:    dme-mir-996
paralog:   
locus:     NT_033777.3:29217184-29217280
matures:   ['UGACUAGAUUUCAUGCUCGUCU', 'GCGAACAUGGAUCUAGUGCACG']
srr:       SRR11906543
genome:    /Users/jax/+Genomes/Animal_genomes/Drmel.GCF_000001215.4_Release_6_plus_ISO1_MT_genomic.fa
alignment: /media/data/njohnson/+SeqLibraries/FunHP_libraries/Drmel.SRR11906543.cram
call:      samtools view /media/data/njohnson/+SeqLibraries/FunHP_libraries/Drmel.SRR11906543.cram NT_033777.3:29217184-29217280

0 out of bounds
15903 alignments
15903 proper strand
15685 stranded perfect matches

                ************************                  ************************               
UCUGACUCUAUUUUGUCGGCGAACAUGGAUCUAGUGCACGGUGGUUCAUGAUUAAGUUCGUGACUAGAUUUCAUGCUCGUCUAUUAAGUUGGGUCAG
.(((((((.((((.((.(((((.((((((((((((.((((((((((...)))))...))))))))))).)))))).))))).)).)))).)))))))
------------------------------------------------------------UGACUAGAUUUCAUGCUCGUCU--------------- l=22 a=10978 c
------------------GCGAACAUGGAUCUAGUGCACG--------------------------------------------------------- l=22 a=788 c*
------------------------------------------------------------UGACUAGAUUUCAUGCUCGUCU--------------- l=22 a=10978 ma
------------------GCGAACAUGGAUCUAGUGCACG--------------------------------------------------------- l=22 a=788 ma*

----------------CGGCGAACAUGGAUCUAGUGCA----------------------------------------------------------- l=22 a=1 
-----------------GGCGAACAUGGAUCUAGU-------------------------------------------------------------- l=18 a=1 
-----------------GGCGAACAUGGAUCUAGUG------------------------------------------------------------- l=19 a=1 
-----------------GGCGAACAUGGAUCUAGUGC------------------------------------------------------------ l=20 a=6 
-----------------GGCGAACAUGGAUCUAGUGCA----------------------------------------------------------- l=21 a=36 
-----------------GGCGAACAUGGAUCUAGUGCAC---------------------------------------------------------- l=22 a=33 
-----------------GGCGAACAUGGAUCUAGUGCACG--------------------------------------------------------- l=23 a=436 
-----------------GGCGAACAUGGAUCUAGUGCACu--------------------------------------------------------- l=23 a=2 
-----------------GGCGAACAUGGAUCUAGUGuACG--------------------------------------------------------- l=23 a=1 
-----------------GGCGAACAUGGAUCUAGgGCACG--------------------------------------------------------- l=23 a=1 
-----------------GGCGAACAUGGAUCUAGUGCACa--------------------------------------------------------- l=23 a=1 
-----------------GGCGAgCAUGGAUCUAGUGCACG--------------------------------------------------------- l=23 a=1 
-----------------GGCGgACAUGGAUCUAGUGCACG--------------------------------------------------------- l=23 a=1 
-----------------GGCGAACAUGGAUCUAGUGCAaG--------------------------------------------------------- l=23 a=1 
-----------------GGCGAACAUGGcUCUAGUGCACG--------------------------------------------------------- l=23 a=1 
-----------------GGCGAACAUGGAUuUAGUGCACGG-------------------------------------------------------- l=24 a=1 
-----------------GGCGAACAUGGAUCUAGUGCACGG-------------------------------------------------------- l=24 a=5 
-----------------GGCGAACAUGGAUCUAGUGCACGa-------------------------------------------------------- l=24 a=1 
-----------------GGCGAACAUGGAUCUAGUGCACGuU------------------------------------------------------- l=25 a=2 
------------------GCGAACAUGGAUCUAGUGC------------------------------------------------------------ l=19 a=6 
------------------GCGAACAUGGAUCUAGUGCA----------------------------------------------------------- l=20 a=11 
------------------GCGAACAUGGAUCUAGUGCAC---------------------------------------------------------- l=21 a=38 
------------------GCGAACAUGGAUCUAGUGCACG--------------------------------------------------------- l=22 a=788 (c*,ma*)
------------------GCGAACAUGGAUCUAGUGCgCG--------------------------------------------------------- l=22 a=1 
------------------GuGAACAUGGAUCUAGUGCACG--------------------------------------------------------- l=22 a=1 
------------------GCGAACAUGGAUCUAGUGCAgG--------------------------------------------------------- l=22 a=1 
------------------GCGAACAUGGAUCUAGUGCACc--------------------------------------------------------- l=22 a=1 
------------------GCGAACAUGGAUCUAGUGCACGG-------------------------------------------------------- l=23 a=54 
------------------GCGAACAUGGAUCUAGUGCACGa-------------------------------------------------------- l=23 a=2 
------------------GCGAACAUGGAUCUAGUGCACGGU------------------------------------------------------- l=24 a=1 
-------------------CGAACAUGGAUCUAGUGCAC---------------------------------------------------------- l=20 a=1 
-------------------CGAACAUGGAUCUAGUGCACG--------------------------------------------------------- l=21 a=21 
-------------------CGAACAUGGAUCUAGUGCACGG-------------------------------------------------------- l=22 a=13 
--------------------GAACAUGGAUCUAGUGCACG--------------------------------------------------------- l=20 a=1 
--------------------GAACAUGGAUCUAGUGCACGG-------------------------------------------------------- l=21 a=1 
----------------------------------------GUGGUUCAUGAUUAAGUUCG------------------------------------- l=20 a=10 
----------------------------------------------------------CGUGACUAGAUUUCAUGCUCGUC---------------- l=23 a=1 
-----------------------------------------------------------GUGACUAGAUUUCAUGCUCGUC---------------- l=22 a=22 
-----------------------------------------------------------GUGACUAGAUUUCAUGCUCGUCU--------------- l=23 a=13 
-----------------------------------------------------------GUGACUAGAUUUCAUGCUCGUCa--------------- l=23 a=1 
------------------------------------------------------------UGACUAGAUUUCAUGCUC------------------- l=18 a=3 
------------------------------------------------------------UGACUAGAUUUCAUGCUCG------------------ l=19 a=142 
------------------------------------------------------------UGACUAGAUUUCAUGCUCGU----------------- l=20 a=500 
------------------------------------------------------------UGACUAGAUUUCAUGCUuGU----------------- l=20 a=1 
------------------------------------------------------------UGACUAGAUUUCAUGCUCGc----------------- l=20 a=1 
------------------------------------------------------------UGACUAGAUUUCAUuCUCGU----------------- l=20 a=1 
------------------------------------------------------------UGACUAGAUUUCAUGCUCGUC---------------- l=21 a=1210 
------------------------------------------------------------UGACUAGAUUUCAUGCUCGUu---------------- l=21 a=5 
------------------------------------------------------------UGACUAGAUUUCAUGCUCGcC---------------- l=21 a=3 
------------------------------------------------------------UGAuUAGAUUUCAUGCUCGUC---------------- l=21 a=1 
------------------------------------------------------------UGACUAGAUUUCAUGCUCGUa---------------- l=21 a=3 
------------------------------------------------------------UGACUAGAUUcCAUGCUCGUC---------------- l=21 a=1 
------------------------------------------------------------UGACUAGgUUUCAUGCUCGUC---------------- l=21 a=2 
------------------------------------------------------------UGACUAGAUUUCAUGCUuGUC---------------- l=21 a=1 
------------------------------------------------------------UGACUAGAUUUCAcGCUCGUC---------------- l=21 a=2 
------------------------------------------------------------UGACUAGAUUUCAUGCUCGUCU--------------- l=22 a=10978 (c,ma)
------------------------------------------------------------UGACgAGAUUUCAUGCUCGUCU--------------- l=22 a=2 
------------------------------------------------------------UGACUAGAUUUCAUGCUCGUCa--------------- l=22 a=10 
------------------------------------------------------------UGACUAGAUUUCAUGCUCcUCU--------------- l=22 a=3 
------------------------------------------------------------UGACUAGAUUUCAUGCUCGUuU--------------- l=22 a=14 
------------------------------------------------------------UGACUAGAUUUCAUGCUCGUgU--------------- l=22 a=6 
------------------------------------------------------------UGACUAGAcUUCAUGCUCGUCU--------------- l=22 a=2 
------------------------------------------------------------UGACUAGAUUUCgUGCUCGUCU--------------- l=22 a=2 
------------------------------------------------------------UGACUAGAUUUCcUGCUCGUCU--------------- l=22 a=3 
------------------------------------------------------------UGACUAGAUUcCAUGCUCGUCU--------------- l=22 a=5 
------------------------------------------------------------UGACUAGAUUUCAUGuUCGUCU--------------- l=22 a=6 
------------------------------------------------------------aGACUAGAUUUCAUGCUCGUCU--------------- l=22 a=3 
------------------------------------------------------------UGACUAGAUUUCAUGCUCGcCU--------------- l=22 a=3 
------------------------------------------------------------UGACUAGAUUUCAUGCUCGgCU--------------- l=22 a=3 
------------------------------------------------------------UGACUuGAUUUCAUGCUCGUCU--------------- l=22 a=1 
------------------------------------------------------------UGACcAGAUUUCAUGCUCGUCU--------------- l=22 a=1 
------------------------------------------------------------UGgCUAGAUUUCAUGCUCGUCU--------------- l=22 a=4 
------------------------------------------------------------UGAgUAGAUUUCAUGCUCGUCU--------------- l=22 a=1 
------------------------------------------------------------UGcCUAGAUUUCAUGCUCGUCU--------------- l=22 a=4 
------------------------------------------------------------UGACUAGAUUUCAUGCUCGUCc--------------- l=22 a=9 
------------------------------------------------------------UGACUAGAUUUCAUGCUCuUCU--------------- l=22 a=3 
------------------------------------------------------------UGACUAuAUUUCAUGCUCGUCU--------------- l=22 a=1 
------------------------------------------------------------UGACUAGgUUUCAUGCUCGUCU--------------- l=22 a=2 
------------------------------------------------------------UGACUAaAUUUCAUGCUCGUCU--------------- l=22 a=1 
------------------------------------------------------------UGACUAGAUUUuAUGCUCGUCU--------------- l=22 a=1 
------------------------------------------------------------UGACUAGAUUUCAUGCUCGUaU--------------- l=22 a=3 
------------------------------------------------------------UGACUAGAUUUCAUGCUuGUCU--------------- l=22 a=3 
------------------------------------------------------------UGACUAGAUUUCAUGCUCGUCg--------------- l=22 a=2 
------------------------------------------------------------UGACUAGAUUUCAUGCUCaUCU--------------- l=22 a=2 
------------------------------------------------------------UGACUAGAUUUCAcGCUCGUCU--------------- l=22 a=1 
------------------------------------------------------------UGACUAGuUUUCAUGCUCGUCU--------------- l=22 a=1 
------------------------------------------------------------UGACUAGAUUUCAUGCUCGaCU--------------- l=22 a=1 
------------------------------------------------------------UGACUAGAUUUCAUGCUCGUCUA-------------- l=23 a=1254 
------------------------------------------------------------UGACUAGAUUUCAUGCUCGUCUc-------------- l=23 a=2 
------------------------------------------------------------UGACUAGAcUUCAUGCUCGUCUA-------------- l=23 a=1 
------------------------------------------------------------UGACUAGAUUUCAUGCUCGUCUu-------------- l=23 a=33 
------------------------------------------------------------UGACUAGAUUUCAUGCUCGgCUA-------------- l=23 a=4 
------------------------------------------------------------UGACUAGAUUUCAUGCUCcUCUA-------------- l=23 a=1 
------------------------------------------------------------UGuCUAGAUUUCAUGCUCGUCUA-------------- l=23 a=1 
------------------------------------------------------------UGACUAGAUUUCAUGCUCGUuUA-------------- l=23 a=4 
------------------------------------------------------------aGACUAGAUUUCAUGCUCGUCUA-------------- l=23 a=1 
------------------------------------------------------------UGACUAGAUUUCAUGCUCGUaUA-------------- l=23 a=2 
------------------------------------------------------------UGcCUAGAUUUCAUGCUCGUCUA-------------- l=23 a=1 
------------------------------------------------------------UGACUAGAUUUCAUGuUCGUCUA-------------- l=23 a=1 
------------------------------------------------------------UGACUAGAUUUCAUGCUCGUCUg-------------- l=23 a=1 
------------------------------------------------------------UGACUAGAUUUCAUGCUCGUCUAa------------- l=24 a=14 
------------------------------------------------------------UGACUAGAUUUCAUGCUCGUCUAU------------- l=24 a=5 
------------------------------------------------------------UGACUAGAUUUCAUGCUCGUCUAg------------- l=24 a=2 
------------------------------------------------------------UGACUAGAUUUCAUGCUCGUCUuU------------- l=24 a=1 
------------------------------------------------------------UGACUAGAUUUCAUGCUCGUCUAc------------- l=24 a=1 
-------------------------------------------------------------GACUAGAUUUCAUGCUCGU----------------- l=19 a=1 
-------------------------------------------------------------GACUAGAUUUCAUGCUCGUC---------------- l=20 a=3 
-------------------------------------------------------------GACUAGAUUUCAUGCUCGUCU--------------- l=21 a=22 
-------------------------------------------------------------uACUAGAUUUCAUGCUCGUCU--------------- l=21 a=2 
-------------------------------------------------------------GACUAGAUUUCAUGCUCGUCUA-------------- l=22 a=1 
-------------------------------------------------------------GACUAGAUUUCAUGCUCGUaUA-------------- l=22 a=1 
--------------------------------------------------------------ACUAGAUUcCAUGCUCGUC---------------- l=19 a=1 
--------------------------------------------------------------ACUAGAUUUCAUGCUCGUCU--------------- l=20 a=14 
--------------------------------------------------------------ACUAGAUUUCAUGCUCGUCUA-------------- l=21 a=3 
---------------------------------------------------------------CUAGAUUUCAUGCUCGUCU--------------- l=19 a=34 
---------------------------------------------------------------CUAGAUUUCAUGCUCGUCUA-------------- l=20 a=3 
----------------------------------------------------------------UAGAUUUCAUGCUCGUCU--------------- l=18 a=6 
----------------------------------------------------------------UAGAUUUCAUGCUCGUCUA-------------- l=19 a=1 
-----------------------------------------------------------------AGAUUUCAUGCUCGUCUA-------------- l=18 a=5 

mb-11111
ax-1111111
ku-11
ss-111111111111
fn-111
```
