## Supplementary material for "Comprehensive re-analysis of hairpin RNAs in fungi reveals ancestral links": File S1: MI0005858.dme-mir-252.SRR11906542.txt

```
species:   Drmel
pid:       MI0005858
parent:    dme-mir-252
paralog:   
locus:     NT_033777.3:13464219-13464311
matures:   ['CUAAGUACUAGUGCCGCAGGAG', 'CCUGCUGCCCAAGUGCUUAUUA']
srr:       SRR11906542
genome:    /Users/jax/+Genomes/Animal_genomes/Drmel.GCF_000001215.4_Release_6_plus_ISO1_MT_genomic.fa
alignment: /media/data/njohnson/+SeqLibraries/FunHP_libraries/Drmel.SRR11906542.cram
call:      samtools view /media/data/njohnson/+SeqLibraries/FunHP_libraries/Drmel.SRR11906542.cram NT_033777.3:13464219-13464311

0 out of bounds
202541 alignments
202540 proper strand
198859 stranded perfect matches

             ************************                     ************************           
ACCAAGUUCGCUUUCCUAAGUACUAGUGCCGCAGGAGUUAGGUUCGUGUCCGCAAUACCUCCUGCUGCCCAAGUGCUUAUUAAAGCGGCGAGU
.......(((((((..((((((((.(.((.(((((((....(((((....)).)))..))))))).)).).))))))))..))))))).....
---------------CUAAGUACUAGUGCCGCAGGAG-------------------------------------------------------- l=22 a=144985 c
------------------------------------------------------------CCUGCUGCCCAAGUGCUUAUUA----------- l=22 a=28 c*
---------------CUAAGUACUAGUGCCGCAGGAG-------------------------------------------------------- l=22 a=144985 ma
------------------------------------------------------------CCUGCUGCCCAAGUGCUUAUUA----------- l=22 a=28 ma*

---------------------------------------------------------------GCUGCCCAAGUGCUUAUU------------ l=18 a=1 
--------------------------------------------------------------UcCUGCCCAAGUGCUUAU------------- l=18 a=1 
--------------------------------------------------------------cGCUGCCCAAGUGCUUAUUA----------- l=20 a=1 
-------------------------------------------------------------CUGCUGCCCAAGUGCUUAUU------------ l=20 a=4 
-------------------------------------------------------------CUGCUGCCCAAGUGCUUAUUA----------- l=21 a=2 
-------------------------------------------------------------CUGCUGCCCAAGUGCUUAUUAA---------- l=22 a=3 
------------------------------------------------------------CCUGCUGCCCAAGUGCUU--------------- l=18 a=1 
------------------------------------------------------------CCUGCUGCCCAAGUGCUUAU------------- l=20 a=6 
------------------------------------------------------------CCUGCUGCCCAAGUGCUUAUU------------ l=21 a=49 
------------------------------------------------------------CCUGCUGCCCAAcUGCUUAUU------------ l=21 a=1 
------------------------------------------------------------CCUGCUGCCCAAGUGCUUAUUA----------- l=22 a=28 (c*,ma*)
------------------------------------------------------------uCUGCUGCCCAAGUGCUUAUUA----------- l=22 a=1 
------------------------------------------------------------CCUGCUGCCCAAGUGCUUAUUAA---------- l=23 a=7 
-----------------------------------------------------------UCCUGCUGCCCAAGUGCUU--------------- l=19 a=10 
-----------------------------------------------------------UCCUGCUGCCCAAGUGCUUA-------------- l=20 a=3 
-----------------------------------------------------------UCCUGCUGCCCAAGUGCUUAU------------- l=21 a=32 
-----------------------------------------------------------UCCUGCUGCCCAAGUGCUUAUU------------ l=22 a=306 
-----------------------------------------------------------UuCUGCUGCCCAAGUGCUUAUU------------ l=22 a=1 
-----------------------------------------------------------UCCUGCUGCCCAAGUGCUUAUUA----------- l=23 a=36 
-----------------------------------------------------------UCCUGCUGCCCAAGUGCUUAUUu----------- l=23 a=1 
-----------------------------------------------------------UCCUGCUGCCCAAGUGCUUAUUAA---------- l=24 a=3 
-----------------------------------------------------------UCCUGCUGCCCAAGUGCUUAUUAu---------- l=24 a=2 
----------------------------------------------------------CUCCUGCUGCCCAAGUGCUUAUU------------ l=23 a=6 
---------------------------------------------------------CCUCCUGCUGCCCAAGUGCUUA-------------- l=22 a=1 
-------------------------------------------------------UACCUCCUGCUGCCCAAGUGC----------------- l=21 a=1 
-------------------------------------------------------UACCUCCUGCUGCCCAAGUGCU---------------- l=22 a=1 
---------------------------------------AGGUUCGUGUCCGCAAUAC----------------------------------- l=19 a=1 
---------------------------------------AGGUUCGUGUCCGCAAUACCU--------------------------------- l=21 a=1 
--------------------------------------UAGGUUCGUGUCCGCAAUAC----------------------------------- l=20 a=1 
--------------------------------------UAGGUUCGUGUCCGCAAUACC---------------------------------- l=21 a=16 
--------------------------------------UAGGUUCGUGUCCGCAAUACCU--------------------------------- l=22 a=4 
-------------------------------------UUAGGUUCGUGUCCGCAAUA------------------------------------ l=20 a=9 
-------------------------------------UUAGGUUCGUGUCCGCAAUAC----------------------------------- l=21 a=20 
-------------------------------------UUAGGUUCGUGUCCGCAAUACC---------------------------------- l=22 a=30 
-------------------------------------UUAGGUaCGUGUCCGCAAUACC---------------------------------- l=22 a=1 
-------------------------------------UUAGGUUCGUGUCCGCAAUACCU--------------------------------- l=23 a=248 
-------------------------------------UUAGaUUCGUGUCCGCAAUACCU--------------------------------- l=23 a=1 
-------------------------------------UUAuGUUCGUGUCCGCAAUACCU--------------------------------- l=23 a=1 
-------------------------------------UUAGGUUCGUGUCCGCAAUACCUC-------------------------------- l=24 a=1 
------------------------------------GUUAGGUUCGUGUCCGCAAUACCUC-------------------------------- l=25 a=2 
--------------------UACUAGUGCCGCAGGAGU------------------------------------------------------- l=18 a=3 
-------------------GUACUAGUGCCGCAGGAG-------------------------------------------------------- l=18 a=27 
-------------------cUACUAGUGCCGCAGGAG-------------------------------------------------------- l=18 a=2 
-------------------cUACUAGUGCCGCAGGAGU------------------------------------------------------- l=19 a=1 
------------------AGUACUAGUGCCGCAGGA--------------------------------------------------------- l=18 a=4 
------------------AGUAgUAGUGCCGCAGGA--------------------------------------------------------- l=18 a=1 
------------------AGUACUAGUGCCGCAGGAG-------------------------------------------------------- l=19 a=36 
------------------AGUACUAGUGCCGCAGGAGU------------------------------------------------------- l=20 a=9 
------------------AGUACUAGUGCCGCAGGAGUU------------------------------------------------------ l=21 a=2 
-----------------AAGUACUAGUGCCGCAGG---------------------------------------------------------- l=18 a=3 
-----------------AAGUACUAGUGCCGCAGGA--------------------------------------------------------- l=19 a=15 
-----------------AAGUACUAGUGCCGCAGGAG-------------------------------------------------------- l=20 a=60 
-----------------AAGcACUAGUGCCGCAGGAG-------------------------------------------------------- l=20 a=1 
-----------------AAGUACUAGUGCCGCAGGAu-------------------------------------------------------- l=20 a=1 
-----------------AAGUACUAGUGCCGCAGGAGU------------------------------------------------------- l=21 a=8 
-----------------AAGUACUAGUGCCGCAGGAGUU------------------------------------------------------ l=22 a=5 
----------------UAAGUACUAGUGCCGCAG----------------------------------------------------------- l=18 a=3 
----------------UAAGUACUAGUGCCGCAGG---------------------------------------------------------- l=19 a=55 
----------------UAAGUACUAGUGCCGCAGGA--------------------------------------------------------- l=20 a=213 
----------------UAAGUACaAGUGCCGCAGGA--------------------------------------------------------- l=20 a=1 
----------------UAAGUACUAGUGCCGCuGGA--------------------------------------------------------- l=20 a=1 
----------------UAAGUACUAGUGCCGCAGGAG-------------------------------------------------------- l=21 a=1353 
----------------UAAGUACUgGUGCCGCAGGAG-------------------------------------------------------- l=21 a=1 
----------------UAAGUACUAGUGCCGCAuGAG-------------------------------------------------------- l=21 a=2 
----------------UAAGUACUAGUGCCGCAGaAG-------------------------------------------------------- l=21 a=1 
----------------UAAGUACUAGUGCCGCAGGAa-------------------------------------------------------- l=21 a=4 
----------------UAAGcACUAGUGCCGCAGGAG-------------------------------------------------------- l=21 a=1 
----------------UAAcUACUAGUGCCGCAGGAG-------------------------------------------------------- l=21 a=1 
----------------UAAGUACUAGUGCCGCAGcAG-------------------------------------------------------- l=21 a=1 
----------------UAuGUACUAGUGCCGCAGGAG-------------------------------------------------------- l=21 a=1 
----------------UAAGUACUAGUGCCGCAGGAu-------------------------------------------------------- l=21 a=1 
----------------UAAGUACUAGUGCCGCuGGAG-------------------------------------------------------- l=21 a=1 
----------------UAAGUACUAGUGuCGCAGGAG-------------------------------------------------------- l=21 a=1 
----------------UAAGUACUAGUGCCGCAGGAGU------------------------------------------------------- l=22 a=2155 
----------------UAAGUACUAGUGCCGCuGGAGU------------------------------------------------------- l=22 a=1 
----------------UAAGUACUAGUGCCGCAcGAGU------------------------------------------------------- l=22 a=1 
----------------UAAGUACUAGUGCCGCAGGuGU------------------------------------------------------- l=22 a=1 
----------------UAAGUAuUAGUGCCGCAGGAGU------------------------------------------------------- l=22 a=4 
----------------UAAGUACUgGUGCCGCAGGAGU------------------------------------------------------- l=22 a=1 
----------------UAAGUACUAGUGCCGCAGGAGc------------------------------------------------------- l=22 a=2 
----------------UAAGUACUAGUGCCGCAGGAGa------------------------------------------------------- l=22 a=7 
----------------UAAuUACUAGUGCCGCAGGAGU------------------------------------------------------- l=22 a=2 
----------------UAAGUACUAGUGCCGCAGGcGU------------------------------------------------------- l=22 a=2 
----------------UAAGUACUAGUGCCGCAuGAGU------------------------------------------------------- l=22 a=2 
----------------UAAGUACUAGUGCCGCAGaAGU------------------------------------------------------- l=22 a=1 
----------------UAAGUACcAGUGCCGCAGGAGU------------------------------------------------------- l=22 a=2 
----------------UAAGUACUAGUGCCGuAGGAGU------------------------------------------------------- l=22 a=2 
----------------UAAGUACUAGUGuCGCAGGAGU------------------------------------------------------- l=22 a=1 
----------------UAuGUACUAGUGCCGCAGGAGU------------------------------------------------------- l=22 a=2 
----------------UAAGcACUAGUGCCGCAGGAGU------------------------------------------------------- l=22 a=1 
----------------UAAGUACUAuUGCCGCAGGAGU------------------------------------------------------- l=22 a=1 
----------------UAAGUACUAGUGCCGCAGGAGUU------------------------------------------------------ l=23 a=268 
----------------UAAGUACUAGUGCuGCAGGAGUU------------------------------------------------------ l=23 a=1 
----------------UAAGUACUAGUGCCGCAGGAGUa------------------------------------------------------ l=23 a=3 
----------------UAAGUACUAGUGCCGCAGGAGUc------------------------------------------------------ l=23 a=1 
----------------UAAGUACUAGUGCCuCAGGAGUU------------------------------------------------------ l=23 a=1 
----------------UAAGUACUAGUGCCGCAGGAGUUu----------------------------------------------------- l=24 a=31 
----------------UAAGUACUAGUGCCGCAGGAGUUA----------------------------------------------------- l=24 a=5 
----------------UAAGUACUAGUGCCGCAGGAGUUAa---------------------------------------------------- l=25 a=3 
---------------CUAAGUACUAGUGCCGCu------------------------------------------------------------ l=18 a=1 
---------------CUAAGUACUAGUGCCGCA------------------------------------------------------------ l=18 a=170 
---------------CUAAGUACUAGUGCCGCc------------------------------------------------------------ l=18 a=3 
---------------CUAAGUAuUAGUGCCGCA------------------------------------------------------------ l=18 a=1 
---------------CUAAGUACUAGUGCCGuA------------------------------------------------------------ l=18 a=1 
---------------CUAAGUAgUAGUGCCGCA------------------------------------------------------------ l=18 a=1 
---------------CUAAGUACUAGUGCCGCAG----------------------------------------------------------- l=19 a=912 
---------------CUAAGUACUAGUGCCGCAu----------------------------------------------------------- l=19 a=31 
---------------CUAAGUACUAGUGCCGCAa----------------------------------------------------------- l=19 a=3 
---------------CUAAGUACUAGUGCCGCAc----------------------------------------------------------- l=19 a=5 
---------------CUAAGUACUAGUGCCaCAG----------------------------------------------------------- l=19 a=3 
---------------CUAAGUACUAGUGuCGCAG----------------------------------------------------------- l=19 a=2 
---------------CUAAGUAuUAGUGCCGCAG----------------------------------------------------------- l=19 a=1 
---------------CUAAGUAgUAGUGCCGCAG----------------------------------------------------------- l=19 a=1 
---------------CUAAGUACUAGUGCCuCAG----------------------------------------------------------- l=19 a=1 
---------------CUAAGUACUAGUGCCGCAGG---------------------------------------------------------- l=20 a=8832 
---------------CUAAcUACUAGUGCCGCAGG---------------------------------------------------------- l=20 a=2 
---------------CUAAGUACUAGUGCCGCAaG---------------------------------------------------------- l=20 a=6 
---------------CUAAGUACUAGUGCuGCAGG---------------------------------------------------------- l=20 a=3 
---------------CaAAGUACUAGUGCCGCAGG---------------------------------------------------------- l=20 a=1 
---------------CUAAGUACUAGUGCCGCAGc---------------------------------------------------------- l=20 a=5 
---------------CUAAaUACUAGUGCCGCAGG---------------------------------------------------------- l=20 a=1 
---------------CUAAGUACUAGUGCCaCAGG---------------------------------------------------------- l=20 a=9 
---------------CUAAGUACUAGUGCCGCgGG---------------------------------------------------------- l=20 a=6 
---------------CUAAGUACUAGUGCCGCAuG---------------------------------------------------------- l=20 a=4 
---------------CUAAGUACUAuUGCCGCAGG---------------------------------------------------------- l=20 a=2 
---------------uUAAGUACUAGUGCCGCAGG---------------------------------------------------------- l=20 a=4 
---------------CUAAGUACUAGUGCCGCAGu---------------------------------------------------------- l=20 a=12 
---------------CUAAGUACUAGUGCCGCAGa---------------------------------------------------------- l=20 a=11 
---------------CUAAGUACUgGUGCCGCAGG---------------------------------------------------------- l=20 a=6 
---------------gUAAGUACUAGUGCCGCAGG---------------------------------------------------------- l=20 a=1 
---------------CUAAGUACUAGUGCCGuAGG---------------------------------------------------------- l=20 a=2 
---------------CUAAGUACUAGaGCCGCAGG---------------------------------------------------------- l=20 a=1 
---------------CUAAGUACUAGUGuCGCAGG---------------------------------------------------------- l=20 a=2 
---------------CUAAGUAuUAGUGCCGCAGG---------------------------------------------------------- l=20 a=2 
---------------CUAAGgACUAGUGCCGCAGG---------------------------------------------------------- l=20 a=1 
---------------CUAAGUgCUAGUGCCGCAGG---------------------------------------------------------- l=20 a=1 
---------------CUgAGUACUAGUGCCGCAGG---------------------------------------------------------- l=20 a=1 
---------------CUAuGUACUAGUGCCGCAGG---------------------------------------------------------- l=20 a=1 
---------------CUAAGUACUAGcGCCGCAGG---------------------------------------------------------- l=20 a=1 
---------------CUAAGUACUAGUGCCGCuGG---------------------------------------------------------- l=20 a=1 
---------------CUAcGUACUAGUGCCGCAGG---------------------------------------------------------- l=20 a=5 
---------------CUAAGUAaUAGUGCCGCAGG---------------------------------------------------------- l=20 a=2 
---------------CUAAGUAgUAGUGCCGCAGG---------------------------------------------------------- l=20 a=1 
---------------CUAAGUuCUAGUGCCGCAGG---------------------------------------------------------- l=20 a=2 
---------------CUAAGUACUAGUGCCGaAGG---------------------------------------------------------- l=20 a=1 
---------------CUAgGUACUAGUGCCGCAGG---------------------------------------------------------- l=20 a=1 
---------------CUcAGUACUAGUGCCGCAGG---------------------------------------------------------- l=20 a=1 
---------------CUAAGUACUAGUGCCGCAGGA--------------------------------------------------------- l=21 a=28609 
---------------CUAAGUAgUAGUGCCGCAGGA--------------------------------------------------------- l=21 a=1 
---------------CUAAGUACUAGUGCCGCAGuA--------------------------------------------------------- l=21 a=5 
---------------CUAAGUACUAGUGCCGCAGGu--------------------------------------------------------- l=21 a=134 
---------------CUAAGUACUAGcGCCGCAGGA--------------------------------------------------------- l=21 a=4 
---------------CUAAuUACUAGUGCCGCAGGA--------------------------------------------------------- l=21 a=6 
---------------CUAAGUACUAGaGCCGCAGGA--------------------------------------------------------- l=21 a=6 
---------------CUAAcUACUAGUGCCGCAGGA--------------------------------------------------------- l=21 a=11 
---------------CUAAaUACUAGUGCCGCAGGA--------------------------------------------------------- l=21 a=1 
---------------CUAAGUACUAGUGCCGCAGGg--------------------------------------------------------- l=21 a=146 
---------------CUAAGUACUAGUGuCGCAGGA--------------------------------------------------------- l=21 a=16 
---------------CUAAGUAuUAGUGCCGCAGGA--------------------------------------------------------- l=21 a=20 
---------------CUAAGUACUAGUGCCGCAGGc--------------------------------------------------------- l=21 a=21 
---------------CUAAGUACUAGUGCCGCAaGA--------------------------------------------------------- l=21 a=7 
---------------CaAAGUACUAGUGCCGCAGGA--------------------------------------------------------- l=21 a=5 
---------------CUAAGUACUAGUGCCGCAuGA--------------------------------------------------------- l=21 a=7 
---------------CUAAGUACUAGUGCCGuAGGA--------------------------------------------------------- l=21 a=18 
---------------CcAAGUACUAGUGCCGCAGGA--------------------------------------------------------- l=21 a=3 
---------------CUAAGUACUAGUGCCaCAGGA--------------------------------------------------------- l=21 a=13 
---------------CUgAGUACUAGUGCCGCAGGA--------------------------------------------------------- l=21 a=2 
---------------CUAAGUACUAGUGCCGCcGGA--------------------------------------------------------- l=21 a=4 
---------------CUAAGUACUAGUaCCGCAGGA--------------------------------------------------------- l=21 a=2 
---------------CUAAGUACUgGUGCCGCAGGA--------------------------------------------------------- l=21 a=19 
---------------CUAAGUACUAGUGCCGCAGcA--------------------------------------------------------- l=21 a=10 
---------------gUAAGUACUAGUGCCGCAGGA--------------------------------------------------------- l=21 a=5 
---------------CUAAGUACUAGUGCCuCAGGA--------------------------------------------------------- l=21 a=2 
---------------CUAAGUACUAGUGCuGCAGGA--------------------------------------------------------- l=21 a=4 
---------------uUAAGUACUAGUGCCGCAGGA--------------------------------------------------------- l=21 a=4 
---------------CUAAGUACUAGUGCCcCAGGA--------------------------------------------------------- l=21 a=2 
---------------CUAAGUACUAGUGCCGCgGGA--------------------------------------------------------- l=21 a=6 
---------------CUAAGUACUuGUGCCGCAGGA--------------------------------------------------------- l=21 a=4 
---------------CUAAGcACUAGUGCCGCAGGA--------------------------------------------------------- l=21 a=5 
---------------CUAAGUACUAuUGCCGCAGGA--------------------------------------------------------- l=21 a=5 
---------------CUAcGUACUAGUGCCGCAGGA--------------------------------------------------------- l=21 a=7 
---------------CUAuGUACUAGUGCCGCAGGA--------------------------------------------------------- l=21 a=5 
---------------CUAAGUACUAGUuCCGCAGGA--------------------------------------------------------- l=21 a=1 
---------------CUAAGUACUAGUGCCGCAGaA--------------------------------------------------------- l=21 a=2 
---------------CUAAGUACUAGUGCCGCAcGA--------------------------------------------------------- l=21 a=3 
---------------CUAAGUACUAGUcCCGCAGGA--------------------------------------------------------- l=21 a=1 
---------------CUAAGUcCUAGUGCCGCAGGA--------------------------------------------------------- l=21 a=2 
---------------CUAAGUACUAcUGCCGCAGGA--------------------------------------------------------- l=21 a=4 
---------------CUAAGUAaUAGUGCCGCAGGA--------------------------------------------------------- l=21 a=1 
---------------CUAgGUACUAGUGCCGCAGGA--------------------------------------------------------- l=21 a=12 
---------------CUAAGgACUAGUGCCGCAGGA--------------------------------------------------------- l=21 a=1 
---------------CUAAGUACUAGUGCCGCuGGA--------------------------------------------------------- l=21 a=3 
---------------CUAAGUuCUAGUGCCGCAGGA--------------------------------------------------------- l=21 a=1 
---------------CUAAGUACcAGUGCCGCAGGA--------------------------------------------------------- l=21 a=1 
---------------CgAAGUACUAGUGCCGCAGGA--------------------------------------------------------- l=21 a=1 
---------------CUAAGUACUAGgGCCGCAGGA--------------------------------------------------------- l=21 a=1 
---------------CUAAGUACUAGUGCCGCAGGAG-------------------------------------------------------- l=22 a=144985 (c,ma)
---------------CUAAGUAgUAGUGCCGCAGGAG-------------------------------------------------------- l=22 a=27 
---------------uUAAGUACUAGUGCCGCAGGAG-------------------------------------------------------- l=22 a=24 
---------------CUAAGUACUAGaGCCGCAGGAG-------------------------------------------------------- l=22 a=38 
---------------CUAAGUACUAGcGCCGCAGGAG-------------------------------------------------------- l=22 a=12 
---------------CUAAGUACUAGUGCCGCAGGAu-------------------------------------------------------- l=22 a=312 
---------------CUAAGUACUAGUGCCGCAGGAc-------------------------------------------------------- l=22 a=16 
---------------CUAAGUACUAGUGCCGCAGGAa-------------------------------------------------------- l=22 a=296 
---------------CUAAcUACUAGUGCCGCAGGAG-------------------------------------------------------- l=22 a=61 
---------------CUAAGUACUAGUGuCGCAGGAG-------------------------------------------------------- l=22 a=100 
---------------CUAAaUACUAGUGCCGCAGGAG-------------------------------------------------------- l=22 a=7 
---------------CUAAuUACUAGUGCCGCAGGAG-------------------------------------------------------- l=22 a=13 
---------------CUAAGUACUgGUGCCGCAGGAG-------------------------------------------------------- l=22 a=51 
---------------CUAAGUACUAGUGCCGCgGGAG-------------------------------------------------------- l=22 a=24 
---------------CUAAGUACUAGUGCuGCAGGAG-------------------------------------------------------- l=22 a=25 
---------------CUAAGUACUAGUcCCGCAGGAG-------------------------------------------------------- l=22 a=7 
---------------CUAAGUAuUAGUGCCGCAGGAG-------------------------------------------------------- l=22 a=76 
---------------CUAgGUACUAGUGCCGCAGGAG-------------------------------------------------------- l=22 a=57 
---------------CcAAGUACUAGUGCCGCAGGAG-------------------------------------------------------- l=22 a=9 
---------------CUAAGcACUAGUGCCGCAGGAG-------------------------------------------------------- l=22 a=20 
---------------CUAAGUACUAGUGCCGCAGGuG-------------------------------------------------------- l=22 a=35 
---------------CUAAGUACUAGUGCCGCAGGcG-------------------------------------------------------- l=22 a=27 
---------------CUAAGUACUAGUGCCGCAuGAG-------------------------------------------------------- l=22 a=38 
---------------CaAAGUACUAGUGCCGCAGGAG-------------------------------------------------------- l=22 a=24 
---------------CUAAGUACUAGUGCCGCAGGgG-------------------------------------------------------- l=22 a=72 
---------------CUAAGUACUAGUGCCGCAcGAG-------------------------------------------------------- l=22 a=36 
---------------CUAAGUACUAGUGCCGCAaGAG-------------------------------------------------------- l=22 a=19 
---------------CUAAGUACUAGUuCCGCAGGAG-------------------------------------------------------- l=22 a=10 
---------------CUAAGUACUAGUGCCGCAGaAG-------------------------------------------------------- l=22 a=11 
---------------CUAAGUACUAGUGCCaCAGGAG-------------------------------------------------------- l=22 a=94 
---------------CUAAGUACUAcUGCCGCAGGAG-------------------------------------------------------- l=22 a=9 
---------------CUAAGUACUAGUGCCGCAGcAG-------------------------------------------------------- l=22 a=26 
---------------CUAAGUACUAGgGCCGCAGGAG-------------------------------------------------------- l=22 a=4 
---------------CUAAGUcCUAGUGCCGCAGGAG-------------------------------------------------------- l=22 a=16 
---------------CUAAGUACUAaUGCCGCAGGAG-------------------------------------------------------- l=22 a=6 
---------------CUAAGUACUAGUGCCGuAGGAG-------------------------------------------------------- l=22 a=41 
---------------CUAAGUAaUAGUGCCGCAGGAG-------------------------------------------------------- l=22 a=11 
---------------CUAAGUACUAuUGCCGCAGGAG-------------------------------------------------------- l=22 a=17 
---------------gUAAGUACUAGUGCCGCAGGAG-------------------------------------------------------- l=22 a=8 
---------------CUAAGUACaAGUGCCGCAGGAG-------------------------------------------------------- l=22 a=8 
---------------CUAAGUACcAGUGCCGCAGGAG-------------------------------------------------------- l=22 a=14 
---------------CUgAGUACUAGUGCCGCAGGAG-------------------------------------------------------- l=22 a=12 
---------------CUAAGUACUAGUGCCGgAGGAG-------------------------------------------------------- l=22 a=2 
---------------CUAuGUACUAGUGCCGCAGGAG-------------------------------------------------------- l=22 a=20 
---------------CUAAGUACUAGUGCCcCAGGAG-------------------------------------------------------- l=22 a=13 
---------------CUAAGUACUAGUGCCGCAGuAG-------------------------------------------------------- l=22 a=18 
---------------CUAAGUACUAGUaCCGCAGGAG-------------------------------------------------------- l=22 a=13 
---------------CUAAGUACUAGUGCCGCcGGAG-------------------------------------------------------- l=22 a=9 
---------------CUAAGUACUAGUGCaGCAGGAG-------------------------------------------------------- l=22 a=2 
---------------CUAAGUgCUAGUGCCGCAGGAG-------------------------------------------------------- l=22 a=17 
---------------CUAAGUACgAGUGCCGCAGGAG-------------------------------------------------------- l=22 a=3 
---------------CUAAGUACUAGUGCCGCuGGAG-------------------------------------------------------- l=22 a=10 
---------------CUAAGgACUAGUGCCGCAGGAG-------------------------------------------------------- l=22 a=2 
---------------CUuAGUACUAGUGCCGCAGGAG-------------------------------------------------------- l=22 a=2 
---------------CUAAGUACUAGUGCCuCAGGAG-------------------------------------------------------- l=22 a=19 
---------------CUAAGUACUuGUGCCGCAGGAG-------------------------------------------------------- l=22 a=3 
---------------aUAAGUACUAGUGCCGCAGGAG-------------------------------------------------------- l=22 a=3 
---------------CUAcGUACUAGUGCCGCAGGAG-------------------------------------------------------- l=22 a=17 
---------------CUAAGUACUAGUGCgGCAGGAG-------------------------------------------------------- l=22 a=4 
---------------CUAAGUACUAGUGCCGaAGGAG-------------------------------------------------------- l=22 a=2 
---------------CUAAGUuCUAGUGCCGCAGGAG-------------------------------------------------------- l=22 a=4 
---------------CUAAGUACUAGUGaCGCAGGAG-------------------------------------------------------- l=22 a=1 
---------------CUAAGUACUcGUGCCGCAGGAG-------------------------------------------------------- l=22 a=1 
---------------CgAAGUACUAGUGCCGCAGGAG-------------------------------------------------------- l=22 a=1 
---------------CUAAGUACUAGUGCCGCAGGAGU------------------------------------------------------- l=23 a=9646 
---------------CUAAGUACUAGUGCCGCAGGAGa------------------------------------------------------- l=23 a=556 
---------------CUAAcUACUAGUGCCGCAGGAGU------------------------------------------------------- l=23 a=8 
---------------CUAAGUACUAGUGCCaCAGGAGU------------------------------------------------------- l=23 a=3 
---------------CUAAGUACUAGUGCCGCAGGAaU------------------------------------------------------- l=23 a=12 
---------------CUAAGUACUAGUGCCGCAGGuGU------------------------------------------------------- l=23 a=2 
---------------CaAAGUACUAGUGCCGCAGGAGU------------------------------------------------------- l=23 a=4 
---------------CUAAuUACUAGUGCCGCAGGAGU------------------------------------------------------- l=23 a=2 
---------------CUAAaUACUAGUGCCGCAGGAGU------------------------------------------------------- l=23 a=1 
---------------CUAAGUACUAGUGCCGCAGGAGg------------------------------------------------------- l=23 a=7 
---------------CUAAGUACUAGUGCCGCAGGAGc------------------------------------------------------- l=23 a=9 
---------------CUAAGUACUAGUGCCGCAGGAuU------------------------------------------------------- l=23 a=36 
---------------CUAAGUACUAcUGCCGCAGGAGU------------------------------------------------------- l=23 a=2 
---------------CUAAGUACUAGUGCCGCAGuAGU------------------------------------------------------- l=23 a=4 
---------------CUAAGUACUAGUGuCGCAGGAGU------------------------------------------------------- l=23 a=7 
---------------CUAAGcACUAGUGCCGCAGGAGU------------------------------------------------------- l=23 a=4 
---------------CUAAGUACUAGUGCCGCAGGgGU------------------------------------------------------- l=23 a=5 
---------------CUAAGUACUAGcGCCGCAGGAGU------------------------------------------------------- l=23 a=2 
---------------CUAAGUACUAGUGCCGCgGGAGU------------------------------------------------------- l=23 a=1 
---------------CUAAGUACUAGUGCCGuAGGAGU------------------------------------------------------- l=23 a=1 
---------------CUAAGUACUAGUGCCGCAuGAGU------------------------------------------------------- l=23 a=3 
---------------CUuAGUACUAGUGCCGCAGGAGU------------------------------------------------------- l=23 a=2 
---------------CUAAGUACUAGUGCuGCAGGAGU------------------------------------------------------- l=23 a=3 
---------------CUAcGUACUAGUGCCGCAGGAGU------------------------------------------------------- l=23 a=2 
---------------CUAAGUACUgGUGCCGCAGGAGU------------------------------------------------------- l=23 a=7 
---------------CUAAGUACUAGUGCCGCAGcAGU------------------------------------------------------- l=23 a=1 
---------------uUAAGUACUAGUGCCGCAGGAGU------------------------------------------------------- l=23 a=1 
---------------CUAAGUACUAGUGCCGCuGGAGU------------------------------------------------------- l=23 a=3 
---------------CUAAGUACUAGUGCCGCAaGAGU------------------------------------------------------- l=23 a=2 
---------------CUAAGUACUAGUGCCGCAcGAGU------------------------------------------------------- l=23 a=1 
---------------CUAAGUAgUAGUGCCGCAGGAGU------------------------------------------------------- l=23 a=2 
---------------CUAAGUACUAGUuCCGCAGGAGU------------------------------------------------------- l=23 a=1 
---------------CUAAGUACUAGUGCCGCAGGcGU------------------------------------------------------- l=23 a=2 
---------------CUAAGUACUuGUGCCGCAGGAGU------------------------------------------------------- l=23 a=1 
---------------CUAgGUACUAGUGCCGCAGGAGU------------------------------------------------------- l=23 a=2 
---------------CUAAGUAuUAGUGCCGCAGGAGU------------------------------------------------------- l=23 a=2 
---------------CUAAGUACcAGUGCCGCAGGAGU------------------------------------------------------- l=23 a=2 
---------------CUAAGUACaAGUGCCGCAGGAGU------------------------------------------------------- l=23 a=1 
---------------CUAAGUACUAGUGCCuCAGGAGU------------------------------------------------------- l=23 a=2 
---------------CUAAGUACUAGUGCCGCAGGAGUU------------------------------------------------------ l=24 a=640 
---------------CUAAGUACUAGUGCCGCAGGAGaU------------------------------------------------------ l=24 a=31 
---------------CUAAGUACUAGUGCCGCAGGAuUU------------------------------------------------------ l=24 a=2 
---------------CUAAGUACUAGUGuCGCAGGAGUU------------------------------------------------------ l=24 a=1 
---------------CUAAGUACUAGUGCCGCAGGAGUa------------------------------------------------------ l=24 a=4 
---------------CUAAGUACUAGUuCCGCAGGAGUU------------------------------------------------------ l=24 a=1 
---------------CUAAGUACUAGUGCCcCAGGAGUU------------------------------------------------------ l=24 a=1 
---------------CUAAGUAuUAGUGCCGCAGGAGUU------------------------------------------------------ l=24 a=1 
---------------CUAAGUACUAGUGCCGCAuGAGUU------------------------------------------------------ l=24 a=1 
---------------CUAAGUACUAGUGCCGCgGGAGUU------------------------------------------------------ l=24 a=1 
---------------CUAAGUACUAGUGCCGCAGGAGUg------------------------------------------------------ l=24 a=1 
---------------CUAAGUACUAGUGCCGCAGGAGUUu----------------------------------------------------- l=25 a=78 
---------------CUAAGUACUAGUGCCGCAGGAGUUA----------------------------------------------------- l=25 a=6 
---------------CUAAGUACUAGUGCCGCAGGAGUaA----------------------------------------------------- l=25 a=7 
---------------CUAAGUACUAGUGCCGCAGGAGUUg----------------------------------------------------- l=25 a=2 
---------------CUAAGUACUAGUGCCGCAGGAGUUc----------------------------------------------------- l=25 a=1 
---------------CUAAGUACUAGUGCCGCAGGAGUUAc---------------------------------------------------- l=26 a=1 
---------------CUAAGUACUAGUGCCGCAGGAGUUAu---------------------------------------------------- l=26 a=1 
---------------CUAAGUACUAGUGCCGCAGGAGUUAGGU-------------------------------------------------- l=28 a=2 
--------------uCUAAGUACUAGUGCCGCAG----------------------------------------------------------- l=20 a=1 
--------------uCUAAGUACUAGUGCCGCAGG---------------------------------------------------------- l=21 a=3 
--------------uCUAAGUACUAGUGCCGCAGGA--------------------------------------------------------- l=22 a=8 
--------------gCUAAGUACUAGUGCCGCAGGA--------------------------------------------------------- l=22 a=1 
--------------uCUAAGUACUAGUGCCGCAGGAG-------------------------------------------------------- l=23 a=64 
--------------gCUAAGUACUAGUGCCGCAGGAG-------------------------------------------------------- l=23 a=1 
--------------uCUAAGUACUAGUGCCGCAGGAGU------------------------------------------------------- l=24 a=7 
--------------uCUAAGUACUAGUGCCGCAGGAGUU------------------------------------------------------ l=25 a=2 
-------------UuCUAAGUACUAGUGCCGCAGG---------------------------------------------------------- l=22 a=3 
-------------UuCUAAGUACUAGUGCCGCAGGA--------------------------------------------------------- l=23 a=9 
-------------UuCUAAGUACUAGUGCCGCAGGAG-------------------------------------------------------- l=24 a=55 
-------------UuCUAAGUACUAGUGCCGCAGGAGU------------------------------------------------------- l=25 a=3 
-----------UUUuCUAAGUACUAGUGCCGCAGGAG-------------------------------------------------------- l=26 a=1 

mb-11111
ax-1111111
ku-11
ss-111111111111
fn-111
```
