## Supplementary material for "Comprehensive re-analysis of hairpin RNAs in fungi reveals ancestral links": File S1: MI0005858.dme-mir-252.SRR11906543.txt

```
species:   Drmel
pid:       MI0005858
parent:    dme-mir-252
paralog:   
locus:     NT_033777.3:13464219-13464311
matures:   ['CUAAGUACUAGUGCCGCAGGAG', 'CCUGCUGCCCAAGUGCUUAUUA']
srr:       SRR11906543
genome:    /Users/jax/+Genomes/Animal_genomes/Drmel.GCF_000001215.4_Release_6_plus_ISO1_MT_genomic.fa
alignment: /media/data/njohnson/+SeqLibraries/FunHP_libraries/Drmel.SRR11906543.cram
call:      samtools view /media/data/njohnson/+SeqLibraries/FunHP_libraries/Drmel.SRR11906543.cram NT_033777.3:13464219-13464311

0 out of bounds
91942 alignments
91942 proper strand
90121 stranded perfect matches

             ************************                     ************************           
ACCAAGUUCGCUUUCCUAAGUACUAGUGCCGCAGGAGUUAGGUUCGUGUCCGCAAUACCUCCUGCUGCCCAAGUGCUUAUUAAAGCGGCGAGU
.......(((((((..((((((((.(.((.(((((((....(((((....)).)))..))))))).)).).))))))))..))))))).....
---------------CUAAGUACUAGUGCCGCAGGAG-------------------------------------------------------- l=22 a=68345 c
------------------------------------------------------------CCUGCUGCCCAAGUGCUUAUUA----------- l=22 a=24 c*
---------------CUAAGUACUAGUGCCGCAGGAG-------------------------------------------------------- l=22 a=68345 ma
------------------------------------------------------------CCUGCUGCCCAAGUGCUUAUUA----------- l=22 a=24 ma*

-------------------------------------------------------------CUGCUGCCCAAGUGCUUAUUA----------- l=21 a=1 
-------------------------------------------------------------CUGCUGCCCAAGUGCUUAUUAA---------- l=22 a=3 
------------------------------------------------------------CCUGCUGCCCAAGUGCUUAU------------- l=20 a=2 
------------------------------------------------------------CCUGCUGCCCAAGUGCUUAUU------------ l=21 a=11 
------------------------------------------------------------CCUGCUGCCCAAGUGCUUAUUA----------- l=22 a=24 (c*,ma*)
------------------------------------------------------------CCUGCUGCCCAAGUGCUUAUUAA---------- l=23 a=2 
-----------------------------------------------------------UCCUGCUGCCCAAGUGCU---------------- l=18 a=1 
-----------------------------------------------------------UCCUGCUGCCCAAGUGCUU--------------- l=19 a=1 
-----------------------------------------------------------UCCUGCUGCCCAAGUGCUUA-------------- l=20 a=4 
-----------------------------------------------------------UCCUGCUGCCCAAGUGCUUAU------------- l=21 a=17 
-----------------------------------------------------------UCCUGCUGCCCAAGUGCUUAUU------------ l=22 a=130 
-----------------------------------------------------------UCCUGCUGCCCAAGUGCUaAUU------------ l=22 a=1 
-----------------------------------------------------------UCCUGCUGCCCAAcUGCUUAUU------------ l=22 a=1 
-----------------------------------------------------------UCCUGCUGCCCAAGUGCUUAUa------------ l=22 a=2 
-----------------------------------------------------------UCCUGCUGCCCAgGUGCUUAUU------------ l=22 a=2 
-----------------------------------------------------------UCCUGCUGCCCAAGUGCUUAUUA----------- l=23 a=28 
-----------------------------------------------------------UCCUGCUGCCCAAGUGCUUAUUu----------- l=23 a=1 
----------------------------------------------------------CUCCUGCUGCCCAAGUGCUUAUU------------ l=23 a=2 
----------------------------------------------------------CUCCUGCUGCCCAAGUGCUUAUUA----------- l=24 a=1 
--------------------------------------UAGGUUCGUGUCCGCAAUACC---------------------------------- l=21 a=5 
--------------------------------------UAGGUUCGUGUCCGCAAUACCU--------------------------------- l=22 a=1 
-------------------------------------UUAGGUUCGUGUCCGCAAUA------------------------------------ l=20 a=1 
-------------------------------------UUAGGUUCGUGUCCGCAAUAC----------------------------------- l=21 a=13 
-------------------------------------UUAGGUUCGUGUCCGCAAUACC---------------------------------- l=22 a=10 
-------------------------------------UUAGcUUCGUGUCCGCAAUACCU--------------------------------- l=23 a=1 
-------------------------------------UUAGGUUCGUGUCCGCAAUACCU--------------------------------- l=23 a=46 
------------------------------------GUUAGGUUCGUGUCCGCAAUACCU--------------------------------- l=24 a=1 
--------------------------UGCCGCAGGAGUUAGGUUC------------------------------------------------ l=19 a=1 
--------------------UACUAGUGCCGCAGGAGUUAG---------------------------------------------------- l=21 a=1 
--------------------UACUAGUGCCGCAGGAGUUAGGU-------------------------------------------------- l=23 a=1 
-------------------GUACUAGUGCCGCAGGAG-------------------------------------------------------- l=18 a=21 
-------------------cUACUAGUGCCGCAGGAG-------------------------------------------------------- l=18 a=2 
-------------------GUACUAGUGCCGCAGGAGU------------------------------------------------------- l=19 a=1 
------------------AGUACUAGUGCCGCAGGA--------------------------------------------------------- l=18 a=7 
------------------AGUACUAaUGCCGCAGGA--------------------------------------------------------- l=18 a=1 
------------------AGUACUAGUGCCGCAGGAG-------------------------------------------------------- l=19 a=43 
------------------AGUACUAGUGCCGCAGGAGU------------------------------------------------------- l=20 a=8 
------------------AGUACUAGUGCCGCAGGAGUU------------------------------------------------------ l=21 a=2 
------------------AGUACUAGUGCCGCAGGAGcUA----------------------------------------------------- l=22 a=1 
-----------------AAGUACUAGUGCCGCAGG---------------------------------------------------------- l=18 a=2 
-----------------AAGUACUAGUGCCGCAGGA--------------------------------------------------------- l=19 a=6 
-----------------AAGUACUAGUGCCGCAGGAG-------------------------------------------------------- l=20 a=61 
-----------------AAGUACUAGUGCCGCAGGAGU------------------------------------------------------- l=21 a=8 
-----------------AAGUACUAGUGCCGCAGGAGa------------------------------------------------------- l=21 a=1 
-----------------AAGUACUAGUGCCGCAGGAGUU------------------------------------------------------ l=22 a=2 
-----------------AAGUACUAGUGCCGCAGGAGUUu----------------------------------------------------- l=23 a=1 
----------------UAAGUACUAGUGCCGCAG----------------------------------------------------------- l=18 a=1 
----------------UAAGUACUAGUGCCGCAGG---------------------------------------------------------- l=19 a=23 
----------------UAAGUACUAGUGCCGCAGGA--------------------------------------------------------- l=20 a=75 
----------------UAAGUACUAGUGCCGCAGGAG-------------------------------------------------------- l=21 a=488 
----------------UAAGUACUAGUGCCGCAGGgG-------------------------------------------------------- l=21 a=1 
----------------UAAGUACUcGUGCCGCAGGAG-------------------------------------------------------- l=21 a=1 
----------------UAAGUACUAGUGCCGCAGGAa-------------------------------------------------------- l=21 a=5 
----------------UAAGUACUAGUGCCGCAcGAG-------------------------------------------------------- l=21 a=1 
----------------UAAGUACUAGUGCCaCAGGAG-------------------------------------------------------- l=21 a=2 
----------------UAAGUACUAGUGCCGCAGGAGU------------------------------------------------------- l=22 a=712 
----------------UAAGgACUAGUGCCGCAGGAGU------------------------------------------------------- l=22 a=1 
----------------UAcGUACUAGUGCCGCAGGAGU------------------------------------------------------- l=22 a=1 
----------------UAAGUACUAGUGCCGCAGGAGa------------------------------------------------------- l=22 a=4 
----------------UAAGUACUAGUGCCGCAGGAGc------------------------------------------------------- l=22 a=2 
----------------UAAGUACUAGUGuCGCAGGAGU------------------------------------------------------- l=22 a=1 
----------------cAAGUACUAGUGCCGCAGGAGU------------------------------------------------------- l=22 a=1 
----------------UAAGUACUAGUGCCGCAGGAGUU------------------------------------------------------ l=23 a=101 
----------------UAAGUACUAGUGCCGCAGGAGUc------------------------------------------------------ l=23 a=1 
----------------UAAGUACUAGUGCCGCAGGAGUa------------------------------------------------------ l=23 a=4 
----------------UAAGUACUgGUGCCGCAGGAGUU------------------------------------------------------ l=23 a=1 
----------------UAAGUACUAGUGCCaCAGGAGUU------------------------------------------------------ l=23 a=1 
----------------UAAGUACUAGUGCCGCAGGAGUUu----------------------------------------------------- l=24 a=12 
----------------UAAGUACUAGUGCCGCAGGAGUUA----------------------------------------------------- l=24 a=1 
----------------UAAGUACUAGUGCCGCAGGAGUUAa---------------------------------------------------- l=25 a=1 
---------------CUAAGUACUAGUGCCGCA------------------------------------------------------------ l=18 a=44 
---------------CUAAGUACUAGUGCCGCAG----------------------------------------------------------- l=19 a=275 
---------------CUAAGUACUAGUGCCGCAa----------------------------------------------------------- l=19 a=1 
---------------CUAAGUACUAGUGCCGCAu----------------------------------------------------------- l=19 a=10 
---------------CUAAGUACUAGUGCCaCAG----------------------------------------------------------- l=19 a=1 
---------------CUAAGUACUAGUGCCGCAGG---------------------------------------------------------- l=20 a=2736 
---------------CUAAGUACUAGUGCCuCAGG---------------------------------------------------------- l=20 a=1 
---------------CUAAGUACUAGUGCCGCAGc---------------------------------------------------------- l=20 a=3 
---------------CUAAGUACUAGUGCuGCAGG---------------------------------------------------------- l=20 a=1 
---------------CUAAGUACUAGUGCCGCAGa---------------------------------------------------------- l=20 a=3 
---------------CUAAGUACUAGUGuCGCAGG---------------------------------------------------------- l=20 a=3 
---------------CUAAGUACUgGUGCCGCAGG---------------------------------------------------------- l=20 a=4 
---------------CUAAGUACUAGUGCCGuAGG---------------------------------------------------------- l=20 a=1 
---------------CUAAGUACUAGUGCCGCcGG---------------------------------------------------------- l=20 a=2 
---------------CUAAGUACUAGUGCCGCAGu---------------------------------------------------------- l=20 a=1 
---------------CUAAGUAgUAGUGCCGCAGG---------------------------------------------------------- l=20 a=2 
---------------CUAAGUACUAGUGCCGCAuG---------------------------------------------------------- l=20 a=3 
---------------CUAAuUACUAGUGCCGCAGG---------------------------------------------------------- l=20 a=1 
---------------CUAAGUACUAGUGCCGCgGG---------------------------------------------------------- l=20 a=1 
---------------CcAAGUACUAGUGCCGCAGG---------------------------------------------------------- l=20 a=1 
---------------CUAAGUACUAGUGCCcCAGG---------------------------------------------------------- l=20 a=2 
---------------CUAAGUACUAGUGCCGCAaG---------------------------------------------------------- l=20 a=1 
---------------CUAAGUACUAGUGCCGCAGGA--------------------------------------------------------- l=21 a=14039 
---------------CUAAGUACUAGUGCCGCAGcA--------------------------------------------------------- l=21 a=5 
---------------CUAAGUACUAGUcCCGCAGGA--------------------------------------------------------- l=21 a=4 
---------------CUAAGUACUAGUGCCGCAGGu--------------------------------------------------------- l=21 a=44 
---------------CUAAGUACUAGUGCCGCAuGA--------------------------------------------------------- l=21 a=1 
---------------CUAAGUACcAGUGCCGCAGGA--------------------------------------------------------- l=21 a=2 
---------------CUAAGUACaAGUGCCGCAGGA--------------------------------------------------------- l=21 a=3 
---------------CUAAGUACUAGUGCCGCgGGA--------------------------------------------------------- l=21 a=8 
---------------CUAAGUACUAGUGCCGuAGGA--------------------------------------------------------- l=21 a=2 
---------------CUAAGUACUgGUGCCGCAGGA--------------------------------------------------------- l=21 a=14 
---------------CUAAGUACUAGUuCCGCAGGA--------------------------------------------------------- l=21 a=4 
---------------CUAAGUACUAGUGCCuCAGGA--------------------------------------------------------- l=21 a=4 
---------------CUAAGUACUAGUGCCGCAGGg--------------------------------------------------------- l=21 a=45 
---------------CUAgGUACUAGUGCCGCAGGA--------------------------------------------------------- l=21 a=1 
---------------CUAAGUACUAGUGCCGCAGaA--------------------------------------------------------- l=21 a=4 
---------------CUAAGUACUAGUGCCGCAGGc--------------------------------------------------------- l=21 a=18 
---------------CUAAGUACUAGUGCCGCAGuA--------------------------------------------------------- l=21 a=4 
---------------CUAAGcACUAGUGCCGCAGGA--------------------------------------------------------- l=21 a=3 
---------------CUAAGUACgAGUGCCGCAGGA--------------------------------------------------------- l=21 a=2 
---------------CUAAGUACUAGUGCgGCAGGA--------------------------------------------------------- l=21 a=1 
---------------CUAAGUACUAGUGuCGCAGGA--------------------------------------------------------- l=21 a=7 
---------------CUAAGUACUAGUGCuGCAGGA--------------------------------------------------------- l=21 a=4 
---------------CUAAGUACUAGUGCCcCAGGA--------------------------------------------------------- l=21 a=11 
---------------CUAAuUACUAGUGCCGCAGGA--------------------------------------------------------- l=21 a=2 
---------------gUAAGUACUAGUGCCGCAGGA--------------------------------------------------------- l=21 a=1 
---------------CgAAGUACUAGUGCCGCAGGA--------------------------------------------------------- l=21 a=2 
---------------CUgAGUACUAGUGCCGCAGGA--------------------------------------------------------- l=21 a=1 
---------------uUAAGUACUAGUGCCGCAGGA--------------------------------------------------------- l=21 a=2 
---------------CUAAGUACUAGUGCCaCAGGA--------------------------------------------------------- l=21 a=8 
---------------CcAAGUACUAGUGCCGCAGGA--------------------------------------------------------- l=21 a=1 
---------------CUAAGgACUAGUGCCGCAGGA--------------------------------------------------------- l=21 a=1 
---------------CUAAGUAuUAGUGCCGCAGGA--------------------------------------------------------- l=21 a=1 
---------------CUAAGUACUAuUGCCGCAGGA--------------------------------------------------------- l=21 a=2 
---------------CUAAGUACUAGUGCCGCcGGA--------------------------------------------------------- l=21 a=8 
---------------CUAAGUACUAGUGCaGCAGGA--------------------------------------------------------- l=21 a=1 
---------------CUAAGUACUAGUGCCGCuGGA--------------------------------------------------------- l=21 a=13 
---------------CUAAGUACUAaUGCCGCAGGA--------------------------------------------------------- l=21 a=1 
---------------CUAAGUgCUAGUGCCGCAGGA--------------------------------------------------------- l=21 a=1 
---------------CUAAGUACUAGUGCCGCAGGAG-------------------------------------------------------- l=22 a=68345 (c,ma)
---------------CUAAGUACUAGUGCCGCAGuAG-------------------------------------------------------- l=22 a=24 
---------------CUAAGUACUAGUaCCGCAGGAG-------------------------------------------------------- l=22 a=10 
---------------CUAAGUACUAGUGCCGCAGGAa-------------------------------------------------------- l=22 a=195 
---------------CUAAGUACUAGUGCCGCAuGAG-------------------------------------------------------- l=22 a=13 
---------------CUAAcUACUAGUGCCGCAGGAG-------------------------------------------------------- l=22 a=2 
---------------CUAAGUACUgGUGCCGCAGGAG-------------------------------------------------------- l=22 a=26 
---------------CUAAGUACUAGUGCCcCAGGAG-------------------------------------------------------- l=22 a=32 
---------------CUAAGUACUAGUGCCGgAGGAG-------------------------------------------------------- l=22 a=4 
---------------CUAAGUACUAGUGCCGCAGGgG-------------------------------------------------------- l=22 a=20 
---------------CUAAGUACUAGUGuCGCAGGAG-------------------------------------------------------- l=22 a=30 
---------------CUAAGUACUAGUGCCGCAGGAu-------------------------------------------------------- l=22 a=107 
---------------CUAAGUACUAGUGCCGCAGaAG-------------------------------------------------------- l=22 a=20 
---------------CUcAGUACUAGUGCCGCAGGAG-------------------------------------------------------- l=22 a=5 
---------------CUAAGUACUAGUGCCGCAGGcG-------------------------------------------------------- l=22 a=8 
---------------CUAAGUACUAGUGCCGCAGGuG-------------------------------------------------------- l=22 a=12 
---------------CUAAGUACcAGUGCCGCAGGAG-------------------------------------------------------- l=22 a=22 
---------------CUAAGUACaAGUGCCGCAGGAG-------------------------------------------------------- l=22 a=4 
---------------CUAAGUACgAGUGCCGCAGGAG-------------------------------------------------------- l=22 a=14 
---------------CUAAGUACUAGUGCCaCAGGAG-------------------------------------------------------- l=22 a=39 
---------------CUAAGUACUAGUcCCGCAGGAG-------------------------------------------------------- l=22 a=13 
---------------CUAAGUACUAGUuCCGCAGGAG-------------------------------------------------------- l=22 a=13 
---------------CUgAGUACUAGUGCCGCAGGAG-------------------------------------------------------- l=22 a=7 
---------------CUAAGUACUAGUGCCGCAGcAG-------------------------------------------------------- l=22 a=41 
---------------CUAAGcACUAGUGCCGCAGGAG-------------------------------------------------------- l=22 a=12 
---------------CUAAGUACUAGUGCCuCAGGAG-------------------------------------------------------- l=22 a=5 
---------------CUAAuUACUAGUGCCGCAGGAG-------------------------------------------------------- l=22 a=7 
---------------CUAAGUACUAGUGCCGCAcGAG-------------------------------------------------------- l=22 a=13 
---------------CUAAGUACUAGUGCgGCAGGAG-------------------------------------------------------- l=22 a=1 
---------------CUAAGUcCUAGUGCCGCAGGAG-------------------------------------------------------- l=22 a=1 
---------------uUAAGUACUAGUGCCGCAGGAG-------------------------------------------------------- l=22 a=15 
---------------CUAAGUAuUAGUGCCGCAGGAG-------------------------------------------------------- l=22 a=14 
---------------CUAAGUACUAGUGCCGCAGGAc-------------------------------------------------------- l=22 a=32 
---------------CUAAGUACUAcUGCCGCAGGAG-------------------------------------------------------- l=22 a=5 
---------------CUuAGUACUAGUGCCGCAGGAG-------------------------------------------------------- l=22 a=1 
---------------CUAAGUACUAGUGCCGCgGGAG-------------------------------------------------------- l=22 a=27 
---------------CUAAGUACUAGUGCCGCAaGAG-------------------------------------------------------- l=22 a=8 
---------------CUAAGUACUAGUGCuGCAGGAG-------------------------------------------------------- l=22 a=10 
---------------CUAAGUACUAGcGCCGCAGGAG-------------------------------------------------------- l=22 a=12 
---------------CUAAGUACUAaUGCCGCAGGAG-------------------------------------------------------- l=22 a=5 
---------------CUAgGUACUAGUGCCGCAGGAG-------------------------------------------------------- l=22 a=6 
---------------CUAAGUACUAGUGCCGCcGGAG-------------------------------------------------------- l=22 a=28 
---------------CUAAGUACUAGUGCCGCuGGAG-------------------------------------------------------- l=22 a=21 
---------------CUAAGUACUAGUGCCGaAGGAG-------------------------------------------------------- l=22 a=2 
---------------CUAAGUgCUAGUGCCGCAGGAG-------------------------------------------------------- l=22 a=9 
---------------CUAAGUACUAGUGCCGuAGGAG-------------------------------------------------------- l=22 a=11 
---------------gUAAGUACUAGUGCCGCAGGAG-------------------------------------------------------- l=22 a=4 
---------------CcAAGUACUAGUGCCGCAGGAG-------------------------------------------------------- l=22 a=2 
---------------CUAAGaACUAGUGCCGCAGGAG-------------------------------------------------------- l=22 a=1 
---------------CUAAGUACUAuUGCCGCAGGAG-------------------------------------------------------- l=22 a=7 
---------------CUAAGgACUAGUGCCGCAGGAG-------------------------------------------------------- l=22 a=1 
---------------CUAuGUACUAGUGCCGCAGGAG-------------------------------------------------------- l=22 a=1 
---------------CUAcGUACUAGUGCCGCAGGAG-------------------------------------------------------- l=22 a=1 
---------------CUAAGUACUuGUGCCGCAGGAG-------------------------------------------------------- l=22 a=1 
---------------CgAAGUACUAGUGCCGCAGGAG-------------------------------------------------------- l=22 a=2 
---------------CUAAGUAgUAGUGCCGCAGGAG-------------------------------------------------------- l=22 a=1 
---------------CUAAGUuCUAGUGCCGCAGGAG-------------------------------------------------------- l=22 a=1 
---------------CUAAGUACUAGgGCCGCAGGAG-------------------------------------------------------- l=22 a=1 
---------------CUAAGUACUAGUGCCGCAGGAGU------------------------------------------------------- l=23 a=2627 
---------------CUAAGUACUAGUGCCGCAGGAGa------------------------------------------------------- l=23 a=386 
---------------CUAAGUgCUAGUGCCGCAGGAGU------------------------------------------------------- l=23 a=1 
---------------CUAAGUACUAGUGCCGCAGGcGU------------------------------------------------------- l=23 a=2 
---------------CUAAGUACUAGUGuCGCAGGAGU------------------------------------------------------- l=23 a=2 
---------------CUAAGUACUAGUGCCcCAGGAGU------------------------------------------------------- l=23 a=1 
---------------CUAAGUACUAGUGCCGCAGGAuU------------------------------------------------------- l=23 a=4 
---------------gUAAGUACUAGUGCCGCAGGAGU------------------------------------------------------- l=23 a=1 
---------------CUAAGUACUAGUGCCGCAGGAaU------------------------------------------------------- l=23 a=5 
---------------CUAAGUACUAGUGCCGCAGaAGU------------------------------------------------------- l=23 a=3 
---------------CUAAGUACUAGUGCCGCAGGAGg------------------------------------------------------- l=23 a=2 
---------------CUAAGUACUAGUGCCGCAGuAGU------------------------------------------------------- l=23 a=1 
---------------CUAAGUACUAGUGCCGCAGGAGc------------------------------------------------------- l=23 a=5 
---------------CUAAGUACUAGUGCuGCAGGAGU------------------------------------------------------- l=23 a=1 
---------------CUAAGUACUAGUGCCGCAGGAcU------------------------------------------------------- l=23 a=1 
---------------CUAAGUACUAGUGCCGCAGcAGU------------------------------------------------------- l=23 a=1 
---------------CUAAGUACUAGUGCCGCgGGAGU------------------------------------------------------- l=23 a=1 
---------------CUAAGUACUAGUGCCaCAGGAGU------------------------------------------------------- l=23 a=1 
---------------CUAAGUACUAGUGCCGCAGGAGUU------------------------------------------------------ l=24 a=186 
---------------CUAAGUACUAGUGCCGCAGGAGaU------------------------------------------------------ l=24 a=9 
---------------CUAAGUACUAGUGCCGCAGGAGUc------------------------------------------------------ l=24 a=2 
---------------CUAAGUACUAGUGCCGCAGGAGUa------------------------------------------------------ l=24 a=3 
---------------CUAAGUACUAGUGCCGCAGcAGUU------------------------------------------------------ l=24 a=1 
---------------CUAAGUACUAGUGCCGCAGGAGUg------------------------------------------------------ l=24 a=1 
---------------CUAAGUACUAGUGCCGCAGGAGUaA----------------------------------------------------- l=25 a=4 
---------------CUAAGUACUAGUGCCGCAGGAGUUu----------------------------------------------------- l=25 a=21 
---------------CUAAGUACUAGUGCCGCAGGAGUUc----------------------------------------------------- l=25 a=1 
---------------CUAAGUACUAGUGCCGCAGGAGUUAa---------------------------------------------------- l=26 a=1 
---------------CUAAGUACUAGUGCCGCAGGAGUUAu---------------------------------------------------- l=26 a=1 
--------------uCUAAGUACUAGUGCCGCAGG---------------------------------------------------------- l=21 a=6 
--------------uCUAAGUACUAGUGCCGCAGGA--------------------------------------------------------- l=22 a=3 
--------------uCUAAGUACUAGUGCCGCAGGAG-------------------------------------------------------- l=23 a=46 
--------------uCUAAGUACUAGUGCCGCAGGAGU------------------------------------------------------- l=24 a=2 
--------------aCUAAGUACUAGUGCCGCAGGAGU------------------------------------------------------- l=24 a=1 
-------------UuCUAAGUACUAGUGCCGCAGG---------------------------------------------------------- l=22 a=2 
-------------UuCUAAGUACUAGUGCCGCAGGA--------------------------------------------------------- l=23 a=7 
-------------UuCUAAGUACUAGUGCCGCAGGAG-------------------------------------------------------- l=24 a=29 
------------UUuCUAAGUACUAGUGCCGCAGGA--------------------------------------------------------- l=24 a=1 
-----------UUUuCUAAGUACUAGUGCCGCAGGAG-------------------------------------------------------- l=26 a=1 

mb-11111
ax-1111111
ku-11
ss-111111111111
fn-111
```
