## Supplementary material for "Comprehensive re-analysis of hairpin RNAs in fungi reveals ancestral links": File S1: MI0005859.dme-mir-997.SRR11906542.txt

```
species:   Drmel
pid:       MI0005859
parent:    dme-mir-997
paralog:   
locus:     NT_033777.3:19326954-19327168
matures:   ['CCCAAACUCGAAGGAGUUUCA', 'AAACUCAUUCGAUUUUGAUCA']
srr:       SRR11906542
genome:    /Users/jax/+Genomes/Animal_genomes/Drmel.GCF_000001215.4_Release_6_plus_ISO1_MT_genomic.fa
alignment: /media/data/njohnson/+SeqLibraries/FunHP_libraries/Drmel.SRR11906542.cram
call:      samtools view /media/data/njohnson/+SeqLibraries/FunHP_libraries/Drmel.SRR11906542.cram NT_033777.3:19326954-19327168

0 out of bounds
54 alignments
54 proper strand
51 stranded perfect matches

    ***************************                                                                                                                                                        *****************************   
UUAUGGAUCCUCUUUCAAUGAAUUUAGUAUGCCCAAACUCGAAGGAGUUUCACCUCCAUAAGAGCGACAGUCCUGGAGAAGUUAUCAGAGCCAAAAAAAUUCAUAUGAUGAUGCAUUUUCCGUCUCUGAAAACGUCUUCAGCAGAAGUUGUUUUUAGCGAAGUGAAACUCAUUCGAUUUUGAUCAUACUAACGACAUUGGAUGCUUGGAUCGGCA
.....(((((...(((((((...((((((((..((((.(((((.(((((((((.((..((((((((((....(((((((.(((.((((((.....(((((.(((......))).)))))....)))))).))).))))))).....))))))))))..)).))))))))).))))).))))..))))))))...))))))).....)))))....
-------------------------------CCCAAACUCGAAGGAGUUUCA------------------------------------------------------------------------------------------------------------------------------------------------------------------- l=21 a=0 c
--------------------------------------------------------------------------------------------------------------------------------------------------------------------AAACUCAUUCGAUUUUGAUCA------------------------------ l=21 a=1 c*
-----------------------------------------------------------------------------------------------------------------------------------------------------------------------------------------UACUAACGACAUUGGAUGCUUGGAUCG--- l=27 a=15 ma
------AUCCUCUUUCAAUGAAUUUAGUAUG---------------------------------------------------------------------------------------------------------------------------------------------------------------------------------------- l=25 a=0 ma*

-----------------------------------------------------------------------------------------------------------------------------------------------------------------------------------------UACUAACGACAUUGGAUGCUUGG------- l=23 a=1 
-----------------------------------------------------------------------------------------------------------------------------------------------------------------------------------------UACUAACGACAUUGGAUGCUUGGAU----- l=25 a=5 
-----------------------------------------------------------------------------------------------------------------------------------------------------------------------------------------UgCUAACGACAUUGGAUGCUUGGAU----- l=25 a=1 
-----------------------------------------------------------------------------------------------------------------------------------------------------------------------------------------UACUAACGACAUUGGAUGCUUGGAUC---- l=26 a=4 
-----------------------------------------------------------------------------------------------------------------------------------------------------------------------------------------UACUAACGACAUUGGAUGCUUGGAUCG--- l=27 a=15 (ma)
-----------------------------------------------------------------------------------------------------------------------------------------------------------------------------------------UACUAACGACAUUGGAUGCUUGaAUCG--- l=27 a=1 
-----------------------------------------------------------------------------------------------------------------------------------------------------------------------------------------UACUAACGACAUUGGAUGCUUGGAUCGG-- l=28 a=10 
-----------------------------------------------------------------------------------------------------------------------------------------------------------------------------------------UACUAACGACAUUGGAUGCUUGGAUCGGC- l=29 a=2 
-------------------------------------------------------------------------------------------------------------------------------------------------------------------------CAUUCGAUUUUGAUCAUACUA------------------------- l=21 a=7 
--------------------------------------------------------------------------------------------------------------------------------------------------------------------AAACUCAUUCGAUUUUGAUCA------------------------------ l=21 a=1 (c*)
-------------------------------------------------------------------------------------------------------------------UUUUCCGUCUCUGAAAACGUCU------------------------------------------------------------------------------ l=22 a=1 
---------------------------------------------------ACCUCCAUAAGAGCGACAGUCCUGGA------------------------------------------------------------------------------------------------------------------------------------------ l=26 a=1 
----------------------------AUGCCCAAACUCGAAGGAGUU---------------------------------------------------------------------------------------------------------------------------------------------------------------------- l=21 a=1 
---------------------------UAUGCCCAAACUCGAAGGA------------------------------------------------------------------------------------------------------------------------------------------------------------------------- l=19 a=1 
------------------UGAAUUUAGUAUGCCCAAACU-------------------------------------------------------------------------------------------------------------------------------------------------------------------------------- l=21 a=2 
------------------UGAAUUUAGUAUGCCCAAACUCaA----------------------------------------------------------------------------------------------------------------------------------------------------------------------------- l=24 a=1 

mb-01111
ax-1001001
ku-01
ss-101011101110
fn-111
```
