## Supplementary material for "Comprehensive re-analysis of hairpin RNAs in fungi reveals ancestral links": File S1: MI0005859.dme-mir-997.SRR11906543.txt

```
species:   Drmel
pid:       MI0005859
parent:    dme-mir-997
paralog:   
locus:     NT_033777.3:19326954-19327168
matures:   ['CCCAAACUCGAAGGAGUUUCA', 'AAACUCAUUCGAUUUUGAUCA']
srr:       SRR11906543
genome:    /Users/jax/+Genomes/Animal_genomes/Drmel.GCF_000001215.4_Release_6_plus_ISO1_MT_genomic.fa
alignment: /media/data/njohnson/+SeqLibraries/FunHP_libraries/Drmel.SRR11906543.cram
call:      samtools view /media/data/njohnson/+SeqLibraries/FunHP_libraries/Drmel.SRR11906543.cram NT_033777.3:19326954-19327168

0 out of bounds
30 alignments
30 proper strand
29 stranded perfect matches

      *************************                                                                                                                                                        ***************************     
UUAUGGAUCCUCUUUCAAUGAAUUUAGUAUGCCCAAACUCGAAGGAGUUUCACCUCCAUAAGAGCGACAGUCCUGGAGAAGUUAUCAGAGCCAAAAAAAUUCAUAUGAUGAUGCAUUUUCCGUCUCUGAAAACGUCUUCAGCAGAAGUUGUUUUUAGCGAAGUGAAACUCAUUCGAUUUUGAUCAUACUAACGACAUUGGAUGCUUGGAUCGGCA
.....(((((...(((((((...((((((((..((((.(((((.(((((((((.((..((((((((((....(((((((.(((.((((((.....(((((.(((......))).)))))....)))))).))).))))))).....))))))))))..)).))))))))).))))).))))..))))))))...))))))).....)))))....
-------------------------------CCCAAACUCGAAGGAGUUUCA------------------------------------------------------------------------------------------------------------------------------------------------------------------- l=21 a=0 c
--------------------------------------------------------------------------------------------------------------------------------------------------------------------AAACUCAUUCGAUUUUGAUCA------------------------------ l=21 a=1 c*
-----------------------------------------------------------------------------------------------------------------------------------------------------------------------------------------UACUAACGACAUUGGAUGCUUGGAU----- l=25 a=6 ma
--------CCUCUUUCAAUGAAUUUAGUAUG---------------------------------------------------------------------------------------------------------------------------------------------------------------------------------------- l=23 a=0 ma*

-----------------------------------------------------------------------------------------------------------------------------------------------------------------------------------------UACUAACGACAUUGGAUGCUUGGAU----- l=25 a=6 (ma)
-----------------------------------------------------------------------------------------------------------------------------------------------------------------------------------------UACUAACGACAUUGGAUGCUUGGAUC---- l=26 a=5 
-----------------------------------------------------------------------------------------------------------------------------------------------------------------------------------------UACUAACGACAUUGGAUGCUUGGAUCG--- l=27 a=4 
-----------------------------------------------------------------------------------------------------------------------------------------------------------------------------------------UACUAACGACAUUGGAUGCUUGGAUCGG-- l=28 a=5 
-------------------------------------------------------------------------------------------------------------------------------------------------------------------------CAUUCGAUUUUGAUCAUACU-------------------------- l=20 a=2 
-------------------------------------------------------------------------------------------------------------------------------------------------------------------------CAUUCGAUUUUGAUCAUACUA------------------------- l=21 a=5 
--------------------------------------------------------------------------------------------------------------------------------------------------------------------AAACUCAUUCGAUUUUGAa-------------------------------- l=19 a=1 
--------------------------------------------------------------------------------------------------------------------------------------------------------------------AAACUCAUUCGAUUUUGAUCA------------------------------ l=21 a=1 (c*)
----------------------------------------------------CCUCCAUAAGAGCGACAGUCCUGG------------------------------------------------------------------------------------------------------------------------------------------- l=24 a=1 

mb-01111
ax-1001001
ku-01
ss-101011101100
fn-111
```
