## Supplementary material for "Comprehensive re-analysis of hairpin RNAs in fungi reveals ancestral links": File S1: MI0005861.dme-mir-999.SRR11906542.txt

```
species:   Drmel
pid:       MI0005861
parent:    dme-mir-999
paralog:   
locus:     NT_033777.3:21798227-21798331
matures:   ['UGUUAACUGUAAGACUGUGUCU', 'ACAUAGUCAUACGGUGAAUGUU']
srr:       SRR11906542
genome:    /Users/jax/+Genomes/Animal_genomes/Drmel.GCF_000001215.4_Release_6_plus_ISO1_MT_genomic.fa
alignment: /media/data/njohnson/+SeqLibraries/FunHP_libraries/Drmel.SRR11906542.cram
call:      samtools view /media/data/njohnson/+SeqLibraries/FunHP_libraries/Drmel.SRR11906542.cram NT_033777.3:21798227-21798331

0 out of bounds
20462 alignments
20462 proper strand
17083 stranded perfect matches

                     ************************              ************************                      
AAGGAUGCCGCUCAAUUACCCCGACAUAGUCAUACGGUGAAUGUUGUGUAUUGGAGACCAAUGUUAACUGUAAGACUGUGUCUCGGUGGUUGCCAGCCCAGCCAC
..((.((..(((((((((((..(((((((((.((((((.(((((((.((.......))))))))).)))))).)))))))))..))))))))..))).)).))..
-------------------------------------------------------------UGUUAACUGUAAGACUGUGUCU---------------------- l=22 a=15942 c
-----------------------ACAUAGUCAUACGGUGAAUGUU------------------------------------------------------------ l=22 a=103 c*
-------------------------------------------------------------UGUUAACUGUAAGACUGUGUCU---------------------- l=22 a=15942 ma
-----------------------ACAUAGUCAUACGGUGAAUGUU------------------------------------------------------------ l=22 a=103 ma*

-----------------------------------------------------------------AACUGUAAGACUGUGUCU---------------------- l=18 a=10 
-----------------------------------------------------------------AACUGUgAGACUGUGUCU---------------------- l=18 a=1 
-----------------------------------------------------------------AACUGUAgGACUGUGUCU---------------------- l=18 a=1 
----------------------------------------------------------------UAACUGUAAGACUGUGUCU---------------------- l=19 a=15 
----------------------------------------------------------------UAACUGUgAGACUGUGUCU---------------------- l=19 a=1 
---------------------------------------------------------------UUAACUGUAAGACUGUGUC----------------------- l=19 a=1 
---------------------------------------------------------------UUAACUGUAAGACUGUGUCU---------------------- l=20 a=6 
---------------------------------------------------------------UUAACUGUAAGACUGUGUCUCc-------------------- l=22 a=1 
--------------------------------------------------------------GUUAACUGUAAGACUGUGUC----------------------- l=20 a=5 
--------------------------------------------------------------GUUAACUGUAAGACUGUGUCU---------------------- l=21 a=116 
--------------------------------------------------------------uUUAACUGUAAGACUGUGUCU---------------------- l=21 a=3 
--------------------------------------------------------------GUUAACUGUgAGACUGUGUCU---------------------- l=21 a=10 
--------------------------------------------------------------GUUAACUGUAgGACUGUGUCU---------------------- l=21 a=2 
--------------------------------------------------------------GUUAACUGUAAGACUGUGUCc---------------------- l=21 a=2 
--------------------------------------------------------------cUUAACUGUAAGACUGUGUCU---------------------- l=21 a=1 
--------------------------------------------------------------GUUAACUGUAAGACUGUGUCUC--------------------- l=22 a=7 
--------------------------------------------------------------GUUAACUGUAAGACUGUGUCUu--------------------- l=22 a=1 
-------------------------------------------------------------UGUUAACUGUAAGACUGUG------------------------- l=19 a=6 
-------------------------------------------------------------UGUUAACUGUAAGACUGUGU------------------------ l=20 a=119 
-------------------------------------------------------------UGUUgACUGUAAGACUGUGU------------------------ l=20 a=1 
-------------------------------------------------------------UuUUAACUGUAAGACUGUGU------------------------ l=20 a=1 
-------------------------------------------------------------UGUUAACUGUAgGACUGUGU------------------------ l=20 a=4 
-------------------------------------------------------------UGUUAACUGUAAGACUGUGUC----------------------- l=21 a=492 
-------------------------------------------------------------UGUUAACUGUAgGACUGUGUC----------------------- l=21 a=16 
-------------------------------------------------------------UGUUAACUGUgAGACUGUGUC----------------------- l=21 a=22 
-------------------------------------------------------------UGUUAACUGUAAGACUGUGUu----------------------- l=21 a=3 
-------------------------------------------------------------UGUUgACUGUAAGACUGUGUC----------------------- l=21 a=1 
-------------------------------------------------------------UGUUAACUGUAAGACUGUGcC----------------------- l=21 a=1 
-------------------------------------------------------------aGUUAACUGUAAGACUGUGUC----------------------- l=21 a=1 
-------------------------------------------------------------UGcUAACUGUAAGACUGUGUC----------------------- l=21 a=1 
-------------------------------------------------------------UGaUAACUGUAAGACUGUGUC----------------------- l=21 a=1 
-------------------------------------------------------------UGUUAgCUGUAAGACUGUGUC----------------------- l=21 a=1 
-------------------------------------------------------------UGUUAACUGUgAGACUGUGUCU---------------------- l=22 a=2162 
-------------------------------------------------------------UGUUAACUGUAAGACUGUGUCU---------------------- l=22 a=15942 (c,ma)
-------------------------------------------------------------UGUUAACUGUAgGACUGUGUCU---------------------- l=22 a=255 
-------------------------------------------------------------UGUUAACUGUAAGACUGUGUCc---------------------- l=22 a=499 
-------------------------------------------------------------UGUUgACUGUAAGACUGUGUCU---------------------- l=22 a=22 
-------------------------------------------------------------UGUUAACUGUAcGACUGUGUCU---------------------- l=22 a=2 
-------------------------------------------------------------UGUUcACUGUAAGACUGUGUCU---------------------- l=22 a=6 
-------------------------------------------------------------UGUUAACaGUAAGACUGUGUCU---------------------- l=22 a=8 
-------------------------------------------------------------UaUUAACUGUAAGACUGUGUCU---------------------- l=22 a=7 
-------------------------------------------------------------UGUUAACUGUAAGACUGUGUCa---------------------- l=22 a=23 
-------------------------------------------------------------UGUUAACUGUAAcACUGUGUCU---------------------- l=22 a=5 
-------------------------------------------------------------UGUUAACUGUAAGAuUGUGUCU---------------------- l=22 a=2 
-------------------------------------------------------------UGUUAACUGUAAGACUaUGUCU---------------------- l=22 a=3 
-------------------------------------------------------------UGUUAACUGUAAGACUGUGUuU---------------------- l=22 a=10 
-------------------------------------------------------------UGUUAACUGUAAGuCUGUGUCU---------------------- l=22 a=3 
-------------------------------------------------------------UGUUAACUGUAAGACUuUGUCU---------------------- l=22 a=1 
-------------------------------------------------------------cGUUAACUGUAAGACUGUGUCU---------------------- l=22 a=2 
-------------------------------------------------------------UGUUAACUGUAAGACUGaGUCU---------------------- l=22 a=1 
-------------------------------------------------------------UGUUAACUGUAAGcCUGUGUCU---------------------- l=22 a=1 
-------------------------------------------------------------aGUUAACUGUAAGACUGUGUCU---------------------- l=22 a=7 
-------------------------------------------------------------UGUUAACUGUAAGACgGUGUCU---------------------- l=22 a=2 
-------------------------------------------------------------UGUcAACUGUAAGACUGUGUCU---------------------- l=22 a=6 
-------------------------------------------------------------UcUUAACUGUAAGACUGUGUCU---------------------- l=22 a=2 
-------------------------------------------------------------UGUUAgCUGUAAGACUGUGUCU---------------------- l=22 a=3 
-------------------------------------------------------------UGUaAACUGUAAGACUGUGUCU---------------------- l=22 a=5 
-------------------------------------------------------------UGUUAACcGUAAGACUGUGUCU---------------------- l=22 a=2 
-------------------------------------------------------------UGUUAACUGUAAGACUGUaUCU---------------------- l=22 a=2 
-------------------------------------------------------------UGUUAACgGUAAGACUGUGUCU---------------------- l=22 a=2 
-------------------------------------------------------------UGUUAACUGgAAGACUGUGUCU---------------------- l=22 a=1 
-------------------------------------------------------------UGUgAACUGUAAGACUGUGUCU---------------------- l=22 a=5 
-------------------------------------------------------------UGUUAACUGUAAGACUGUGUCg---------------------- l=22 a=3 
-------------------------------------------------------------UGUUAACUGUAAGACcGUGUCU---------------------- l=22 a=2 
-------------------------------------------------------------UGUUAACUGUcAGACUGUGUCU---------------------- l=22 a=1 
-------------------------------------------------------------UGUUAACUGUAAGACUGUGUaU---------------------- l=22 a=2 
-------------------------------------------------------------UGUUAACUuUAAGACUGUGUCU---------------------- l=22 a=1 
-------------------------------------------------------------UuUUAACUGUAAGACUGUGUCU---------------------- l=22 a=1 
-------------------------------------------------------------UGcUAACUGUAAGACUGUGUCU---------------------- l=22 a=1 
-------------------------------------------------------------UGUUAcCUGUAAGACUGUGUCU---------------------- l=22 a=1 
-------------------------------------------------------------UGUUAACUGUAAGACUGUcUCU---------------------- l=22 a=2 
-------------------------------------------------------------UGaUAACUGUAAGACUGUGUCU---------------------- l=22 a=2 
-------------------------------------------------------------UGUUAACUGUuAGACUGUGUCU---------------------- l=22 a=1 
-------------------------------------------------------------UGUUAACUGUAAGACUGcGUCU---------------------- l=22 a=1 
-------------------------------------------------------------UGUUAACUGUAAGACUGUGUCUu--------------------- l=23 a=183 
-------------------------------------------------------------UGUUAACUGUAAGACUGUGUCUg--------------------- l=23 a=7 
-------------------------------------------------------------UGUUAACUGUAAGACUGUGUCUa--------------------- l=23 a=30 
-------------------------------------------------------------UGUUAACUGUAAGACUGUGUCUC--------------------- l=23 a=33 
-------------------------------------------------------------UGUUAACUGUAAGACUGUGUCUuG-------------------- l=24 a=1 
-------------------------------------------------------------UGUUAACUGUAAGACUGUGUCUaG-------------------- l=24 a=1 
------------------------------------------------------------AUGUUAACUGUAAGACUGUGU------------------------ l=21 a=4 
------------------------------------------------------------AUGUUAACUGUAAGACUGUGUC----------------------- l=22 a=2 
------------------------------------------------------------AUGUUAACUGUAAGACUGUGUCU---------------------- l=23 a=174 
------------------------------------------------------------AUGUcAACUGUAAGACUGUGUCU---------------------- l=23 a=1 
------------------------------------------------------------AUGUUAACUGUgAGACUGUGUCU---------------------- l=23 a=5 
------------------------------------------------------------uUGUUAACUGUAAGACUGUGUCU---------------------- l=23 a=3 
------------------------------------------------------------AUGUUAACUGUAAGAuUGUGUCU---------------------- l=23 a=1 
------------------------------------------------------------AUGUUAACcGUAAGACUGUGUCU---------------------- l=23 a=1 
------------------------------------------------------------AUGUUAAuUGUAAGACUGUGUCU---------------------- l=23 a=1 
------------------------------------------------------------AUGUUAACUGUAAGACUGUGUCc---------------------- l=23 a=1 
-----------------------------------------------------------AAUGUUAACUGUAAGACUGUGUCU---------------------- l=24 a=1 
-----------------------ACAUAGUCAUACGGUGAAU--------------------------------------------------------------- l=19 a=1 
-----------------------ACAUAGUCAUACGGUGAAUG-------------------------------------------------------------- l=20 a=2 
-----------------------ACAUAGUCAUACGGUGAAUGU------------------------------------------------------------- l=21 a=32 
-----------------------ACAUAGUCAUACGGUGAAUGUU------------------------------------------------------------ l=22 a=103 (c*,ma*)
-----------------------ACAUAGUCAUACGGUGAAUGUa------------------------------------------------------------ l=22 a=1 
-----------------------ACAUAGUCAUACGGUGAAUGUUG----------------------------------------------------------- l=23 a=6 
-----------------------ACAUAGUCAUACGGUGAAUGUUGU---------------------------------------------------------- l=24 a=2 
-----------------------ACAUAGUCAUACGGUGAAUGUUGUGU-------------------------------------------------------- l=26 a=1 
----AUGCCGCUCAAUUACCCCG---------------------------------------------------------------------------------- l=19 a=2 
---GAUGCCGCUCAAUUACCCCG---------------------------------------------------------------------------------- l=20 a=1 

mb-11111
ax-1111111
ku-11
ss-111111111111
fn-111
```
