## Supplementary material for "Comprehensive re-analysis of hairpin RNAs in fungi reveals ancestral links": File S1: MI0005861.dme-mir-999.SRR11906543.txt

```
species:   Drmel
pid:       MI0005861
parent:    dme-mir-999
paralog:   
locus:     NT_033777.3:21798227-21798331
matures:   ['UGUUAACUGUAAGACUGUGUCU', 'ACAUAGUCAUACGGUGAAUGUU']
srr:       SRR11906543
genome:    /Users/jax/+Genomes/Animal_genomes/Drmel.GCF_000001215.4_Release_6_plus_ISO1_MT_genomic.fa
alignment: /media/data/njohnson/+SeqLibraries/FunHP_libraries/Drmel.SRR11906543.cram
call:      samtools view /media/data/njohnson/+SeqLibraries/FunHP_libraries/Drmel.SRR11906543.cram NT_033777.3:21798227-21798331

0 out of bounds
4772 alignments
4772 proper strand
4110 stranded perfect matches

                     ************************              ************************                      
AAGGAUGCCGCUCAAUUACCCCGACAUAGUCAUACGGUGAAUGUUGUGUAUUGGAGACCAAUGUUAACUGUAAGACUGUGUCUCGGUGGUUGCCAGCCCAGCCAC
..((.((..(((((((((((..(((((((((.((((((.(((((((.((.......))))))))).)))))).)))))))))..))))))))..))).)).))..
-------------------------------------------------------------UGUUAACUGUAAGACUGUGUCU---------------------- l=22 a=3786 c
-----------------------ACAUAGUCAUACGGUGAAUGUU------------------------------------------------------------ l=22 a=55 c*
-------------------------------------------------------------UGUUAACUGUAAGACUGUGUCU---------------------- l=22 a=3786 ma
-----------------------ACAUAGUCAUACGGUGAAUGUU------------------------------------------------------------ l=22 a=55 ma*

-----------------------------------------------------------------AACUGUAAGACUGUGUCU---------------------- l=18 a=5 
-----------------------------------------------------------------AACUGUAgGACUGUGUCU---------------------- l=18 a=1 
-----------------------------------------------------------------AACUGUgAGACUGUGUCU---------------------- l=18 a=1 
----------------------------------------------------------------UAACUGUAAGACUGUGUCU---------------------- l=19 a=2 
---------------------------------------------------------------UcAACUGUAAGACUGUGUCU---------------------- l=20 a=1 
--------------------------------------------------------------GUUAACUGUAAGACUGUGU------------------------ l=19 a=1 
--------------------------------------------------------------GUUAACUGUAAGACUGUGUC----------------------- l=20 a=1 
--------------------------------------------------------------GUUAgCUGUAAGACUGUGUCU---------------------- l=21 a=1 
--------------------------------------------------------------GUUAACUGUAAGACUGUGUCU---------------------- l=21 a=26 
--------------------------------------------------------------GUUAACUGUgAGACUGUGUCU---------------------- l=21 a=1 
--------------------------------------------------------------uUUAACUGUAAGACUGUGUCU---------------------- l=21 a=1 
--------------------------------------------------------------GUUAACUGUAAGACUGUGUCc---------------------- l=21 a=1 
-------------------------------------------------------------UGUUAACUGUAAGACUGUG------------------------- l=19 a=2 
-------------------------------------------------------------UGUUgACUGUAAGACUGUGU------------------------ l=20 a=1 
-------------------------------------------------------------UGUUAACUGUAAGACUGUGU------------------------ l=20 a=39 
-------------------------------------------------------------aGUUAACUGUAAGACUGUGU------------------------ l=20 a=1 
-------------------------------------------------------------UGUUAACUGUAgGACUGUGU------------------------ l=20 a=3 
-------------------------------------------------------------UGUUAACUGUgAGACUGUGU------------------------ l=20 a=1 
-------------------------------------------------------------UGUUAACUGUAAGACUGUGUC----------------------- l=21 a=118 
-------------------------------------------------------------UGUUAACUGUAgGACUGUGUC----------------------- l=21 a=2 
-------------------------------------------------------------UGUUAACUGUgAGACUGUGUC----------------------- l=21 a=2 
-------------------------------------------------------------UGUUAACUGUAAGACUGUGUu----------------------- l=21 a=1 
-------------------------------------------------------------UGUUAACUGUAAGACUGUGUCU---------------------- l=22 a=3786 (c,ma)
-------------------------------------------------------------UGUUAACUGUgAGACUGUGUCU---------------------- l=22 a=418 
-------------------------------------------------------------UGUUAACUGUAgGACUGUGUCU---------------------- l=22 a=45 
-------------------------------------------------------------UGUUAgCUGUAAGACUGUGUCU---------------------- l=22 a=1 
-------------------------------------------------------------UGUUAACUGUAAGACUGUGUCc---------------------- l=22 a=91 
-------------------------------------------------------------UGcUAACUGUAAGACUGUGUCU---------------------- l=22 a=2 
-------------------------------------------------------------UGUUAACUGUAAGACUGUGUCa---------------------- l=22 a=12 
-------------------------------------------------------------UGUUAACUGUAAcACUGUGUCU---------------------- l=22 a=1 
-------------------------------------------------------------UGUUAACUGUAAGACUGUGUuU---------------------- l=22 a=2 
-------------------------------------------------------------UGUUAACUGUAAGACUGUGgCU---------------------- l=22 a=1 
-------------------------------------------------------------UGUUAACUGUAAGACUGUGUgU---------------------- l=22 a=1 
-------------------------------------------------------------UGUUAACUGUAAGACUGUGaCU---------------------- l=22 a=1 
-------------------------------------------------------------aGUUAACUGUAAGACUGUGUCU---------------------- l=22 a=4 
-------------------------------------------------------------UGUUgACUGUAAGACUGUGUCU---------------------- l=22 a=6 
-------------------------------------------------------------UGUUAACUGUAAGcCUGUGUCU---------------------- l=22 a=1 
-------------------------------------------------------------UGUUAACUGUAAGACUGUaUCU---------------------- l=22 a=2 
-------------------------------------------------------------UGUUAACUGUAAGgCUGUGUCU---------------------- l=22 a=2 
-------------------------------------------------------------UGUUAACUGUAAGACcGUGUCU---------------------- l=22 a=3 
-------------------------------------------------------------UcUUAACUGUAAGACUGUGUCU---------------------- l=22 a=1 
-------------------------------------------------------------UGUUAACUGUAAGACUaUGUCU---------------------- l=22 a=1 
-------------------------------------------------------------UGUUAACUGUAAGAuUGUGUCU---------------------- l=22 a=2 
-------------------------------------------------------------UGUUAACUGUAAGACUGUGUCg---------------------- l=22 a=1 
-------------------------------------------------------------UGUUAACcGUAAGACUGUGUCU---------------------- l=22 a=2 
-------------------------------------------------------------UGUUAACUGUAAGACUGUGcCU---------------------- l=22 a=1 
-------------------------------------------------------------UuUUAACUGUAAGACUGUGUCU---------------------- l=22 a=2 
-------------------------------------------------------------UGUUuACUGUAAGACUGUGUCU---------------------- l=22 a=1 
-------------------------------------------------------------UGUUAACUGUAAGACUuUGUCU---------------------- l=22 a=1 
-------------------------------------------------------------UGUUAACUGUAAGACUGUGUCUa--------------------- l=23 a=15 
-------------------------------------------------------------UGUUAACUGUAAGACUGUGUCUu--------------------- l=23 a=18 
-------------------------------------------------------------UGUUAACUGUAAGACUGUGUCUC--------------------- l=23 a=6 
------------------------------------------------------------AUGUUAACUGUAAGACUGUGUC----------------------- l=22 a=1 
------------------------------------------------------------AUGUUAACUGUAAGACUGUGUCU---------------------- l=23 a=50 
------------------------------------------------------------uUGUUAACUGUAAGACUGUGUCU---------------------- l=23 a=2 
------------------------------------------------------------AUGUUAACUGUgAGACUGUGUCU---------------------- l=23 a=4 
-----------------------ACAUAGUCAUACGGUGAAUGU------------------------------------------------------------- l=21 a=14 
-----------------------ACAUAGUCAUACGGUGAAUGUU------------------------------------------------------------ l=22 a=55 (c*,ma*)
-----------------------ACAUAGUCAUACGGUGAAUGUUG----------------------------------------------------------- l=23 a=4 

mb-11111
ax-1111111
ku-11
ss-111111111111
fn-111
```
