## Supplementary material for "Comprehensive re-analysis of hairpin RNAs in fungi reveals ancestral links": File S1: MI0005862.dme-mir-1000.SRR11906542.txt

```
species:   Drmel
pid:       MI0005862
parent:    dme-mir-1000
paralog:   
locus:     NT_033777.3:25588859-25588958
matures:   ['AUAUUGUCCUGUCACAGCAGU', 'UGCUGGGUCGGGGCAUUAACA']
srr:       SRR11906542
genome:    /Users/jax/+Genomes/Animal_genomes/Drmel.GCF_000001215.4_Release_6_plus_ISO1_MT_genomic.fa
alignment: /media/data/njohnson/+SeqLibraries/FunHP_libraries/Drmel.SRR11906542.cram
call:      samtools view /media/data/njohnson/+SeqLibraries/FunHP_libraries/Drmel.SRR11906542.cram NT_033777.3:25588859-25588958

1 out of bounds
45987 alignments
45987 proper strand
45168 stranded perfect matches

            ***********************                       ***********************                   
GACGCUUGCCAUUGAUAUUGUCCUGUCACAGCAGUAUUGUAACACUAUAUUAUAGUUUACUGCUGGGUCGGGGCAUUAACAUUGUUGAGCGUCAUUAGCA
((((((((.((.((.((.(((((((.(.((((((((((((((.......)))))))..))))))).).))))))).)).)).)).)))))))).......
--------------AUAUUGUCCUGUCACAGCAGU----------------------------------------------------------------- l=21 a=28937 c
------------------------------------------------------------UGCUGGGUCGGGGCAUUAACA------------------- l=21 a=0 c*
--------------AUAUUGUCCUGUCACAGCAGU----------------------------------------------------------------- l=21 a=28937 ma
------------------------------------------------------------UGCUGGGUCGGGGCAUUAACA------------------- l=21 a=0 ma*

-----------------------------------------------------------CUGCUGGGUCGGGGCAUUAA--------------------- l=20 a=3 
-----------------------------------------------------------CUGCUGGGUCGGGGCAUUAAC-------------------- l=21 a=11 
-----------------------------------------------------------CUGCUGGGUCGGGGCAUUAACA------------------- l=22 a=54 
-------------------------------------------------------UUUACUGCUGGGUCGGGGCAU------------------------ l=21 a=1 
-------------------------------------------------------UUUACUGCUGGGUCGGGGCAUU----------------------- l=22 a=1 
-------------------------------------------------------UUUACUGCUGGGUCGGGGCAUUA---------------------- l=23 a=1 
-------------------------------------------------------UUUACUGCUGGGUCGGGGCAUUAA--------------------- l=24 a=1 
-----------------UUGUCCUGUCACAGCAGU----------------------------------------------------------------- l=18 a=2 
-----------------UUGUCCUGUCACAGCAGUA---------------------------------------------------------------- l=19 a=1 
----------------AUUGUCCUGUCACAGCAGU----------------------------------------------------------------- l=19 a=10 
----------------AUUGUCCUGUCACAGCAGUA---------------------------------------------------------------- l=20 a=5 
----------------AUUGUCCUGUCACAGCAGUAa--------------------------------------------------------------- l=21 a=1 
----------------AUUGUCCUGUCACAGCAGUAUU-------------------------------------------------------------- l=22 a=1 
---------------UAUUGUCCUGUCACAGCAG------------------------------------------------------------------ l=19 a=3 
---------------UAUUGUCCUGUCACAGCAGU----------------------------------------------------------------- l=20 a=6 
---------------UAUUGUCCUGUCACAGCAGUA---------------------------------------------------------------- l=21 a=4 
--------------AUAUUGUaCUGUCACAGC-------------------------------------------------------------------- l=18 a=1 
--------------AUAUUGUCCUGUCACAGC-------------------------------------------------------------------- l=18 a=601 
--------------AUAUUGUCCUGUCACAaC-------------------------------------------------------------------- l=18 a=28 
--------------AUAUUGUCCUGUuACAGC-------------------------------------------------------------------- l=18 a=1 
--------------AUAUUGUCCUGUaACAGC-------------------------------------------------------------------- l=18 a=1 
--------------AUAUUGUCCUGUCACAGCA------------------------------------------------------------------- l=19 a=390 
--------------AUAUUGUCuUGUCACAGCA------------------------------------------------------------------- l=19 a=1 
--------------AUAUUGUCCUGUCACAGCu------------------------------------------------------------------- l=19 a=1 
--------------AUAUUGUCCUGUCACAGCAG------------------------------------------------------------------ l=20 a=4595 
--------------AUAUaGUCCUGUCACAGCAG------------------------------------------------------------------ l=20 a=1 
--------------AaAUUGUCCUGUCACAGCAG------------------------------------------------------------------ l=20 a=2 
--------------AUAUUGUCCUaUCACAGCAG------------------------------------------------------------------ l=20 a=3 
--------------AUAUUGUaCUGUCACAGCAG------------------------------------------------------------------ l=20 a=1 
--------------AUAUUGUCCUGUCACgGCAG------------------------------------------------------------------ l=20 a=1 
--------------AUAUUGUCCUGUCACAaCAG------------------------------------------------------------------ l=20 a=4 
--------------AUAUUGUCCUGUCAuAGCAG------------------------------------------------------------------ l=20 a=1 
--------------AUAUUGUCCUGUCcCAGCAG------------------------------------------------------------------ l=20 a=1 
--------------AUAUUGUCCUGUCACAGaAG------------------------------------------------------------------ l=20 a=1 
--------------AUAUUGUuCUGUCACAGCAG------------------------------------------------------------------ l=20 a=1 
--------------AUAUUGcCCUGUCACAGCAG------------------------------------------------------------------ l=20 a=1 
--------------AUAgUGUCCUGUCACAGCAG------------------------------------------------------------------ l=20 a=3 
--------------AUAaUGUCCUGUCACAGCAG------------------------------------------------------------------ l=20 a=1 
--------------AUAUUGUCCUGUCACAuCAG------------------------------------------------------------------ l=20 a=1 
--------------AUAUUGUCCUGUCACAGCAc------------------------------------------------------------------ l=20 a=1 
--------------AUAUUGUgCUGUCACAGCAG------------------------------------------------------------------ l=20 a=1 
--------------AUAUUGUCCUGUgACAGCAG------------------------------------------------------------------ l=20 a=1 
--------------AUAUUGUCCUGUCACAcCAG------------------------------------------------------------------ l=20 a=1 
--------------AUAUUGUCCUGUCACAGuAG------------------------------------------------------------------ l=20 a=1 
--------------AUuUUGUCCUGUCACAGCAG------------------------------------------------------------------ l=20 a=1 
--------------AUAUUGUCCUGUCACAGCAGU----------------------------------------------------------------- l=21 a=28937 (c,ma)
--------------AUAUUGUgCUGUCACAGCAGU----------------------------------------------------------------- l=21 a=8 
--------------AUAUUGUCCUGaCACAGCAGU----------------------------------------------------------------- l=21 a=6 
--------------AUAUcGUCCUGUCACAGCAGU----------------------------------------------------------------- l=21 a=19 
--------------AUAUaGUCCUGUCACAGCAGU----------------------------------------------------------------- l=21 a=7 
--------------AUAUUGUCCUGUCACAGuAGU----------------------------------------------------------------- l=21 a=11 
--------------AUAUUGUCCUGUCACAGCcGU----------------------------------------------------------------- l=21 a=3 
--------------AUAUUGUuCUGUCACAGCAGU----------------------------------------------------------------- l=21 a=12 
--------------AUuUUGUCCUGUCACAGCAGU----------------------------------------------------------------- l=21 a=1 
--------------AUAUUGUCCUGUCACAGCAGc----------------------------------------------------------------- l=21 a=29 
--------------AaAUUGUCCUGUCACAGCAGU----------------------------------------------------------------- l=21 a=5 
--------------gUAUUGUCCUGUCACAGCAGU----------------------------------------------------------------- l=21 a=1 
--------------AUAUUGUaCUGUCACAGCAGU----------------------------------------------------------------- l=21 a=3 
--------------AUAUUGUCCUGUCACAcCAGU----------------------------------------------------------------- l=21 a=5 
--------------AUAUUGUCCUGUCACAaCAGU----------------------------------------------------------------- l=21 a=6 
--------------AUAUUGUCCUGUCACAuCAGU----------------------------------------------------------------- l=21 a=4 
--------------AUAUgGUCCUGUCACAGCAGU----------------------------------------------------------------- l=21 a=1 
--------------AUAUUGUCCUcUCACAGCAGU----------------------------------------------------------------- l=21 a=3 
--------------AUAUUGUCCUGUCACAGCAGa----------------------------------------------------------------- l=21 a=7 
--------------AUgUUGUCCUGUCACAGCAGU----------------------------------------------------------------- l=21 a=3 
--------------AUAUUGUCCUGUCACAGCuGU----------------------------------------------------------------- l=21 a=6 
--------------AUAUUaUCCUGUCACAGCAGU----------------------------------------------------------------- l=21 a=1 
--------------AUAUUGUCCUGcCACAGCAGU----------------------------------------------------------------- l=21 a=2 
--------------AUAUUGUCCUGUCACgGCAGU----------------------------------------------------------------- l=21 a=5 
--------------AUAUUGUCCUGUuACAGCAGU----------------------------------------------------------------- l=21 a=5 
--------------cUAUUGUCCUGUCACAGCAGU----------------------------------------------------------------- l=21 a=1 
--------------AUAUUGUCCUGUCAuAGCAGU----------------------------------------------------------------- l=21 a=6 
--------------AUAUUGUCCUaUCACAGCAGU----------------------------------------------------------------- l=21 a=2 
--------------AUAUUGUCuUGUCACAGCAGU----------------------------------------------------------------- l=21 a=7 
--------------AUAcUGUCCUGUCACAGCAGU----------------------------------------------------------------- l=21 a=7 
--------------AUAUUGUCCUGUCAaAGCAGU----------------------------------------------------------------- l=21 a=1 
--------------AUAgUGUCCUGUCACAGCAGU----------------------------------------------------------------- l=21 a=10 
--------------AUAUUGaCCUGUCACAGCAGU----------------------------------------------------------------- l=21 a=1 
--------------AUAUUGUCCUGUCACAGCgGU----------------------------------------------------------------- l=21 a=2 
--------------AUAaUGUCCUGUCACAGCAGU----------------------------------------------------------------- l=21 a=2 
--------------AUAUUGUCCUGUCACAGCAuU----------------------------------------------------------------- l=21 a=1 
--------------AUAUUcUCCUGUCACAGCAGU----------------------------------------------------------------- l=21 a=2 
--------------AUAUUGUCCcGUCACAGCAGU----------------------------------------------------------------- l=21 a=2 
--------------AUAUUGgCCUGUCACAGCAGU----------------------------------------------------------------- l=21 a=1 
--------------AUAUUGUCCUGUgACAGCAGU----------------------------------------------------------------- l=21 a=2 
--------------AUAUUGUCCUGUCACuGCAGU----------------------------------------------------------------- l=21 a=1 
--------------AcAUUGUCCUGUCACAGCAGU----------------------------------------------------------------- l=21 a=1 
--------------AUAUUGUCCUGUCAgAGCAGU----------------------------------------------------------------- l=21 a=1 
--------------AUAUUGUCCgGUCACAGCAGU----------------------------------------------------------------- l=21 a=1 
--------------AUAUUGUCCUGUCuCAGCAGU----------------------------------------------------------------- l=21 a=1 
--------------AUAUUGUCCUGUCACAGCAGUA---------------------------------------------------------------- l=22 a=10516 
--------------AUAUUGUCCaGUCACAGCAGUA---------------------------------------------------------------- l=22 a=2 
--------------AUAUUGUCCUGaCACAGCAGUA---------------------------------------------------------------- l=22 a=4 
--------------AUAUaGUCCUGUCACAGCAGUA---------------------------------------------------------------- l=22 a=3 
--------------AUAUcGUCCUGUCACAGCAGUA---------------------------------------------------------------- l=22 a=7 
--------------AaAUUGUCCUGUCACAGCAGUA---------------------------------------------------------------- l=22 a=2 
--------------AUAUUGUCCUGUCACAGCAGUu---------------------------------------------------------------- l=22 a=69 
--------------AUAUUGUCCUGUCACAGCAGUg---------------------------------------------------------------- l=22 a=2 
--------------AUAUUGUCCUGUCACAaCAGUA---------------------------------------------------------------- l=22 a=3 
--------------AUAUUGUCCUGUCACAGCAGcA---------------------------------------------------------------- l=22 a=3 
--------------AUAUUGUCCUGUCACAGCAGUc---------------------------------------------------------------- l=22 a=19 
--------------AUAUUGUaCUGUCACAGCAGUA---------------------------------------------------------------- l=22 a=1 
--------------AUAUUGUCCUGUCACAGuAGUA---------------------------------------------------------------- l=22 a=4 
--------------AUAUUGUCCUGUCACuGCAGUA---------------------------------------------------------------- l=22 a=1 
--------------AUAUUGUCCUGUCACAGCuGUA---------------------------------------------------------------- l=22 a=1 
--------------AUAUUGUCCUGUCAuAGCAGUA---------------------------------------------------------------- l=22 a=1 
--------------AUAUUGUuCUGUCACAGCAGUA---------------------------------------------------------------- l=22 a=3 
--------------AUAUgGUCCUGUCACAGCAGUA---------------------------------------------------------------- l=22 a=2 
--------------AUAUUGUCCUGUCACAcCAGUA---------------------------------------------------------------- l=22 a=2 
--------------AUAUUGUCCUGUaACAGCAGUA---------------------------------------------------------------- l=22 a=1 
--------------AUAUUGUCCUGUCACAuCAGUA---------------------------------------------------------------- l=22 a=1 
--------------AUAUUGUCCUGUCACAGCcGUA---------------------------------------------------------------- l=22 a=1 
--------------AUAUUGUCCUGUCACAGCAGgA---------------------------------------------------------------- l=22 a=1 
--------------AUAUUGaCCUGUCACAGCAGUA---------------------------------------------------------------- l=22 a=1 
--------------AUAUUGgCCUGUCACAGCAGUA---------------------------------------------------------------- l=22 a=1 
--------------AUAUUGUCCUGcCACAGCAGUA---------------------------------------------------------------- l=22 a=1 
--------------cUAUUGUCCUGUCACAGCAGUA---------------------------------------------------------------- l=22 a=1 
--------------AUAUUGUCuUGUCACAGCAGUA---------------------------------------------------------------- l=22 a=2 
--------------AUAgUGUCCUGUCACAGCAGUA---------------------------------------------------------------- l=22 a=1 
--------------AUAUUcUCCUGUCACAGCAGUA---------------------------------------------------------------- l=22 a=1 
--------------AUAUUGUCCcGUCACAGCAGUA---------------------------------------------------------------- l=22 a=1 
--------------AUAUUuUCCUGUCACAGCAGUA---------------------------------------------------------------- l=22 a=1 
--------------AUAUUGUCCUGUCACAGCAGUAa--------------------------------------------------------------- l=23 a=350 
--------------AUAUUGUCCUGUCACAGCAGUAc--------------------------------------------------------------- l=23 a=11 
--------------AUAUUGUCCUGUCACAGCAGUAU--------------------------------------------------------------- l=23 a=24 
--------------AUAUUGUCCUGUCACAGCAGUAg--------------------------------------------------------------- l=23 a=10 
--------------AUAUUGUCCUGUCACAGCAGUuU--------------------------------------------------------------- l=23 a=3 
--------------AUAUUGUCCUGUCACAGCAGUgU--------------------------------------------------------------- l=23 a=1 
--------------AUAUUGUCCUGUCACAGCAGUAaU-------------------------------------------------------------- l=24 a=4 
--------------AUAUUGUCCUGUCACAGCAGUAcU-------------------------------------------------------------- l=24 a=1 
--------------AUAUUGUCCUGUCACAGCAGUAUUG------------------------------------------------------------- l=25 a=1 
-------------uAUAUUGUCCUGUCACAGCAG------------------------------------------------------------------ l=21 a=2 
-------------uAUAUUGUCCUGUCACAGCAGU----------------------------------------------------------------- l=22 a=18 
-------------uAUAUUGUCCUGUCACAGCAGUA---------------------------------------------------------------- l=23 a=4 
------------UuAUAUUGUCCUGUCACAGCAGU----------------------------------------------------------------- l=23 a=3 
------------UuAUAUUGUCCUGUCACAGCAGUA---------------------------------------------------------------- l=24 a=2 

mb-01111
ax-1011111
ku-11
ss-111111111110
fn-111
```
