## Supplementary material for "Comprehensive re-analysis of hairpin RNAs in fungi reveals ancestral links": File S1: MI0005862.dme-mir-1000.SRR11906543.txt

```
species:   Drmel
pid:       MI0005862
parent:    dme-mir-1000
paralog:   
locus:     NT_033777.3:25588859-25588958
matures:   ['AUAUUGUCCUGUCACAGCAGU', 'UGCUGGGUCGGGGCAUUAACA']
srr:       SRR11906543
genome:    /Users/jax/+Genomes/Animal_genomes/Drmel.GCF_000001215.4_Release_6_plus_ISO1_MT_genomic.fa
alignment: /media/data/njohnson/+SeqLibraries/FunHP_libraries/Drmel.SRR11906543.cram
call:      samtools view /media/data/njohnson/+SeqLibraries/FunHP_libraries/Drmel.SRR11906543.cram NT_033777.3:25588859-25588958

0 out of bounds
17940 alignments
17940 proper strand
17520 stranded perfect matches

            ***********************                       ***********************                   
GACGCUUGCCAUUGAUAUUGUCCUGUCACAGCAGUAUUGUAACACUAUAUUAUAGUUUACUGCUGGGUCGGGGCAUUAACAUUGUUGAGCGUCAUUAGCA
((((((((.((.((.((.(((((((.(.((((((((((((((.......)))))))..))))))).).))))))).)).)).)).)))))))).......
--------------AUAUUGUCCUGUCACAGCAGU----------------------------------------------------------------- l=21 a=10676 c
------------------------------------------------------------UGCUGGGUCGGGGCAUUAACA------------------- l=21 a=1 c*
--------------AUAUUGUCCUGUCACAGCAGU----------------------------------------------------------------- l=21 a=10676 ma
------------------------------------------------------------UGCUGGGUCGGGGCAUUAACA------------------- l=21 a=1 ma*

------------------------------------------------------------UGCUGGGUCGGGGCAUUAACA------------------- l=21 a=1 (c*,ma*)
-----------------------------------------------------------CUGCUGGGUCGGGGCAUUA---------------------- l=19 a=1 
-----------------------------------------------------------CUGCUGGGUCGGGGCAUUAA--------------------- l=20 a=1 
-----------------------------------------------------------CUGCUGGGUCGGGGCAUUAAC-------------------- l=21 a=7 
-----------------------------------------------------------CUGCUGGGUCGGGGCAUUAACA------------------- l=22 a=72 
-----------------------------------------------------------CUGCUGGGUCGGGGCAUaAACA------------------- l=22 a=1 
-----------------------------------------------------------CUGCUGGGUCGGGGCAUUAACAa------------------ l=23 a=2 
--------------------------------------------------------UUACUGCUGGGUCGGGGCA------------------------- l=19 a=1 
-------------------------------------------------------UUUACUGCUGGGUCGGGGCAUU----------------------- l=22 a=1 
-----------------UUGUCCUGUCACAGCAGU----------------------------------------------------------------- l=18 a=3 
-----------------UUGUCCUGUCACAGCAGUA---------------------------------------------------------------- l=19 a=3 
----------------AUUGUCCUGUCACAGCAGU----------------------------------------------------------------- l=19 a=8 
----------------AUUGUCCUGUCACAGCAGUA---------------------------------------------------------------- l=20 a=4 
---------------UAUUGUCCUGUCACAGCAGU----------------------------------------------------------------- l=20 a=10 
---------------UAUUGUCCUGUCACAGCAGUA---------------------------------------------------------------- l=21 a=1 
--------------AUAUUGUCCUGUCACAGC-------------------------------------------------------------------- l=18 a=132 
--------------AUAUUGUCCUGUCACAaC-------------------------------------------------------------------- l=18 a=4 
--------------AUAUUGUCCcGUCACAGC-------------------------------------------------------------------- l=18 a=1 
--------------AUAUgGUCCUGUCACAGCA------------------------------------------------------------------- l=19 a=1 
--------------AUAUUGUCCUGUCACAGCA------------------------------------------------------------------- l=19 a=138 
--------------AUAUUGUCCUGUCACAGCAG------------------------------------------------------------------ l=20 a=2024 
--------------AUAUgGUCCUGUCACAGCAG------------------------------------------------------------------ l=20 a=2 
--------------AUAUUGUCCUGUCACAGCAa------------------------------------------------------------------ l=20 a=2 
--------------AUAUUGUCCUGUCACAaCAG------------------------------------------------------------------ l=20 a=4 
--------------AUAUUGUCuUGUCACAGCAG------------------------------------------------------------------ l=20 a=2 
--------------AUAUUGUCCUGUCACAGCuG------------------------------------------------------------------ l=20 a=2 
--------------AUAUUGUCCUGUCACAGCAc------------------------------------------------------------------ l=20 a=2 
--------------AUAUUGUCCUGUCACAGCAu------------------------------------------------------------------ l=20 a=1 
--------------AUAUUGUCCUGUgACAGCAG------------------------------------------------------------------ l=20 a=1 
--------------AUAUUGUCCcGUCACAGCAG------------------------------------------------------------------ l=20 a=1 
--------------AUAUUGUCCUGcCACAGCAG------------------------------------------------------------------ l=20 a=1 
--------------AUAUUGUCCUGUCACAGCAGU----------------------------------------------------------------- l=21 a=10676 (c,ma)
--------------AUAUgGUCCUGUCACAGCAGU----------------------------------------------------------------- l=21 a=2 
--------------AUAUcGUCCUGUCACAGCAGU----------------------------------------------------------------- l=21 a=1 
--------------AUAUUGUCCUGUCACAaCAGU----------------------------------------------------------------- l=21 a=10 
--------------AUAUUGUCCUGUgACAGCAGU----------------------------------------------------------------- l=21 a=3 
--------------AUAUUGUCCUGUuACAGCAGU----------------------------------------------------------------- l=21 a=2 
--------------AUAUUGUCCUGUCACuGCAGU----------------------------------------------------------------- l=21 a=5 
--------------AUAUUGUCCUGUCACAGCAcU----------------------------------------------------------------- l=21 a=2 
--------------AUAUUGUCCUGUCACAGCAGc----------------------------------------------------------------- l=21 a=17 
--------------AUAUUGUCCUcUCACAGCAGU----------------------------------------------------------------- l=21 a=1 
--------------AUAUUGUCCUGUCACAGCAGg----------------------------------------------------------------- l=21 a=1 
--------------AUAUUGUCuUGUCACAGCAGU----------------------------------------------------------------- l=21 a=4 
--------------AUAUUGUCaUGUCACAGCAGU----------------------------------------------------------------- l=21 a=2 
--------------AUAUUGUCgUGUCACAGCAGU----------------------------------------------------------------- l=21 a=4 
--------------AUAUUGcCCUGUCACAGCAGU----------------------------------------------------------------- l=21 a=1 
--------------AUAUUaUCCUGUCACAGCAGU----------------------------------------------------------------- l=21 a=1 
--------------AUAUUGUCCUGUCACcGCAGU----------------------------------------------------------------- l=21 a=2 
--------------AUAaUGUCCUGUCACAGCAGU----------------------------------------------------------------- l=21 a=1 
--------------AcAUUGUCCUGUCACAGCAGU----------------------------------------------------------------- l=21 a=2 
--------------AUAUUGUCCUGUCACAGCAGa----------------------------------------------------------------- l=21 a=7 
--------------AUAUUGgCCUGUCACAGCAGU----------------------------------------------------------------- l=21 a=1 
--------------AUAUUGUCCUGUCACAcCAGU----------------------------------------------------------------- l=21 a=3 
--------------AUAUUGUCCUGUCACAGCAaU----------------------------------------------------------------- l=21 a=3 
--------------AUAUaGUCCUGUCACAGCAGU----------------------------------------------------------------- l=21 a=2 
--------------AUAUUGUCCUGUCACAGCgGU----------------------------------------------------------------- l=21 a=2 
--------------AUgUUGUCCUGUCACAGCAGU----------------------------------------------------------------- l=21 a=1 
--------------AUAUUGUCCUGgCACAGCAGU----------------------------------------------------------------- l=21 a=1 
--------------AUAUUGUCCUGUCACAGuAGU----------------------------------------------------------------- l=21 a=2 
--------------AUAUUGUuCUGUCACAGCAGU----------------------------------------------------------------- l=21 a=2 
--------------AUAcUGUCCUGUCACAGCAGU----------------------------------------------------------------- l=21 a=1 
--------------AUAUUGUCCUGUCACAGCuGU----------------------------------------------------------------- l=21 a=2 
--------------AUAUUGUCCUGUCAuAGCAGU----------------------------------------------------------------- l=21 a=1 
--------------AUAUUGUCCUGUCACAuCAGU----------------------------------------------------------------- l=21 a=2 
--------------AUAUUGUCCcGUCACAGCAGU----------------------------------------------------------------- l=21 a=2 
--------------AUAUUGUCCUGUCACAGCcGU----------------------------------------------------------------- l=21 a=1 
--------------AUAUUGUCCUGUCACAGCAGUA---------------------------------------------------------------- l=22 a=4431 
--------------AUAUgGUCCUGUCACAGCAGUA---------------------------------------------------------------- l=22 a=2 
--------------AUcUUGUCCUGUCACAGCAGUA---------------------------------------------------------------- l=22 a=1 
--------------AUAUUGUCCUGUuACAGCAGUA---------------------------------------------------------------- l=22 a=1 
--------------AUAUUGUCCUaUCACAGCAGUA---------------------------------------------------------------- l=22 a=1 
--------------AUAUUGUCCUGUCACAGCAGUu---------------------------------------------------------------- l=22 a=34 
--------------AUAUUGUCuUGUCACAGCAGUA---------------------------------------------------------------- l=22 a=2 
--------------gUAUUGUCCUGUCACAGCAGUA---------------------------------------------------------------- l=22 a=1 
--------------AUAUUGUCCUGUCACAaCAGUA---------------------------------------------------------------- l=22 a=2 
--------------AUAUUGUCCUGUCACAGuAGUA---------------------------------------------------------------- l=22 a=1 
--------------AUAUUGUCCUGUCAuAGCAGUA---------------------------------------------------------------- l=22 a=1 
--------------AUAUUGUCCUGUCACAGCAGUc---------------------------------------------------------------- l=22 a=4 
--------------AUAUUGUCCUGUCACAGCAGUg---------------------------------------------------------------- l=22 a=2 
--------------AUAUUGUCCUGUCACAGCuGUA---------------------------------------------------------------- l=22 a=1 
--------------AUAUUGUCCUGUCACgGCAGUA---------------------------------------------------------------- l=22 a=1 
--------------AUAUUGUCCUGUCACAGCAGUAa--------------------------------------------------------------- l=23 a=208 
--------------AUAUUGUCCUGUCACAGCAGUAU--------------------------------------------------------------- l=23 a=6 
--------------AUAUUGUCCUGUCACAGCAGUAc--------------------------------------------------------------- l=23 a=1 
--------------AUAUUGUCCUGUCACAGCAGUuU--------------------------------------------------------------- l=23 a=1 
--------------AUAUUGUCCUGUCACAGCAGUAg--------------------------------------------------------------- l=23 a=13 
--------------AUAUUGUCCUGUCACAGCAGUAaU-------------------------------------------------------------- l=24 a=2 
-------------uAUAUUGUCCUGUCACAGCAG------------------------------------------------------------------ l=21 a=1 
-------------uAUAUUGUCCUGUCACAGCAGU----------------------------------------------------------------- l=22 a=7 
-------------uAUAUUGUCCUGUCACAGCAGUA---------------------------------------------------------------- l=23 a=5 
-------------aAUAUUGUCCUGUCACAGCAGUA---------------------------------------------------------------- l=23 a=1 
------------UuAUAUUGUCCUGUCACAGC-------------------------------------------------------------------- l=20 a=1 
------------UuAUAUUGUCCUGUCACAGCAG------------------------------------------------------------------ l=22 a=1 
------------UuAUAUUGUCCUGUCACAGCAGU----------------------------------------------------------------- l=23 a=4 

mb-01111
ax-1111111
ku-11
ss-111111111111
fn-111
```
