## Supplementary material for "Comprehensive re-analysis of hairpin RNAs in fungi reveals ancestral links": File S1: MI0005863.dme-mir-1001.SRR11906542.txt

```
species:   Drmel
pid:       MI0005863
parent:    dme-mir-1001
paralog:   
locus:     NT_033777.3:27642466-27642555
matures:   ['UGGGUAAACUCCCAAGGAUCA', 'AUCCUUGGGUUUCUGCUCUCG']
srr:       SRR11906542
genome:    /Users/jax/+Genomes/Animal_genomes/Drmel.GCF_000001215.4_Release_6_plus_ISO1_MT_genomic.fa
alignment: /media/data/njohnson/+SeqLibraries/FunHP_libraries/Drmel.SRR11906542.cram
call:      samtools view /media/data/njohnson/+SeqLibraries/FunHP_libraries/Drmel.SRR11906542.cram NT_033777.3:27642466-27642555

13 out of bounds
514 alignments
514 proper strand
470 stranded perfect matches

             *************************            *************************               
AAGCUGGCCUGUCCCUGGGUAAACUCCCAAGGAUCAGGUGGAGAUUGAAUCCCGAUCCUUGGGUUUCUGCUCUCGGGCAAGGUCAGUAGU
..((((((((((((..(((((....((((((((((.((............)).))))))))))....)))))..)))).))))))))...
---------------UGGGUAAACUCCCAAGGAUCA------------------------------------------------------ l=21 a=66 c
------------------------------------------------------AUCCUUGGGUUUCUGCUCUCG--------------- l=21 a=2 c*
---------------UGGGUAAACUCCCAAGGAUCAGG---------------------------------------------------- l=23 a=252 ma
----------------------------------------------------CGAUCCUUGGGUUUCUGCUCUCG--------------- l=23 a=14 ma*

------------------------------------------------------AUCCUUGGGUUUCUGCUCUC---------------- l=20 a=2 
------------------------------------------------------AUCCUUGGGUUUCUGCUCUCG--------------- l=21 a=2 (c*)
------------------------------------------------------AUCCUUGGGUUUCUGCUuUCGG-------------- l=22 a=1 
------------------------------------------------------AUCCUUGGGUUUCUGCUCUCGG-------------- l=22 a=2 
-----------------------------------------------------GAUCCUUGGGUUUCUGCUCUCG--------------- l=22 a=3 
----------------------------------------------------CGAUCCUUGGGUUUCUGCU------------------- l=19 a=1 
----------------------------------------------------CGAUCCUUGGGUUUCUGCUC------------------ l=20 a=2 
----------------------------------------------------CGAUCCUUGGGUUUCUGCUCU----------------- l=21 a=8 
----------------------------------------------------CGAUCCUUGGGUUUCUGCUCUC---------------- l=22 a=1 
----------------------------------------------------CGAUCCUUGGGUUUCUGCUCUCG--------------- l=23 a=14 (ma*)
----------------------------------------------------CGAUCCUUGGGUUUCUGCUCUCGG-------------- l=24 a=14 
---------------------------------------------------uCGAUCCUUGGGUUUCUGCUCUCGG-------------- l=25 a=1 
----------------GGGUAAACUCCCAAGGAUCA------------------------------------------------------ l=20 a=1 
----------------GGGUAAACUCCCAAGGAUCAGG---------------------------------------------------- l=22 a=1 
---------------UGGGUAAACUCCCAAGGAUC------------------------------------------------------- l=20 a=3 
---------------UGGGUAgACUCCCAAGGAUC------------------------------------------------------- l=20 a=1 
---------------UGGGUAAACUCCCAAGGAUCA------------------------------------------------------ l=21 a=66 (c)
---------------UGGGUAgACUCCCAAGGAUCA------------------------------------------------------ l=21 a=3 
---------------UGGGUAAACUCCCAAGGAUCAG----------------------------------------------------- l=22 a=97 
---------------UGGGUAgACUCCCAAGGAUCAG----------------------------------------------------- l=22 a=10 
---------------UGGGUAAACUCCCAAGGAUCAu----------------------------------------------------- l=22 a=1 
---------------UGGGUAAACUCCCAAGGAUCgG----------------------------------------------------- l=22 a=1 
---------------UGGGUAAACUCCCAAGGAUCAGG---------------------------------------------------- l=23 a=252 (ma)
---------------UGGGUAgACUCCCAAGGAUCAGG---------------------------------------------------- l=23 a=17 
---------------UGGGUAAACUCCCAAGGAUCAGu---------------------------------------------------- l=23 a=1 
---------------UGGGUAAACUCuCAAGGAUCAGG---------------------------------------------------- l=23 a=1 
---------------UGGGUAAACUCCCAAGuAUCAGG---------------------------------------------------- l=23 a=1 
---------------UGaGUAAACUCCCAAGGAUCAGG---------------------------------------------------- l=23 a=1 
---------------UGGGUAAACUCCCAAGGAUCAGc---------------------------------------------------- l=23 a=1 
---------------UGGGUAAACUCCCAgGGAUCAGG---------------------------------------------------- l=23 a=1 
---------------UGGGUAAACUuCCAAGGAUCAGG---------------------------------------------------- l=23 a=1 
---------------UGGGUAAACUCCCAAGGAUCAGGa--------------------------------------------------- l=24 a=2 
--------------CUGGGUAAACUCCCAAGGAUC------------------------------------------------------- l=21 a=1 

mb-11111
ax-1101011
ku-01
ss-111111101111
fn-111
```
