## Supplementary material for "Comprehensive re-analysis of hairpin RNAs in fungi reveals ancestral links": File S1: MI0005863.dme-mir-1001.SRR11906543.txt

```
species:   Drmel
pid:       MI0005863
parent:    dme-mir-1001
paralog:   
locus:     NT_033777.3:27642466-27642555
matures:   ['UGGGUAAACUCCCAAGGAUCA', 'AUCCUUGGGUUUCUGCUCUCG']
srr:       SRR11906543
genome:    /Users/jax/+Genomes/Animal_genomes/Drmel.GCF_000001215.4_Release_6_plus_ISO1_MT_genomic.fa
alignment: /media/data/njohnson/+SeqLibraries/FunHP_libraries/Drmel.SRR11906543.cram
call:      samtools view /media/data/njohnson/+SeqLibraries/FunHP_libraries/Drmel.SRR11906543.cram NT_033777.3:27642466-27642555

1 out of bounds
193 alignments
193 proper strand
178 stranded perfect matches

             *************************            *************************               
AAGCUGGCCUGUCCCUGGGUAAACUCCCAAGGAUCAGGUGGAGAUUGAAUCCCGAUCCUUGGGUUUCUGCUCUCGGGCAAGGUCAGUAGU
..((((((((((((..(((((....((((((((((.((............)).))))))))))....)))))..)))).))))))))...
---------------UGGGUAAACUCCCAAGGAUCA------------------------------------------------------ l=21 a=12 c
------------------------------------------------------AUCCUUGGGUUUCUGCUCUCG--------------- l=21 a=3 c*
---------------UGGGUAAACUCCCAAGGAUCAGG---------------------------------------------------- l=23 a=112 ma
----------------------------------------------------CGAUCCUUGGGUUUCUGCUCUCG--------------- l=23 a=2 ma*

------------------------------------------------------AUCCUUGGGUUUCUGCUCUCG--------------- l=21 a=3 (c*)
------------------------------------------------------AUCCUUGGGUUUCUGCUCUCGG-------------- l=22 a=1 
----------------------------------------------------CGAUCCUUGGGUUUCUGCUCU----------------- l=21 a=5 
----------------------------------------------------CGAUCCUUGGGUUUCUGCUCUCG--------------- l=23 a=2 (ma*)
----------------------------------------------------CGAUCCUUGGGUUUCUGCUCUCGG-------------- l=24 a=2 
----------------GGGUAAACUCCCAAGGAUCAG----------------------------------------------------- l=21 a=1 
---------------UGGGUAAACUCCCAAGGAUC------------------------------------------------------- l=20 a=2 
---------------UGGGUAAACUCCCAAGGAUCA------------------------------------------------------ l=21 a=12 (c)
---------------UGGGUAAACUCCCAAGGAUCAG----------------------------------------------------- l=22 a=37 
---------------UGGGUAgACUCCCAAGGAUCAG----------------------------------------------------- l=22 a=3 
---------------UGGGUAAACUCCCAAGGAUCAa----------------------------------------------------- l=22 a=1 
---------------UGGGUAAACUCCCAAGGAUCAGG---------------------------------------------------- l=23 a=112 (ma)
---------------UGGGUAgACUCCCAAGGAUCAGG---------------------------------------------------- l=23 a=6 
---------------UGGGUAAACUCCCAAGGAUCAGGa--------------------------------------------------- l=24 a=4 
---------------UGGGUAAACUCCCAAGGAUCAGGc--------------------------------------------------- l=24 a=1 
--------------CUGGGUAAACUCCCAAGGAUC------------------------------------------------------- l=21 a=1 

mb-01111
ax-1101111
ku-01
ss-111111101111
fn-111
```
