## Supplementary material for "Comprehensive re-analysis of hairpin RNAs in fungi reveals ancestral links": File S1: MI0005864.dme-mir-1003.SRR11906542.txt

```
species:   Drmel
pid:       MI0005864
parent:    dme-mir-1003
paralog:   
locus:     NT_033777.3:24658605-24658660
matures:   ['UCUCACAUUUACAUAUUCACAG', 'GUGGGUAUCUGGAUGUGGUUG']
srr:       SRR11906542
genome:    /Users/jax/+Genomes/Animal_genomes/Drmel.GCF_000001215.4_Release_6_plus_ISO1_MT_genomic.fa
alignment: /media/data/njohnson/+SeqLibraries/FunHP_libraries/Drmel.SRR11906542.cram
call:      samtools view /media/data/njohnson/+SeqLibraries/FunHP_libraries/Drmel.SRR11906542.cram NT_033777.3:24658605-24658660

4 out of bounds
389 alignments
389 proper strand
384 stranded perfect matches

*********************           ************************
GUGGGUAUCUGGAUGUGGUUGGCUCUGGCGGUCCUCUCACAUUUACAUAUUCACAG
((((((((.(((((((((..((((.....))))..).)))))))).))))))))..
----------------------------------UCUCACAUUUACAUAUUCACAG l=22 a=209 c
GUGGGUAUCUGGAUGUGGUUG----------------------------------- l=21 a=5 c*
----------------------------------UCUCACAUUUACAUAUUCACAG l=22 a=209 ma
GUGGGUAUCUGGAUGUGGUUG----------------------------------- l=21 a=5 ma*

GUGGGUAUCUGGAUGUGGU------------------------------------- l=19 a=1 
GUGGGUAUCUGGAUGUGGUUG----------------------------------- l=21 a=5 (c*,ma*)
GUGGGUAUCUGGAUGUGGUUGG---------------------------------- l=22 a=46 
GUGGGUAUCUGGAUGUGGUUGGu--------------------------------- l=23 a=2 
GUGGGUAUCUGGAUGUGGUUGGa--------------------------------- l=23 a=1 
----------------------------------UCUCACAUUUACAUAUUCAC-- l=20 a=22 
----------------------------------UCUCACAUUUACAUAUUCACA- l=21 a=99 
----------------------------------UCUCACAUUUACAUAUUCAaA- l=21 a=1 
----------------------------------UCUCACAUUUACAUAUUCACg- l=21 a=1 
----------------------------------UCUCACAUUUACAUAUUCACAG l=22 a=209 (c,ma)
-------------------------------------CACAUUUACAUAUUCACAG l=19 a=2 

mb-01111
ax-1111111
ku-01
ss-111111111111
fn-111
```
