## Supplementary material for "Comprehensive re-analysis of hairpin RNAs in fungi reveals ancestral links": File S1: MI0005864.dme-mir-1003.SRR11906543.txt

```
species:   Drmel
pid:       MI0005864
parent:    dme-mir-1003
paralog:   
locus:     NT_033777.3:24658605-24658660
matures:   ['UCUCACAUUUACAUAUUCACAG', 'GUGGGUAUCUGGAUGUGGUUG']
srr:       SRR11906543
genome:    /Users/jax/+Genomes/Animal_genomes/Drmel.GCF_000001215.4_Release_6_plus_ISO1_MT_genomic.fa
alignment: /media/data/njohnson/+SeqLibraries/FunHP_libraries/Drmel.SRR11906543.cram
call:      samtools view /media/data/njohnson/+SeqLibraries/FunHP_libraries/Drmel.SRR11906543.cram NT_033777.3:24658605-24658660

2 out of bounds
404 alignments
404 proper strand
401 stranded perfect matches

*********************           ************************
GUGGGUAUCUGGAUGUGGUUGGCUCUGGCGGUCCUCUCACAUUUACAUAUUCACAG
((((((((.(((((((((..((((.....))))..).)))))))).))))))))..
----------------------------------UCUCACAUUUACAUAUUCACAG l=22 a=246 c
GUGGGUAUCUGGAUGUGGUUG----------------------------------- l=21 a=2 c*
----------------------------------UCUCACAUUUACAUAUUCACAG l=22 a=246 ma
GUGGGUAUCUGGAUGUGGUUG----------------------------------- l=21 a=2 ma*

GUGGGUAUCUGGAUGUGG-------------------------------------- l=18 a=1 
GUGGGUAUCUGGAUGUGGUUG----------------------------------- l=21 a=2 (c*,ma*)
GUGGGUAUCUGGAUGUGGUUGG---------------------------------- l=22 a=27 
GUGGGUAUCUGGAUGUGGUUGGu--------------------------------- l=23 a=1 
----------------------------------UCUCACAUUUACAUAUUCA--- l=19 a=1 
----------------------------------UCUCACAUUUACAUAUUCAC-- l=20 a=13 
----------------------------------UCUCACAUUUACAUAUUCACA- l=21 a=109 
----------------------------------UCcCACAUUUACAUAUUCACA- l=21 a=1 
----------------------------------UCUCACAUUUACAUAUUCACAG l=22 a=246 (c,ma)
----------------------------------UCUCACAUUUACAUAUUCACAc l=22 a=1 
-----------------------------------CUCACAUUUACAUAUUCACA- l=20 a=1 
--------------------------------------ACAUUUACAUAUUCACAG l=18 a=1 

mb-01111
ax-1111111
ku-11
ss-111111111111
fn-111
```
