## Supplementary material for "Comprehensive re-analysis of hairpin RNAs in fungi reveals ancestral links": File S1: MI0005865.dme-mir-1004.SRR11906542.txt

```
species:   Drmel
pid:       MI0005865
parent:    dme-mir-1004
paralog:   
locus:     NT_033779.5:3767621-3767688
matures:   ['UCUCACAUCACUUCCCUCACAG', 'UUGGGGGACAUUGAUCUCGGAGA']
srr:       SRR11906542
genome:    /Users/jax/+Genomes/Animal_genomes/Drmel.GCF_000001215.4_Release_6_plus_ISO1_MT_genomic.fa
alignment: /media/data/njohnson/+SeqLibraries/FunHP_libraries/Drmel.SRR11906542.cram
call:      samtools view /media/data/njohnson/+SeqLibraries/FunHP_libraries/Drmel.SRR11906542.cram NT_033779.5:3767621-3767688

9 out of bounds
121 alignments
121 proper strand
113 stranded perfect matches

************************                    ************************
GUUGGGGGACAUUGAUCUCGGAGACGGCGGUUUAACUGAUCCAUUCUCUCACAUCACUUCCCUCACAG
..(((((((...((((...(((((..(.((((.....)))))..)))))...))))..)))))))...
----------------------------------------------UCUCACAUCACUUCCCUCACAG l=22 a=101 c
-UUGGGGGACAUUGAUCUCGGAGA-------------------------------------------- l=23 a=0 c*
----------------------------------------------UCUCACAUCACUUCCCUCACAG l=22 a=101 ma
-UUGGGGGACAUUGAUCUCGGAGA-------------------------------------------- l=23 a=0 ma*

GUUGaGGGACAUUGAUCUCGGA---------------------------------------------- l=22 a=1 
GUUGaGGGACAUUGAUCUCGGAG--------------------------------------------- l=23 a=3 
GUUGGGGGACAUUGAUCUCGGAG--------------------------------------------- l=23 a=1 
GUUGaGGGACAUUGAUCUCGGAGA-------------------------------------------- l=24 a=4 
----------------------------------------------UCUCACAUCACUUCCCUCAC-- l=20 a=2 
----------------------------------------------UCUCACAUCACUUCCCUCACA- l=21 a=9 
----------------------------------------------UCUCACAUCACUUCCCUCACAG l=22 a=101 (c,ma)

mb-01111
ax-1001111
ku-01
ss-111111101110
fn-111
```
