## Supplementary material for "Comprehensive re-analysis of hairpin RNAs in fungi reveals ancestral links": File S1: MI0005866.dme-mir-1005.SRR11906542.txt

```
species:   Drmel
pid:       MI0005866
parent:    dme-mir-1005
paralog:   
locus:     NT_033779.5:4343696-4343756
matures:   ['UCUGGAAUCUUUAAUUCGCAG', 'GUGAGUUGAUCGAUUUCGAGGUU']
srr:       SRR11906542
genome:    /Users/jax/+Genomes/Animal_genomes/Drmel.GCF_000001215.4_Release_6_plus_ISO1_MT_genomic.fa
alignment: /media/data/njohnson/+SeqLibraries/FunHP_libraries/Drmel.SRR11906542.cram
call:      samtools view /media/data/njohnson/+SeqLibraries/FunHP_libraries/Drmel.SRR11906542.cram NT_033779.5:4343696-4343756

1 out of bounds
13 alignments
13 proper strand
13 stranded perfect matches

***********************               ********************** 
GUGAGUUGAUCGAUUUCGAGGUUUUGGCACACGAAUAUAAUCUGGAAUCUUUAAUUCGCAG
(((((((((..((((((.((((((((.....)))....))))))))))).)))))))))..
----------------------------------------UCUGGAAUCUUUAAUUCGCAG l=21 a=1 c
GUGAGUUGAUCGAUUUCGAGGUU-------------------------------------- l=23 a=10 c*
GUGAGUUGAUCGAUUUCGAGGUU-------------------------------------- l=23 a=10 ma
----------------------------------------UCUGGAAUCUUUAAUUCGCA- l=20 a=0 ma*

GUGAGUUGAUCGAUUUCGAGGU--------------------------------------- l=22 a=1 
GUGAGUUGAUCGAUUUCGAGGUU-------------------------------------- l=23 a=10 (c*,ma)
----------------------------------------UCUGGAAUCUUUAAUUCG--- l=18 a=1 
----------------------------------------UCUGGAAUCUUUAAUUCGCAG l=21 a=1 (c)

mb-01111
ax-1011111
ku-01
ss-111111111110
fn-111
```
