## Supplementary material for "Comprehensive re-analysis of hairpin RNAs in fungi reveals ancestral links": File S1: MI0005867.dme-mir-1006.SRR11906542.txt

```
species:   Drmel
pid:       MI0005867
parent:    dme-mir-1006
paralog:   
locus:     NT_033779.5:16724795-16724858
matures:   ['UAAAUUCGAUUUCUUAUUCAUAG', 'GUGAGUUUGAAAUUGAAAUGCGUAAA']
srr:       SRR11906542
genome:    /Users/jax/+Genomes/Animal_genomes/Drmel.GCF_000001215.4_Release_6_plus_ISO1_MT_genomic.fa
alignment: /media/data/njohnson/+SeqLibraries/FunHP_libraries/Drmel.SRR11906542.cram
call:      samtools view /media/data/njohnson/+SeqLibraries/FunHP_libraries/Drmel.SRR11906542.cram NT_033779.5:16724795-16724858

45 out of bounds
971 alignments
971 proper strand
959 stranded perfect matches

**************************             *************************
GUGAGUUUGAAAUUGAAAUGCGUAAAUUGUUUGGUACAAUUUAAAUUCGAUUUCUUAUUCAUAG
((((((..(((((((((.....((((((((.....))))))))..)))))))))..))))))..
-----------------------------------------UAAAUUCGAUUUCUUAUUCAUAG l=23 a=752 c
GUGAGUUUGAAAUUGAAAUGCGUAAA-------------------------------------- l=26 a=9 c*
-----------------------------------------UAAAUUCGAUUUCUUAUUCAUAG l=23 a=752 ma
GUGAGUUUGAAAUUGAAAUGCGUAAA-------------------------------------- l=26 a=9 ma*

----------------------------------------------UCGAUUUCUUAUUCAUAG l=18 a=1 
---------------------------------------------UUCGAUUUCUUAUUCAUAG l=19 a=1 
-------------------------------------------AAUUCGAUUUCUUAUUCAUA- l=20 a=1 
-------------------------------------------AAUUCGAUUUCUUAUUCAUAG l=21 a=1 
------------------------------------------uAAUUCGAUUUCUUAUUCAU-- l=20 a=1 
------------------------------------------AAAUUCGAUUUCUUAUUCAUA- l=21 a=1 
------------------------------------------AAAUUCGAUUUCUUAUUCAUAG l=22 a=2 
-----------------------------------------UAAAUUCGAUUUuUUAUUC---- l=19 a=1 
-----------------------------------------UAAAUUCGAUUUCUUAUUC---- l=19 a=1 
-----------------------------------------UAAAUUCGAUUUCUUAUUCA--- l=20 a=13 
-----------------------------------------UAAAUUCGAUUUCUUAUUCAU-- l=21 a=54 
-----------------------------------------UAAAcUCGAUUUCUUAUUCAU-- l=21 a=1 
-----------------------------------------UAAAUUCGAUUUCUUAUUCAUA- l=22 a=85 
-----------------------------------------UAAAUUCGcUUUCUUAUUCAUA- l=22 a=1 
-----------------------------------------UAAAUUCGAUUUuUUAUUCAUA- l=22 a=1 
-----------------------------------------UAAAUUCGAUUUCUUAUUCAUAG l=23 a=752 (c,ma)
-----------------------------------------UAAAUUCGAUUUCUUAUUCAUgG l=23 a=1 
-----------------------------------------UAAAUUCGAUUUCUUAUUuAUAG l=23 a=1 
-----------------------------------------UAAAUUCGAUcUCUUAUUCAUAG l=23 a=1 
-----------------------------------------UAAAUUCcAUUUCUUAUUCAUAG l=23 a=1 
-----------------------------------------UAAAUUCGAUUUCUUAUUCgUAG l=23 a=1 
-----------------------------------------UAAAUUCGAUUUCUUAUUCAUAa l=23 a=1 
-----------------------------------------UAAuUUCGAUUUCUUAUUCAUAG l=23 a=1 
----------------------------------------UUAAAUUCGAUUUCUUAUUCA--- l=21 a=1 
----------------------------------------UUAAAUUCGAUUUCUUAUUCAU-- l=22 a=1 
----------------------------------------UUAAAUUCGAUUUCUUAUUCAUAG l=24 a=7 
---------------------------------------UUUAAAUUCGAUUUCUUAUUCAUAG l=25 a=1 
GUGAGUUUGAAAUUGAAAUGCG------------------------------------------ l=22 a=4 
GUGAGUUUGAAAUUGAAAUGCGU----------------------------------------- l=23 a=19 
GUGAGUUUGAAAUUGAAAUGCGUA---------------------------------------- l=24 a=2 
GUGAGUUUGAAAUUGAAAUGCGUAA--------------------------------------- l=25 a=3 
GUGAGUUUGAAAUUGAAAUGCGUAAA-------------------------------------- l=26 a=9 (c*,ma*)

mb-01111
ax-1101111
ku-11
ss-111111101111
fn-111
```
