## Supplementary material for "Comprehensive re-analysis of hairpin RNAs in fungi reveals ancestral links": File S1: MI0005867.dme-mir-1006.SRR11906543.txt

```
species:   Drmel
pid:       MI0005867
parent:    dme-mir-1006
paralog:   
locus:     NT_033779.5:16724795-16724858
matures:   ['UAAAUUCGAUUUCUUAUUCAUAG', 'GUGAGUUUGAAAUUGAAAUGCGUAAA']
srr:       SRR11906543
genome:    /Users/jax/+Genomes/Animal_genomes/Drmel.GCF_000001215.4_Release_6_plus_ISO1_MT_genomic.fa
alignment: /media/data/njohnson/+SeqLibraries/FunHP_libraries/Drmel.SRR11906543.cram
call:      samtools view /media/data/njohnson/+SeqLibraries/FunHP_libraries/Drmel.SRR11906543.cram NT_033779.5:16724795-16724858

3 out of bounds
181 alignments
181 proper strand
179 stranded perfect matches

**************************             *************************
GUGAGUUUGAAAUUGAAAUGCGUAAAUUGUUUGGUACAAUUUAAAUUCGAUUUCUUAUUCAUAG
((((((..(((((((((.....((((((((.....))))))))..)))))))))..))))))..
-----------------------------------------UAAAUUCGAUUUCUUAUUCAUAG l=23 a=114 c
GUGAGUUUGAAAUUGAAAUGCGUAAA-------------------------------------- l=26 a=8 c*
-----------------------------------------UAAAUUCGAUUUCUUAUUCAUAG l=23 a=114 ma
GUGAGUUUGAAAUUGAAAUGCGUAAA-------------------------------------- l=26 a=8 ma*

------------------------------------------AAAUUCGAUUUCUUAUUCAUAG l=22 a=1 
-----------------------------------------UAAAUUCGAUUUCUUAUUC---- l=19 a=1 
-----------------------------------------UAAAUUCGAUUUCUUAUUCA--- l=20 a=3 
-----------------------------------------UAAAUUCGAUUUCUUAUUCAU-- l=21 a=14 
-----------------------------------------UAAAUUCGAUUUCUUAUUCAUA- l=22 a=22 
-----------------------------------------UAAAUUCGAUUUCUUAUUCAUAG l=23 a=114 (c,ma)
-----------------------------------------UAAAUUCGgUUUCUUAUUCAUAG l=23 a=1 
----------------------------------------UUAAAUUCGAUUUCUUAUUCA--- l=21 a=1 
----------------------------------------UUAAAUUCGAUUUCUUAUUCAUAG l=24 a=2 
GUGAGUUUGAAAUUGAAAUGCGU----------------------------------------- l=23 a=11 
GUGAGUUUGAAAUUGAAAUGCGUA---------------------------------------- l=24 a=2 
GUGAGUUUGAAAUUGAAAUGCcUAA--------------------------------------- l=25 a=1 
GUGAGUUUGAAAUUGAAAUGCGUAAA-------------------------------------- l=26 a=8 (c*,ma*)

mb-01111
ax-1101111
ku-01
ss-111111101111
fn-111
```
