## Supplementary material for "Comprehensive re-analysis of hairpin RNAs in fungi reveals ancestral links": File S1: MI0005868.dme-mir-1007.SRR11906542.txt

```
species:   Drmel
pid:       MI0005868
parent:    dme-mir-1007
paralog:   
locus:     NC_004354.4:21296385-21296449
matures:   ['UAAGCUCAAUUAACUGUUUGCA', 'UAAGCAGUGUUUGAACUCGAUC']
srr:       SRR11906542
genome:    /Users/jax/+Genomes/Animal_genomes/Drmel.GCF_000001215.4_Release_6_plus_ISO1_MT_genomic.fa
alignment: /media/data/njohnson/+SeqLibraries/FunHP_libraries/Drmel.SRR11906542.cram
call:      samtools view /media/data/njohnson/+SeqLibraries/FunHP_libraries/Drmel.SRR11906542.cram NC_004354.4:21296385-21296449

0 out of bounds
24 alignments
24 proper strand
21 stranded perfect matches

***********************                 *************************
GUAAGCAGUGUUUGAACUCGAUCUUGGUUCUUGGACUCUUGAUAAGCUCAAUUAACUGUUUGCAG
(((((((((..((((.((..(((..((((....))).)..))).)).))))...)))))))))..
------------------------------------------UAAGCUCAAUUAACUGUUUGCA- l=22 a=1 c
-UAAGCAGUGUUUGAACUCGAUC------------------------------------------ l=22 a=0 c*
------------------------------------------UAAGCUCAAUUAACUGUUUGCAG l=23 a=4 ma
GUAAGCAGUGUUUGAACUCGAUC------------------------------------------ l=23 a=1 ma*

------------------------------------------UAAGCUCAAUUAACUGUUU---- l=19 a=1 
------------------------------------------UAAGCUCAAUUAACUGUUUG--- l=20 a=1 
------------------------------------------UAAGCUCAAUUAACUGUUUGC-- l=21 a=3 
------------------------------------------UAAGCUCAAUUAACUGUUUGCA- l=22 a=1 (c)
------------------------------------------UAAGCUCAAUUAACUGUUUGCAG l=23 a=4 (ma)
------------------------------------------UAAGCUCAAUUAACUGUUUGCAc l=23 a=2 
-----------------------------------------AUAAGCUCAAUUAACUGUUUGCAc l=24 a=1 
-----------------------------CUUGGACUCUUGAUAAGCUCAAUUA----------- l=25 a=1 
----------------------------UCUUGGACUCUUGAUAAGCUCA--------------- l=22 a=1 
-------------------GAUCUUGGUUCUUGGACUCUUG------------------------ l=22 a=1 
----------------CUCGAUCUUGGUUCUUGGACUCUUG------------------------ l=25 a=1 
---------------ACUCGAUCUUGGUUCUUGGACUCU-------------------------- l=24 a=1 
---------------ACUCGAUCUUGGUUCUUGGACUCUUG------------------------ l=26 a=2 
GUAAGCAGUGUUUGAACUCGAUC------------------------------------------ l=23 a=1 (ma*)
GUAAGCAGUGUUUGAACUCGAUCUUGG-------------------------------------- l=27 a=1 
GUAAGCAGUGUUUGAACUCGAUCUUGGU------------------------------------- l=28 a=2 

mb-01111
ax-1111011
ku-01
ss-101111101101
fn-011
```
