## Supplementary material for "Comprehensive re-analysis of hairpin RNAs in fungi reveals ancestral links": File S1: MI0005868.dme-mir-1007.SRR11906543.txt

```
species:   Drmel
pid:       MI0005868
parent:    dme-mir-1007
paralog:   
locus:     NC_004354.4:21296385-21296449
matures:   ['UAAGCUCAAUUAACUGUUUGCA', 'UAAGCAGUGUUUGAACUCGAUC']
srr:       SRR11906543
genome:    /Users/jax/+Genomes/Animal_genomes/Drmel.GCF_000001215.4_Release_6_plus_ISO1_MT_genomic.fa
alignment: /media/data/njohnson/+SeqLibraries/FunHP_libraries/Drmel.SRR11906543.cram
call:      samtools view /media/data/njohnson/+SeqLibraries/FunHP_libraries/Drmel.SRR11906543.cram NC_004354.4:21296385-21296449

0 out of bounds
6 alignments
6 proper strand
5 stranded perfect matches

***********************                 ************************ 
GUAAGCAGUGUUUGAACUCGAUCUUGGUUCUUGGACUCUUGAUAAGCUCAAUUAACUGUUUGCAG
(((((((((..((((.((..(((..((((....))).)..))).)).))))...)))))))))..
------------------------------------------UAAGCUCAAUUAACUGUUUGCA- l=22 a=2 c
-UAAGCAGUGUUUGAACUCGAUC------------------------------------------ l=22 a=0 c*
------------------------------------------UAAGCUCAAUUAACUGUUUGCA- l=22 a=2 ma
-UAAGCAGUGUUUGAACUCGAUC------------------------------------------ l=22 a=0 ma*

------------------------------------------UAAGCUCAAUUAgCUGUUUGC-- l=21 a=1 
------------------------------------------UAAGCUCAAUUAACUGUUUGCA- l=22 a=2 (c,ma)
------------------------------------------UAAGCUCAAUUAACUGUUUGCAG l=23 a=2 
------AGUGUUUGAACUCGAUCUUGG-------------------------------------- l=21 a=1 

mb-01111
ax-1011011
ku-01
ss-111111101110
fn-111
```
