## Supplementary material for "Comprehensive re-analysis of hairpin RNAs in fungi reveals ancestral links": File S1: MI0005869.dme-mir-1008.SRR11906543.txt

```
species:   Drmel
pid:       MI0005869
parent:    dme-mir-1008
paralog:   
locus:     NT_033778.4:10885533-10885589
matures:   ['UCACAGCUUUUUGUGUUUACA', 'UAAAUAUCUAAAGUUGAACU']
srr:       SRR11906543
genome:    /Users/jax/+Genomes/Animal_genomes/Drmel.GCF_000001215.4_Release_6_plus_ISO1_MT_genomic.fa
alignment: /media/data/njohnson/+SeqLibraries/FunHP_libraries/Drmel.SRR11906543.cram
call:      samtools view /media/data/njohnson/+SeqLibraries/FunHP_libraries/Drmel.SRR11906543.cram NT_033778.4:10885533-10885589

1 out of bounds
14 alignments
14 proper strand
13 stranded perfect matches

*********************            ************************
GUAAAUAUCUAAAGUUGAACUUGGCCAAUGGCAAGUCACAGCUUUUUGUGUUUACAG
((((((((..(((((((.(((((.((...)))))))..)))))))..))))))))..
-----------------------------------UCACAGCUUUUUGUGUUUACA- l=21 a=1 c
-UAAAUAUCUAAAGUUGAACU------------------------------------ l=20 a=0 c*
-----------------------------------UCACAGCUUUUUGUGUUUACAG l=22 a=8 ma
GUAAAUAUCUAAAGUUGAACU------------------------------------ l=21 a=3 ma*

GUAAAUAUCUAAAGUUGAACU------------------------------------ l=21 a=3 (ma*)
-----------------------------------UCACAGCUUUUUGUGUUUACA- l=21 a=1 (c)
-----------------------------------UCAuAGCUUUUUGUGUUUACA- l=21 a=1 
-----------------------------------UCACAGCUUUUUGUGUUUACAG l=22 a=8 (ma)
-------------------------------------ACAGCUUUUUGUGUUUACAG l=20 a=1 

mb-01111
ax-1111111
ku-01
ss-111111111111
fn-111
```
