## Supplementary material for "Comprehensive re-analysis of hairpin RNAs in fungi reveals ancestral links": File S1: MI0005870.dme-mir-1009.SRR11906542.txt

```
species:   Drmel
pid:       MI0005870
parent:    dme-mir-1009
paralog:   
locus:     NT_033778.4:23993054-23993114
matures:   ['UCUCAAAAAUUGUUACAUUUCAG', 'UAAGUGUAAGACUUUCUUGAGUUA']
srr:       SRR11906542
genome:    /Users/jax/+Genomes/Animal_genomes/Drmel.GCF_000001215.4_Release_6_plus_ISO1_MT_genomic.fa
alignment: /media/data/njohnson/+SeqLibraries/FunHP_libraries/Drmel.SRR11906542.cram
call:      samtools view /media/data/njohnson/+SeqLibraries/FunHP_libraries/Drmel.SRR11906542.cram NT_033778.4:23993054-23993114

3 out of bounds
1083 alignments
1083 proper strand
1073 stranded perfect matches

*************************           *************************
GUAAGUGUAAGACUUUCUUGAGUUACCCGCGAUGAGUAUCUCAAAAAUUGUUACAUUUCAG
(.((((((((.(.(((.(((((.(((.(.....).))).)))))))).).)))))))))..
--------------------------------------UCUCAAAAAUUGUUACAUUUCAG l=23 a=611 c
-UAAGUGUAAGACUUUCUUGAGUUA------------------------------------ l=24 a=0 c*
--------------------------------------UCUCAAAAAUUGUUACAUUUCAG l=23 a=611 ma
-UAAGUGUAAGACUUUCUUGAGUUA------------------------------------ l=24 a=0 ma*

-----------------------------------------CAAAAAUUGUUACAUUUCAG l=20 a=1 
----------------------------------------UCAAAAAUUGUUACAUUUCAG l=21 a=1 
---------------------------------------CUCAAAAAUUGUUACAUUUCA- l=21 a=1 
---------------------------------------CUCAAAAAUUGUUACAUUUCAG l=22 a=2 
--------------------------------------UCUCAAAAAUUGUUACAUUUC-- l=21 a=106 
--------------------------------------UCUCAAAAAUUGUUACAUUUCA- l=22 a=351 
--------------------------------------UCUCAAAAAcUGUUACAUUUCA- l=22 a=1 
--------------------------------------UCUCAAAAAUUGUUACAUUUCAG l=23 a=611 (c,ma)
--------------------------------------UCUCAAAAAUUGUUACAUUUCAc l=23 a=1 
--------------------------------------UuUCAAAAAUUGUUACAUUUCAG l=23 a=2 
--------------------------------------UCUCAAAAcUUGUUACAUUUCAG l=23 a=1 
--------------------------------------UCUCAAAuAUUGUUACAUUUCAG l=23 a=1 
--------------------------------------UCUgAAAAAUUGUUACAUUUCAG l=23 a=2 
--------------------------------------UCUCAAAAAUUGUUAaAUUUCAG l=23 a=1 
--------------------------------------UCUCAAAAAUUGUUACAUUUCAa l=23 a=1 

mb-01011
ax-1011111
ku-11
ss-111111111110
fn-111
```
