## Supplementary material for "Comprehensive re-analysis of hairpin RNAs in fungi reveals ancestral links": File S1: MI0005870.dme-mir-1009.SRR11906543.txt

```
species:   Drmel
pid:       MI0005870
parent:    dme-mir-1009
paralog:   
locus:     NT_033778.4:23993054-23993114
matures:   ['UCUCAAAAAUUGUUACAUUUCAG', 'UAAGUGUAAGACUUUCUUGAGUUA']
srr:       SRR11906543
genome:    /Users/jax/+Genomes/Animal_genomes/Drmel.GCF_000001215.4_Release_6_plus_ISO1_MT_genomic.fa
alignment: /media/data/njohnson/+SeqLibraries/FunHP_libraries/Drmel.SRR11906543.cram
call:      samtools view /media/data/njohnson/+SeqLibraries/FunHP_libraries/Drmel.SRR11906543.cram NT_033778.4:23993054-23993114

1 out of bounds
219 alignments
219 proper strand
218 stranded perfect matches

*************************           *************************
GUAAGUGUAAGACUUUCUUGAGUUACCCGCGAUGAGUAUCUCAAAAAUUGUUACAUUUCAG
(.((((((((.(.(((.(((((.(((.(.....).))).)))))))).).)))))))))..
--------------------------------------UCUCAAAAAUUGUUACAUUUCAG l=23 a=147 c
-UAAGUGUAAGACUUUCUUGAGUUA------------------------------------ l=24 a=0 c*
--------------------------------------UCUCAAAAAUUGUUACAUUUCAG l=23 a=147 ma
-UAAGUGUAAGACUUUCUUGAGUUA------------------------------------ l=24 a=0 ma*

-----------------------------------------CAAAAAUUGUUACAUUUCAG l=20 a=2 
---------------------------------------CUCAAAAAUUGUUACAUUUCAG l=22 a=1 
--------------------------------------UCUCAAAAAUUGUUACAUUUC-- l=21 a=9 
--------------------------------------UCUCAAAAAUUGUUACAUUUCA- l=22 a=58 
--------------------------------------UCUCAAAAAUUGUUACAUUUCAG l=23 a=147 (c,ma)
--------------------------------------UCUCAAAAAUUGUUACAUUUCAa l=23 a=1 
GUAAGUGUAAGACUUUCUUGAGUU------------------------------------- l=24 a=1 

mb-01111
ax-1011111
ku-01
ss-111111111110
fn-111
```
