## Supplementary material for "Comprehensive re-analysis of hairpin RNAs in fungi reveals ancestral links": File S1: MI0005871.dme-mir-1010.SRR11906542.txt

```
species:   Drmel
pid:       MI0005871
parent:    dme-mir-1010
paralog:   
locus:     NT_033777.3:22292879-22292949
matures:   ['UUUCACCUAUCGUUCCAUUUGCAG', 'GUAAGUGGUGUAGAUGAAACA']
srr:       SRR11906542
genome:    /Users/jax/+Genomes/Animal_genomes/Drmel.GCF_000001215.4_Release_6_plus_ISO1_MT_genomic.fa
alignment: /media/data/njohnson/+SeqLibraries/FunHP_libraries/Drmel.SRR11906542.cram
call:      samtools view /media/data/njohnson/+SeqLibraries/FunHP_libraries/Drmel.SRR11906542.cram NT_033777.3:22292879-22292949

664 out of bounds
6149 alignments
6149 proper strand
6075 stranded perfect matches

*********************                        **************************
GUAAGUGGUGUAGAUGAAACAAAUUUACCAACAAUUUUGUUGGAUUGUUUCACCUAUCGUUCCAUUUGCAG
((((((((.((((.((((((((.....((((((....)))))).)))))))).))))....))))))))..
-----------------------------------------------UUUCACCUAUCGUUCCAUUUGCAG l=24 a=2483 c
GUAAGUGGUGUAGAUGAAACA-------------------------------------------------- l=21 a=58 c*
-----------------------------------------------UUUCACCUAUCGUUCCAUUUGCAG l=24 a=2483 ma
GUAAGUGGUGUAGAUGAAACA-------------------------------------------------- l=21 a=58 ma*

GUAAGUGGUGUAGAUGAAA---------------------------------------------------- l=19 a=3 
GUAAGUGGUGUAGAUGAAAC--------------------------------------------------- l=20 a=15 
GUAAGUGGUGUAGAUGAAACA-------------------------------------------------- l=21 a=58 (c*,ma*)
GUAAGUGGUGUAGAUuAAACA-------------------------------------------------- l=21 a=1 
GUAAGUGGUGUAGAUGAAACAA------------------------------------------------- l=22 a=1 
-UAAGUGGUGUAGAUGAAAC--------------------------------------------------- l=19 a=1 
-UAAGUGGUGUAGAUGAAACA-------------------------------------------------- l=20 a=2 
--------------------------------------------UUGUUUCACCUAUCGUUCCAUU----- l=22 a=1 
--------------------------------------------UUGUUUCACCUAUCGUUCCAUUUGC-- l=25 a=1 
---------------------------------------------UuUUUCACCUAUCGUUCCAUUUGC-- l=24 a=1 
----------------------------------------------uUUUCACCUAUCGUUCCAUUUGC-- l=23 a=1 
----------------------------------------------uUUUCACCUAUCGUUCCAUUUGCA- l=24 a=1 
----------------------------------------------uUUUCACCUAUCGUUCCAUUUGCAG l=25 a=4 
-----------------------------------------------UUUCACCUAUCGUUCCAU------ l=18 a=1 
-----------------------------------------------UUUCACCUAUCGUUCCAUU----- l=19 a=9 
-----------------------------------------------UUUCACCUAUCGUUCCAUUU---- l=20 a=40 
-----------------------------------------------UUUCACCUAUCGUUCCAUUUG--- l=21 a=400 
-----------------------------------------------UUUCACCUAUCGUUCCAUUUu--- l=21 a=1 
-----------------------------------------------UUaCACCUAUCGUUCCAUUUG--- l=21 a=1 
-----------------------------------------------UUUCACCUAUCGUUCCAUUUGC-- l=22 a=1971 
-----------------------------------------------UaUCACCUAUCGUUCCAUUUGC-- l=22 a=1 
-----------------------------------------------UUUCACCUAUCGUUCCAUUUGu-- l=22 a=4 
-----------------------------------------------UUUCAuCUAUCGUUCCAUUUGC-- l=22 a=2 
-----------------------------------------------UUUCuCCUAUCGUUCCAUUUGC-- l=22 a=1 
-----------------------------------------------UUUCACuUAUCGUUCCAUUUGC-- l=22 a=1 
-----------------------------------------------UUUCACCUAUCGUUCCAUUUGa-- l=22 a=1 
-----------------------------------------------UUUCACCcAUCGUUCCAUUUGC-- l=22 a=2 
-----------------------------------------------UUUgACCUAUCGUUCCAUUUGC-- l=22 a=1 
-----------------------------------------------UUUCACCUuUCGUUCCAUUUGC-- l=22 a=1 
-----------------------------------------------UUUuACCUAUCGUUCCAUUUGC-- l=22 a=1 
-----------------------------------------------UUUCgCCUAUCGUUCCAUUUGC-- l=22 a=1 
-----------------------------------------------UUUCACCUAUCGUUCCAUUUGCA- l=23 a=1046 
-----------------------------------------------UUUCACCUAUCaUUCCAUUUGCA- l=23 a=1 
-----------------------------------------------UUUCACCUAUCGUUCCAUaUGCA- l=23 a=1 
-----------------------------------------------UUUCACCUAUCGUUCCAUUUGCu- l=23 a=1 
-----------------------------------------------UUUuACCUAUCGUUCCAUUUGCA- l=23 a=1 
-----------------------------------------------UUUCACCUgUCGUUCCAUUUGCA- l=23 a=1 
-----------------------------------------------UUUCACCUAUCGUUCCAUUUGaA- l=23 a=1 
-----------------------------------------------UUUCACCUAUCGUUCCuUUUGCA- l=23 a=1 
-----------------------------------------------aUUCACCUAUCGUUCCAUUUGCA- l=23 a=1 
-----------------------------------------------UUUCACCUAUCGUUCCAUUUGCg- l=23 a=1 
-----------------------------------------------UUUCACCUAUCGUUCCAUcUGCA- l=23 a=1 
-----------------------------------------------UUUCACCUAUCGUUCCAUUUuCA- l=23 a=1 
-----------------------------------------------UUUCACCUAUCGUUCCAUUUGCAG l=24 a=2483 (c,ma)
-----------------------------------------------UUUCACCUAUCGUUCCAUUUGCAu l=24 a=7 
-----------------------------------------------UUUCACCUAUCGUUCCAUUUGCAc l=24 a=5 
-----------------------------------------------UUUCACCUAUCGUUCCAUUUGuAG l=24 a=5 
-----------------------------------------------UaUCACCUAUCGUUCCAUUUGCAG l=24 a=1 
-----------------------------------------------UUUCgCCUAUCGUUCCAUUUGCAG l=24 a=2 
-----------------------------------------------UUUCACCUAUCGUUCCAUUUGCAa l=24 a=4 
-----------------------------------------------UUUCACCUAUCGUUCCuUUUGCAG l=24 a=2 
-----------------------------------------------UUUCACCUAUCGUUCCAUUUcCAG l=24 a=1 
-----------------------------------------------UUUCACCUAUCGUUCCAUUUaCAG l=24 a=1 
-----------------------------------------------UUUCACCUAUCGUUCCAUUUGCuG l=24 a=1 
-----------------------------------------------UUUCACCUAUCGUUCCAUUUuCAG l=24 a=1 
-----------------------------------------------UUUCuCCUAUCGUUCCAUUUGCAG l=24 a=2 
-----------------------------------------------UUUCACCUAUCGUUCCAUaUGCAG l=24 a=1 
-----------------------------------------------UUUaACCUAUCGUUCCAUUUGCAG l=24 a=1 
-----------------------------------------------UUUCACCUAUCGUUCuAUUUGCAG l=24 a=1 
-----------------------------------------------UUUCACuUAUCGUUCCAUUUGCAG l=24 a=1 
------------------------------------------------UUCACCUAUCGUUCCAUUUG--- l=20 a=1 
------------------------------------------------UUCACCUAUCGUUCCAUUUGC-- l=21 a=8 
------------------------------------------------UUCACCUAUCGUUCCAUUUGCA- l=22 a=5 
------------------------------------------------UUCACCUAUCGUUCCAUUUGCAG l=23 a=24 
-------------------------------------------------UCACCUAUCGUUCCAUUUG--- l=19 a=1 
-------------------------------------------------UCACCUAUCGUUCCAUUUGC-- l=20 a=1 
-------------------------------------------------UCACCUAUCGUUCCAUUUGCA- l=21 a=1 
-------------------------------------------------cCACCUAUCGUUCCAUUUGCAG l=22 a=1 
-------------------------------------------------UCACCUAUCGUUCCAUUUGCAG l=22 a=2 

mb-11111
ax-1111011
ku-11
ss-111111111011
fn-111
```
