## Supplementary material for "Comprehensive re-analysis of hairpin RNAs in fungi reveals ancestral links": File S1: MI0005871.dme-mir-1010.SRR11906543.txt

```
species:   Drmel
pid:       MI0005871
parent:    dme-mir-1010
paralog:   
locus:     NT_033777.3:22292879-22292949
matures:   ['UUUCACCUAUCGUUCCAUUUGCAG', 'GUAAGUGGUGUAGAUGAAACA']
srr:       SRR11906543
genome:    /Users/jax/+Genomes/Animal_genomes/Drmel.GCF_000001215.4_Release_6_plus_ISO1_MT_genomic.fa
alignment: /media/data/njohnson/+SeqLibraries/FunHP_libraries/Drmel.SRR11906543.cram
call:      samtools view /media/data/njohnson/+SeqLibraries/FunHP_libraries/Drmel.SRR11906543.cram NT_033777.3:22292879-22292949

136 out of bounds
1376 alignments
1376 proper strand
1349 stranded perfect matches

*********************                        **************************
GUAAGUGGUGUAGAUGAAACAAAUUUACCAACAAUUUUGUUGGAUUGUUUCACCUAUCGUUCCAUUUGCAG
((((((((.((((.((((((((.....((((((....)))))).)))))))).))))....))))))))..
-----------------------------------------------UUUCACCUAUCGUUCCAUUUGCAG l=24 a=549 c
GUAAGUGGUGUAGAUGAAACA-------------------------------------------------- l=21 a=34 c*
-----------------------------------------------UUUCACCUAUCGUUCCAUUUGCAG l=24 a=549 ma
GUAAGUGGUGUAGAUGAAACA-------------------------------------------------- l=21 a=34 ma*

GUAAGUGGUGUAGAUGAA----------------------------------------------------- l=18 a=1 
GUAAGUGGUGUAGAUGAAAC--------------------------------------------------- l=20 a=6 
GUAAGUGGUGUAGAUGAAACA-------------------------------------------------- l=21 a=34 (c*,ma*)
----------------------------------------------uUUUCACCUAUCGUUCCAUUUGCAG l=25 a=1 
-----------------------------------------------UUUCACCUAUCGUUCCAUU----- l=19 a=5 
-----------------------------------------------UUUCACCUAUCGUUCCAUUU---- l=20 a=13 
-----------------------------------------------UUUCACCUAUCGUUCCAUUUG--- l=21 a=101 
-----------------------------------------------UUUCACCUAUCGUUCCAUUUGC-- l=22 a=353 
-----------------------------------------------UcUCACCUAUCGUUCCAUUUGC-- l=22 a=2 
-----------------------------------------------UUUCACCUAUCGUcCCAUUUGC-- l=22 a=1 
-----------------------------------------------UUUCACCUAUCGUUCCAUUUGu-- l=22 a=1 
-----------------------------------------------UUUCACCUAUCGUUCCAUUUGCA- l=23 a=281 
-----------------------------------------------UUUCACCUuUCGUUCCAUUUGCA- l=23 a=1 
-----------------------------------------------UUUCACCcAUCGUUCCAUUUGCA- l=23 a=1 
-----------------------------------------------UUUCACCUAUCGUaCCAUUUGCA- l=23 a=1 
-----------------------------------------------UUUCACCUAUCGUUCCuUUUGCA- l=23 a=1 
-----------------------------------------------UUUCACCUAUCGUcCCAUUUGCA- l=23 a=1 
-----------------------------------------------UUUCACCUAUCGUUCCAUUUGCAG l=24 a=549 (c,ma)
-----------------------------------------------UUcCACCUAUCGUUCCAUUUGCAG l=24 a=1 
-----------------------------------------------UUUCACCUgUCGUUCCAUUUGCAG l=24 a=1 
-----------------------------------------------UUUCACCUAUCGUUCCAUUUGCAu l=24 a=3 
-----------------------------------------------UUUCACCUAUCGUUCCAUUUGCAc l=24 a=2 
-----------------------------------------------UUUCACCUAUCGUUCCAUUUaCAG l=24 a=1 
-----------------------------------------------cUUCACCUAUCGUUCCAUUUGCAG l=24 a=1 
-----------------------------------------------UUUCACuUAUCGUUCCAUUUGCAG l=24 a=1 
-----------------------------------------------UUUCACCUAUCGUUCCAaUUGCAG l=24 a=1 
-----------------------------------------------UUUCACCUAUCGUUuCAUUUGCAG l=24 a=1 
-----------------------------------------------UUUCACCUAUCGUUCuAUUUGCAG l=24 a=1 
-----------------------------------------------UUUCACCUAUCGUUCCAUUUuCAG l=24 a=1 
-----------------------------------------------UUUCACCUAUCGUUCCAUUUGCAa l=24 a=2 
------------------------------------------------UUCACCUAUCGUUCCAUUUGCA- l=22 a=3 
-------------------------------------------------UuACCUAUCGUUCCAUUUGC-- l=20 a=1 
-------------------------------------------------UCACCUAUCGUUCCAUUUGCA- l=21 a=1 
-------------------------------------------------UCACCUAUCGUUCCAUUUGCAG l=22 a=1 
---------------------------------------------------ACCUAUCGUUCCAUUUGCAG l=20 a=1 

mb-11111
ax-1111011
ku-11
ss-111111111011
fn-111
```
