## Supplementary material for "Comprehensive re-analysis of hairpin RNAs in fungi reveals ancestral links": File S1: MI0005872.dme-mir-1011.SRR11906543.txt

```
species:   Drmel
pid:       MI0005872
parent:    dme-mir-1011
paralog:   
locus:     NT_033777.3:20853305-20853358
matures:   ['UUAUUGGUUCAAAUCGCUCGCAG', 'GUGAGUUUUUGAGCCAGGAAUA']
srr:       SRR11906543
genome:    /Users/jax/+Genomes/Animal_genomes/Drmel.GCF_000001215.4_Release_6_plus_ISO1_MT_genomic.fa
alignment: /media/data/njohnson/+SeqLibraries/FunHP_libraries/Drmel.SRR11906543.cram
call:      samtools view /media/data/njohnson/+SeqLibraries/FunHP_libraries/Drmel.SRR11906543.cram NT_033777.3:20853305-20853358

2 out of bounds
24 alignments
24 proper strand
22 stranded perfect matches

**********************       *************************
GUGAGUUUUUGAGCCAGGAAUAUAGUUCUUAUUAUUGGUUCAAAUCGCUCGCAG
((((((.((((((((((.((((.......)))).))))))))))..))))))..
-------------------------------UUAUUGGUUCAAAUCGCUCGCAG l=23 a=17 c
GUGAGUUUUUGAGCCAGGAAUA-------------------------------- l=22 a=0 c*
-------------------------------UUAUUGGUUCAAAUCGCUCGCAG l=23 a=17 ma
GUGAGUUUUUGAGCCAGGAAUA-------------------------------- l=22 a=0 ma*

---------------------------------AUUGGUUCAAAUCGCUCGCA- l=20 a=1 
-------------------------------UUAUUGGUUCAAAUCGCUCGC-- l=21 a=2 
-------------------------------UUAUUGGUUCAAAUCGCUCGCA- l=22 a=2 
-------------------------------UUAUUGGUUCAAAUCGCUCGCAG l=23 a=17 (c,ma)
-------------------------------UUAUUGGUUCAAAUCGCUCGCAa l=23 a=1 
-------------------------------UUAUUGGUUCAAAUCGCaCGCAG l=23 a=1 

mb-01011
ax-1011111
ku-01
ss-111111111110
fn-111
```
