## Supplementary material for "Comprehensive re-analysis of hairpin RNAs in fungi reveals ancestral links": File S1: MI0005873.dme-mir-1012.SRR11906542.txt

```
species:   Drmel
pid:       MI0005873
parent:    dme-mir-1012
paralog:   
locus:     NT_033777.3:26861349-26861407
matures:   ['UUAGUCAAAGAUUUUCCCCAUAG', 'GUGGGUAGAACUUUGAUUAAUA']
srr:       SRR11906542
genome:    /Users/jax/+Genomes/Animal_genomes/Drmel.GCF_000001215.4_Release_6_plus_ISO1_MT_genomic.fa
alignment: /media/data/njohnson/+SeqLibraries/FunHP_libraries/Drmel.SRR11906542.cram
call:      samtools view /media/data/njohnson/+SeqLibraries/FunHP_libraries/Drmel.SRR11906542.cram NT_033777.3:26861349-26861407

22 out of bounds
2750 alignments
2750 proper strand
2699 stranded perfect matches

**********************            ************************ 
GUGGGUAGAACUUUGAUUAAUAUUGCUUGAAAAAUAUUAGUCAAAGAUUUUCCCCAUAG
(((((.((((((((((((((((((........)))))))))))))).)))).)))))..
------------------------------------UUAGUCAAAGAUUUUCCCCAUAG l=23 a=603 c
GUGGGUAGAACUUUGAUUAAUA------------------------------------- l=22 a=984 c*
GUGGGUAGAACUUUGAUUAAUA------------------------------------- l=22 a=984 ma
------------------------------------UUAGUCAAAGAUUUUCCCCAUA- l=22 a=16 ma*

-----------------------------------------CAAAGAUUUUCCCCAUAG l=18 a=1 
--------------------------------------AGUCAAAGAUUUUCCCCAUAG l=21 a=1 
-------------------------------------UAGUCAAAGAUUUUCCCC---- l=18 a=1 
-------------------------------------UAGUCAAAGAUUUUCCCCAUAG l=22 a=3 
------------------------------------UUAGUCAAAGAUUUUCCCCAU-- l=21 a=12 
------------------------------------UUAGUCAAAGAUUUUCCCCAUA- l=22 a=16 (ma*)
------------------------------------UUAGUCAAAGAUUUUCCCCAUAG l=23 a=603 (c)
------------------------------------UUgGUCAAAGAUUUUCCCCAUAG l=23 a=1 
------------------------------------UUAGUCgAAGAUUUUCCCCAUAG l=23 a=1 
------------------------------------UUAGUCAAAGgUUUUCCCCAUAG l=23 a=1 
------------------------------------UUAGUCAuAGAUUUUCCCCAUAG l=23 a=2 
------------------------------------UUAGUCAcAGAUUUUCCCCAUAG l=23 a=1 
-----------------------------------AUUAGUCAAAGAUUUUCCCCA--- l=21 a=1 
-----------------------------------AUUAGUCAAAGAUUUUCCCCAUAG l=24 a=6 
--GGGUAGAACUUUGAUUAA--------------------------------------- l=18 a=1 
--GGGUAGAACUUUGAUUAAUA------------------------------------- l=20 a=1 
-UGGGUAGAACUUUGAUUAAUAU------------------------------------ l=22 a=1 
GUGGGUAGAACUUUGAUU----------------------------------------- l=18 a=32 
GUGGGUAGAACUUUGAUUA---------------------------------------- l=19 a=25 
GUGGGUAGAACUUUGAUUu---------------------------------------- l=19 a=1 
GUGGGUAGAACUUUGAUUAA--------------------------------------- l=20 a=122 
GUGGGUAGAACUUUGAUUAAU-------------------------------------- l=21 a=881 
GUGGGUAcAACUUUGAUUAAU-------------------------------------- l=21 a=3 
GUGGGUAGAACUUUGAUUAAa-------------------------------------- l=21 a=4 
GUGGGUAGAACUUUGAUcAAU-------------------------------------- l=21 a=1 
GUGGGUAuAACUUUGAUUAAU-------------------------------------- l=21 a=1 
GUGGGUcGAACUUUGAUUAAU-------------------------------------- l=21 a=1 
GUGGGUAGgACUUUGAUUAAU-------------------------------------- l=21 a=1 
GUGGGUAGcACUUUGAUUAAU-------------------------------------- l=21 a=1 
GUaGGUAGAACUUUGAUUAAU-------------------------------------- l=21 a=1 
GUGGGUAGAACUUUGAUUAAUA------------------------------------- l=22 a=984 (c*,ma)
GUGGaUAGAACUUUGAUUAAUA------------------------------------- l=22 a=1 
GaGGGUAGAACUUUGAUUAAUA------------------------------------- l=22 a=1 
GUGGGUAGAACUUUGAUUAAUu------------------------------------- l=22 a=2 
GUGGGUAGAACUUUGAUUAAaA------------------------------------- l=22 a=1 
GUGGGUAGAACUUUGcUUAAUA------------------------------------- l=22 a=1 
GUGGGUAGAACUUUGuUUAAUA------------------------------------- l=22 a=1 
GUGGGUAGAACUUUGgUUAAUA------------------------------------- l=22 a=2 
uUGGGUAGAACUUUGAUUAAUA------------------------------------- l=22 a=1 
GUGGGUAGcACUUUGAUUAAUA------------------------------------- l=22 a=1 
GUGGGUAGAACUUUGAUUAAUAa------------------------------------ l=23 a=20 
GUGGGUAGAACUUUGAUUAAUAU------------------------------------ l=23 a=8 

mb-11111
ax-1111111
ku-11
ss-111111111111
fn-111
```
