## Supplementary material for "Comprehensive re-analysis of hairpin RNAs in fungi reveals ancestral links": File S1: MI0005873.dme-mir-1012.SRR11906543.txt

```
species:   Drmel
pid:       MI0005873
parent:    dme-mir-1012
paralog:   
locus:     NT_033777.3:26861349-26861407
matures:   ['UUAGUCAAAGAUUUUCCCCAUAG', 'GUGGGUAGAACUUUGAUUAAUA']
srr:       SRR11906543
genome:    /Users/jax/+Genomes/Animal_genomes/Drmel.GCF_000001215.4_Release_6_plus_ISO1_MT_genomic.fa
alignment: /media/data/njohnson/+SeqLibraries/FunHP_libraries/Drmel.SRR11906543.cram
call:      samtools view /media/data/njohnson/+SeqLibraries/FunHP_libraries/Drmel.SRR11906543.cram NT_033777.3:26861349-26861407

7 out of bounds
1659 alignments
1659 proper strand
1629 stranded perfect matches

*********************              *********************** 
GUGGGUAGAACUUUGAUUAAUAUUGCUUGAAAAAUAUUAGUCAAAGAUUUUCCCCAUAG
(((((.((((((((((((((((((........)))))))))))))).)))).)))))..
------------------------------------UUAGUCAAAGAUUUUCCCCAUAG l=23 a=229 c
GUGGGUAGAACUUUGAUUAAUA------------------------------------- l=22 a=565 c*
GUGGGUAGAACUUUGAUUAAU-------------------------------------- l=21 a=706 ma
-------------------------------------UAGUCAAAGAUUUUCCCCAUA- l=21 a=0 ma*

--------------------------------------AGUCAAAGAUUUUCCCCAUAG l=21 a=2 
------------------------------------UUAGUCAAAGAUUUUCCCC---- l=19 a=1 
------------------------------------UUAGUCAAAGAUUUUCCCCAU-- l=21 a=2 
------------------------------------UUAGUCAAAGAUUUUCCCCAUA- l=22 a=9 
------------------------------------UUAGUCAAAGAUUUUCCCCAUAG l=23 a=229 (c)
------------------------------------UUAGUCAAAaAUUUUCCCCAUAG l=23 a=1 
------------------------------------UUAGUCAAAGAaUUUCCCCAUAG l=23 a=1 
-----------------------------------uUUAGUCAAAGAUUUUCCCCAUAG l=24 a=1 
-----------------------------------AUUAGUCAAAGAUUUUCCCCAUAG l=24 a=2 
--GGGUAGAACUUUGAUUAAUA------------------------------------- l=20 a=2 
GUGGGUAGAACUUUGAUU----------------------------------------- l=18 a=10 
GUGGGUAGAACUUUGAUUA---------------------------------------- l=19 a=16 
GUGGGUAGAACUUUGAUUu---------------------------------------- l=19 a=1 
GUGGGUAGAACUUUGAUUAA--------------------------------------- l=20 a=68 
GUGGGcAGAACUUUGAUUAA--------------------------------------- l=20 a=1 
GUGGGUAGAACUUUGAUUAAU-------------------------------------- l=21 a=706 (ma)
GUGGGUAGAACUUUGAUUAAa-------------------------------------- l=21 a=2 
GUGGGUAGgACUUUGAUUAAU-------------------------------------- l=21 a=1 
GUGGGUAGAACUUUGcUUAAU-------------------------------------- l=21 a=1 
GUGGGUAGAACUUUGgUUAAU-------------------------------------- l=21 a=1 
GUGGcUAGAACUUUGAUUAAU-------------------------------------- l=21 a=1 
GUGGGUAGAAuUUUGAUUAAU-------------------------------------- l=21 a=1 
GgGGGUAGAACUUUGAUUAAU-------------------------------------- l=21 a=1 
GUGGGUAGAACUUUGAUUAAUA------------------------------------- l=22 a=565 (c*)
GUcGGUAGAACUUUGAUUAAUA------------------------------------- l=22 a=1 
GUGGGUAGAACUcUGAUUAAUA------------------------------------- l=22 a=1 
GUGGGUAGAACcUUGAUUAAUA------------------------------------- l=22 a=1 
GUGGGUAGuACUUUGAUUAAUA------------------------------------- l=22 a=1 
GUGGGUAGAACUUUGAUUAAUg------------------------------------- l=22 a=1 
GUGGGUAGAACUUUGAUUAAUu------------------------------------- l=22 a=3 
GUGGGUAGAACUUUGcUUAAUA------------------------------------- l=22 a=2 
GUGGGUAGAACUUUGAUUAAUAU------------------------------------ l=23 a=17 
GUGGGUAGAACUUUGAUUAAUAa------------------------------------ l=23 a=7 

mb-01111
ax-1011111
ku-11
ss-111111111110
fn-111
```
