## Supplementary material for "Comprehensive re-analysis of hairpin RNAs in fungi reveals ancestral links": File S1: MI0005874.dme-mir-1013.SRR11906542.txt

```
species:   Drmel
pid:       MI0005874
parent:    dme-mir-1013
paralog:   
locus:     NT_033777.3:30791636-30791696
matures:   ['AUAAAAGUAUGCCGAACUCG', 'AGUUUCGUACACUUAAUUA']
srr:       SRR11906542
genome:    /Users/jax/+Genomes/Animal_genomes/Drmel.GCF_000001215.4_Release_6_plus_ISO1_MT_genomic.fa
alignment: /media/data/njohnson/+SeqLibraries/FunHP_libraries/Drmel.SRR11906542.cram
call:      samtools view /media/data/njohnson/+SeqLibraries/FunHP_libraries/Drmel.SRR11906542.cram NT_033777.3:30791636-30791696

18 out of bounds
984 alignments
984 proper strand
968 stranded perfect matches

**********************              *************************
GUGAGUUUCGUACACUUAAUUAAUAGGAUCGGCCGUUAAUAAAAGUAUGCCGAACUCGCAG
((((((((.(((.((((.((((((.((.....))))))))..)))).))).))))))))..
--------------------------------------AUAAAAGUAUGCCGAACUCG--- l=20 a=262 c
---AGUUUCGUACACUUAAUUA--------------------------------------- l=19 a=0 c*
--------------------------------------AUAAAAGUAUGCCGAACUCGCAG l=23 a=354 ma
GUGAGUUUCGUACACUUAAUUA--------------------------------------- l=22 a=0 ma*

-----------------------------------------AAAGUAUGCCGAACUCGCAG l=20 a=1 
----------------------------------------AAAAGUAUGCCGAACUCGCA- l=20 a=1 
----------------------------------------AAAAGUAUGCCGAACUCGCAG l=21 a=2 
---------------------------------------UAAAAGUAUGCCGAACUC---- l=18 a=1 
---------------------------------------UAAAAGUAUGCCGAACUCGC-- l=20 a=2 
---------------------------------------UAAAAGUAUGCCGAACUCGCA- l=21 a=7 
---------------------------------------UAAAAGUAUGCCGAACUCGCAG l=22 a=48 
--------------------------------------AUAAAAGUAUGCCGAACUC---- l=19 a=12 
--------------------------------------AUAAAAGUAUGCCGAACUCG--- l=20 a=262 (c)
--------------------------------------AUAAAAGUAUGCCGuACUCG--- l=20 a=2 
--------------------------------------AUAAAAGUAUGCCGAACUCa--- l=20 a=1 
--------------------------------------AUAAAAGUAUGCCGAACUCu--- l=20 a=1 
--------------------------------------AUAAAAGUuUGCCGAACUCG--- l=20 a=1 
--------------------------------------AUAAAAGUAUGCCGAACUCGC-- l=21 a=173 
--------------------------------------AUAAAAGUAUGuCGAACUCGC-- l=21 a=1 
--------------------------------------AUAAAAGUAUGCCGAACUCGCA- l=22 a=101 
--------------------------------------AUAAAAGUAUGCCGAACUCGCAG l=23 a=354 (ma)
--------------------------------------AUAAAAGUAUGCCGcACUCGCAG l=23 a=1 
--------------------------------------AUAAAAGUAUGCCGAACUCGCAa l=23 a=1 
--------------------------------------AUAAAAGUcUGCCGAACUCGCAG l=23 a=1 
--------------------------------------AUAAAAGUAUGCCGAACUCaCAG l=23 a=1 
--------------------------------------AUgAAAGUAUGCCGAACUCGCAG l=23 a=1 
--------------------------------------AUAAAAGUAUGuCGAACUCGCAG l=23 a=1 
--------------------------------------AUAAAAGUAUGCCGAACUCuCAG l=23 a=1 
--------------------------------------AUAgAAGUAUGCCGAACUCGCAG l=23 a=1 
--------------------------------------AUAAAAGUAUGCCGuACUCGCAG l=23 a=1 
--------------------------------------AUAAAAGUAUGCuGAACUCGCAG l=23 a=1 
-------------------------------------AAUAAAAGUAUGCCGAACUCGCAG l=24 a=1 
------------------------AGGAUCGGCCGUUAAUAAAAGUAUGCCG--------- l=28 a=1 
GUGAGUUUCGUACACUUAAUU---------------------------------------- l=21 a=2 

mb-01111
ax-1011011
ku-01
ss-111111111110
fn-111
```
