## Supplementary material for "Comprehensive re-analysis of hairpin RNAs in fungi reveals ancestral links": File S1: MI0005874.dme-mir-1013.SRR11906543.txt

```
species:   Drmel
pid:       MI0005874
parent:    dme-mir-1013
paralog:   
locus:     NT_033777.3:30791636-30791696
matures:   ['AUAAAAGUAUGCCGAACUCG', 'AGUUUCGUACACUUAAUUA']
srr:       SRR11906543
genome:    /Users/jax/+Genomes/Animal_genomes/Drmel.GCF_000001215.4_Release_6_plus_ISO1_MT_genomic.fa
alignment: /media/data/njohnson/+SeqLibraries/FunHP_libraries/Drmel.SRR11906543.cram
call:      samtools view /media/data/njohnson/+SeqLibraries/FunHP_libraries/Drmel.SRR11906543.cram NT_033777.3:30791636-30791696

3 out of bounds
261 alignments
261 proper strand
258 stranded perfect matches

**********************              *************************
GUGAGUUUCGUACACUUAAUUAAUAGGAUCGGCCGUUAAUAAAAGUAUGCCGAACUCGCAG
((((((((.(((.((((.((((((.((.....))))))))..)))).))).))))))))..
--------------------------------------AUAAAAGUAUGCCGAACUCG--- l=20 a=77 c
---AGUUUCGUACACUUAAUUA--------------------------------------- l=19 a=0 c*
--------------------------------------AUAAAAGUAUGCCGAACUCGCAG l=23 a=88 ma
GUGAGUUUCGUACACUUAAUUA--------------------------------------- l=22 a=0 ma*

---------------------------------------UAAAAGUAUGCCGAACUCGC-- l=20 a=1 
---------------------------------------UAAAAGUAUGCCGAACUCGCAG l=22 a=7 
--------------------------------------AUAAAAGUAUGCCGAACUC---- l=19 a=5 
--------------------------------------AUAAAAGUAUGCCGAACUCG--- l=20 a=77 (c)
--------------------------------------AUAAAAGUAUGCCaAACUCG--- l=20 a=1 
--------------------------------------AUAAAAGUgUGCCGAACUCG--- l=20 a=1 
--------------------------------------AUAAAAGUAUGCCGAACUCGC-- l=21 a=57 
--------------------------------------AUAAAAGUAUGCCGgACUCGC-- l=21 a=1 
--------------------------------------AUAAAAGUAUGCCGAACUCGCA- l=22 a=22 
--------------------------------------AUAAAAGUAUGCCGAACUCGCAG l=23 a=88 (ma)
--------CGUACACUUAAUUAAUAGGAUCGG----------------------------- l=24 a=1 

mb-01011
ax-1011011
ku-01
ss-111111111100
fn-111
```
