## Supplementary material for "Comprehensive re-analysis of hairpin RNAs in fungi reveals ancestral links": File S1: MI0005875.dme-mir-1014.SRR11906542.txt

```
species:   Drmel
pid:       MI0005875
parent:    dme-mir-1014
paralog:   
locus:     NT_033777.3:31753524-31753591
matures:   ['AAAAUUCAUUUUCAUUUGCAG', 'GUAUAAUGGAAAUAGAUUUUAA']
srr:       SRR11906542
genome:    /Users/jax/+Genomes/Animal_genomes/Drmel.GCF_000001215.4_Release_6_plus_ISO1_MT_genomic.fa
alignment: /media/data/njohnson/+SeqLibraries/FunHP_libraries/Drmel.SRR11906542.cram
call:      samtools view /media/data/njohnson/+SeqLibraries/FunHP_libraries/Drmel.SRR11906542.cram NT_033777.3:31753524-31753591

8 out of bounds
79 alignments
79 proper strand
78 stranded perfect matches

**********************                       ********************** 
GUAUAAUGGAAAUAGAUUUUAAUCGCAGGCGCGUCAGUGGUUGAAUUAAAAUUCAUUUUCAUUUGCAG
(((.(((((((((.(((((((((..(((.(((....))).))).))))))))).))))))))))))..
-----------------------------------------------AAAAUUCAUUUUCAUUUGCAG l=21 a=0 c
GUAUAAUGGAAAUAGAUUUUAA---------------------------------------------- l=22 a=15 c*
GUAUAAUGGAAAUAGAUUUUAA---------------------------------------------- l=22 a=15 ma
-----------------------------------------------AAAAUUCAUUUUCAUUUGCA- l=20 a=0 ma*

----------------------------------------------UAAAAUUCAUUUUCAUUUGC-- l=20 a=2 
----------------------------------------------UAAAAUUCAUUUUCAUUUGCA- l=21 a=1 
----------------------------------------------UAAAAUUCAUUUUCAUUUGCAG l=22 a=12 
-----------------------CGCAGGCGCGUCAGUGGUUGAAU---------------------- l=23 a=6 
-----------------------CGCAGGCGCGUCAGUGGUUGAAUU--------------------- l=24 a=2 
----------------------UCGCAGGCGCGUCAGUGGUUGAAUU--------------------- l=25 a=10 
--AUAAUGGAAAUAGAUUUUAAU--------------------------------------------- l=21 a=1 
GUAUAAUGGAAAUAGAUUU------------------------------------------------- l=19 a=1 
GUAUAAUGGAAAUAGAUUUU------------------------------------------------ l=20 a=3 
GUAUAAUGGAAAUAGAUUUUA----------------------------------------------- l=21 a=12 
GUAUAAUGGAAAUAGAUUUUAA---------------------------------------------- l=22 a=15 (c*,ma)
GUAUAAUGGAAAUAGAUUUUAAU--------------------------------------------- l=23 a=13 
GUAUAAUGGAAAUAGcUUUUAAU--------------------------------------------- l=23 a=1 

mb-01111
ax-1011011
ku-01
ss-111111111110
fn-111
```
