## Supplementary material for "Comprehensive re-analysis of hairpin RNAs in fungi reveals ancestral links": File S1: MI0005875.dme-mir-1014.SRR11906543.txt

```
species:   Drmel
pid:       MI0005875
parent:    dme-mir-1014
paralog:   
locus:     NT_033777.3:31753524-31753591
matures:   ['AAAAUUCAUUUUCAUUUGCAG', 'GUAUAAUGGAAAUAGAUUUUAA']
srr:       SRR11906543
genome:    /Users/jax/+Genomes/Animal_genomes/Drmel.GCF_000001215.4_Release_6_plus_ISO1_MT_genomic.fa
alignment: /media/data/njohnson/+SeqLibraries/FunHP_libraries/Drmel.SRR11906543.cram
call:      samtools view /media/data/njohnson/+SeqLibraries/FunHP_libraries/Drmel.SRR11906543.cram NT_033777.3:31753524-31753591

5 out of bounds
34 alignments
34 proper strand
34 stranded perfect matches

**********************                       ********************** 
GUAUAAUGGAAAUAGAUUUUAAUCGCAGGCGCGUCAGUGGUUGAAUUAAAAUUCAUUUUCAUUUGCAG
(((.(((((((((.(((((((((..(((.(((....))).))).))))))))).))))))))))))..
-----------------------------------------------AAAAUUCAUUUUCAUUUGCAG l=21 a=1 c
GUAUAAUGGAAAUAGAUUUUAA---------------------------------------------- l=22 a=0 c*
-----------------------CGCAGGCGCGUCAGUGGUUGAAU---------------------- l=23 a=8 ma
GUAUAAUGGAAAUAGAUUUUAA---------------------------------------------- l=22 a=0 ma*

-----------------------------------------------AAAAUUCAUUUUCAUUUGCAG l=21 a=1 (c)
----------------------------------------------UAAAAUUCAUUUUCAUUUGCA- l=21 a=3 
----------------------------------------------UAAAAUUCAUUUUCAUUUGCAG l=22 a=7 
-----------------------CGCAGGCGCGUCAGUGGUUGAA----------------------- l=22 a=1 
-----------------------CGCAGGCGCGUCAGUGGUUGAAU---------------------- l=23 a=8 (ma)
----------------------UCGCAGGCGCGUCAGUGGUUGAAUU--------------------- l=25 a=4 
GUAUAAUGGAAAUAGAUUUU------------------------------------------------ l=20 a=2 
GUAUAAUGGAAAUAGAUUUUA----------------------------------------------- l=21 a=4 
GUAUAAUGGAAAUAGAUUUUAAU--------------------------------------------- l=23 a=4 

mb-00110
ax-1011011
ku-01
ss-111111111110
fn-111
```
