## Supplementary material for "Comprehensive re-analysis of hairpin RNAs in fungi reveals ancestral links": File S1: MI0005876.dme-mir-1015.SRR11906542.txt

```
species:   Drmel
pid:       MI0005876
parent:    dme-mir-1015
paralog:   
locus:     NT_033777.3:24339232-24339295
matures:   ['UCCUGGGACAUCUCUCUUGCAG', '']
srr:       SRR11906542
genome:    /Users/jax/+Genomes/Animal_genomes/Drmel.GCF_000001215.4_Release_6_plus_ISO1_MT_genomic.fa
alignment: /media/data/njohnson/+SeqLibraries/FunHP_libraries/Drmel.SRR11906542.cram
call:      samtools view /media/data/njohnson/+SeqLibraries/FunHP_libraries/Drmel.SRR11906542.cram NT_033777.3:24339232-24339295

6 out of bounds
445 alignments
445 proper strand
437 stranded perfect matches

**************************************  ************************
GUGAGUGAUGCUCCAGUUAGCUUGGCUGAGUGAGGAUUUAAGUCCUGGGACAUCUCUCUUGCAG
..(((.(((((((((.(((((...))))).))(((((....)))))))).)))).)))......
------------------------------------------UCCUGGGACAUCUCUCUUGCAG l=22 a=239 c
---------------------------------------------------------------- l=0 a=0 c*
------------------------------------------UCCUGGGACAUCUCUCUUGCAG l=22 a=239 ma
---------------------------------------------------------------- l=0 a=0 ma*

GUGAGUGAUGCUCCAGUU---------------------------------------------- l=18 a=1 
GUGAGUGAUGCUCCAGUUAG-------------------------------------------- l=20 a=1 
GUGAGUGAUGCUCCAGUUAGC------------------------------------------- l=21 a=11 
GUGAGUGAUGCUCCAGUUAGCU------------------------------------------ l=22 a=8 
GUGAGUGuUGCUCCAGUUAGCU------------------------------------------ l=22 a=1 
GUGAGUGAUGCUCCAGUUAGCUU----------------------------------------- l=23 a=10 
GUGAGUGAUGCUCCAGUUAGCUUG---------------------------------------- l=24 a=33 
GUGAGUGAUGCUCCAGUUAGCUUGGu-------------------------------------- l=26 a=1 
----------------------UGGCUGAGUGAGGAUUUAA----------------------- l=19 a=2 
----------------------UGGCUGAGUGAGGAUUUAAG---------------------- l=20 a=114 
----------------------UGGgUGAGUGAGGAUUUAAG---------------------- l=20 a=1 
-----------------------GGCUGAGUGAGGAUUUAA----------------------- l=18 a=1 
-----------------------GGCUGAGUGAGGAUUUAAa---------------------- l=19 a=1 
-----------------------GGCUGAGUGAGGAUUUAAG---------------------- l=19 a=1 
---------------------------------------AAGUCCUGGGACAUCUCUCUUG--- l=22 a=1 
----------------------------------------AGUCCUGGGACAUCUCUCUUG--- l=21 a=1 
------------------------------------------UCCUGGGACAUCUCUCUUGC-- l=20 a=7 
------------------------------------------UCCUGGGACAUCUCUCUUGCA- l=21 a=5 
------------------------------------------UCCUGGuACAUCUCUCUUGCA- l=21 a=1 
------------------------------------------UCCUGGGACAUCUCUCUUGCAG l=22 a=239 (c,ma)
------------------------------------------UCCUGGGACAUCUCUCUUGuAG l=22 a=2 
-------------------------------------------CCUGGGACAUCUCUCUUGCAG l=21 a=2 
-------------------------------------------uCUGGGACAUCUCUCUUGCAG l=21 a=1 

mb-00110
ax-0001010
ku-01
ss-111111100110
fn-110
```
