## Supplementary material for "Comprehensive re-analysis of hairpin RNAs in fungi reveals ancestral links": File S1: MI0005876.dme-mir-1015.SRR11906543.txt

```
species:   Drmel
pid:       MI0005876
parent:    dme-mir-1015
paralog:   
locus:     NT_033777.3:24339232-24339295
matures:   ['UCCUGGGACAUCUCUCUUGCAG', '']
srr:       SRR11906543
genome:    /Users/jax/+Genomes/Animal_genomes/Drmel.GCF_000001215.4_Release_6_plus_ISO1_MT_genomic.fa
alignment: /media/data/njohnson/+SeqLibraries/FunHP_libraries/Drmel.SRR11906543.cram
call:      samtools view /media/data/njohnson/+SeqLibraries/FunHP_libraries/Drmel.SRR11906543.cram NT_033777.3:24339232-24339295

2 out of bounds
252 alignments
252 proper strand
250 stranded perfect matches

**************************************  ************************
GUGAGUGAUGCUCCAGUUAGCUUGGCUGAGUGAGGAUUUAAGUCCUGGGACAUCUCUCUUGCAG
..(((.(((((((((.(((((...))))).))(((((....)))))))).)))).)))......
------------------------------------------UCCUGGGACAUCUCUCUUGCAG l=22 a=193 c
---------------------------------------------------------------- l=0 a=0 c*
------------------------------------------UCCUGGGACAUCUCUCUUGCAG l=22 a=193 ma
---------------------------------------------------------------- l=0 a=0 ma*

GUGAGUGAUGCUCCAGUUAGC------------------------------------------- l=21 a=2 
GUGAGUGAUGCUCCAGUUAGCU------------------------------------------ l=22 a=4 
GUGAGUGcUGCUCCAGUUAGCU------------------------------------------ l=22 a=1 
GUGAGUGAUGCUCCAGUUAGCUU----------------------------------------- l=23 a=2 
GUGAGUGAUGCUCCAGUUAGCUUG---------------------------------------- l=24 a=10 
----------------------UGGCUGAGUGAGGAUUUA------------------------ l=18 a=1 
----------------------UGGCUGAGUGAGGAUUUAA----------------------- l=19 a=1 
----------------------UGGCUGAGUGAGGAUUUAAG---------------------- l=20 a=20 
----------------------------------------AGUCCUGGGACAUCUCUCUUGC-- l=22 a=1 
-----------------------------------------GUCCUGGGACAUCUCUCUUGC-- l=21 a=1 
-----------------------------------------GUCCUGGGACAUCUCUCUUGCA- l=22 a=1 
------------------------------------------UCCUGGGACAUCUCUCUUG--- l=19 a=1 
------------------------------------------UCCUGGGACAUCUCUCUUGC-- l=20 a=5 
------------------------------------------UCCUGGGACAUCUCUCUUGCA- l=21 a=4 
------------------------------------------UCCUGGGACAUCUCUCUUGCAG l=22 a=193 (c,ma)
--------------------------------------------CUGGGACAUCUCUCUUGCAG l=20 a=1 
--------------------------------------------uUGGGACAUCUCUCUUGCAG l=20 a=1 
---------------------------------------------UGGGACAUCUCUCUUGCAG l=19 a=2 
----------------------------------------------GGGACAUCUCUCUUGCAG l=18 a=1 

mb-00110
ax-0001110
ku-11
ss-111111100110
fn-110
```
