## Supplementary material for "Comprehensive re-analysis of hairpin RNAs in fungi reveals ancestral links": File S1: MI0005877.dme-mir-1016.SRR11906543.txt

```
species:   Drmel
pid:       MI0005877
parent:    dme-mir-1016
paralog:   
locus:     NT_033778.4:14233130-14233187
matures:   ['UUCACCUCUCUCCAUACUUAG', 'AAGUAUAGAGAGGAUGUGAUUG']
srr:       SRR11906543
genome:    /Users/jax/+Genomes/Animal_genomes/Drmel.GCF_000001215.4_Release_6_plus_ISO1_MT_genomic.fa
alignment: /media/data/njohnson/+SeqLibraries/FunHP_libraries/Drmel.SRR11906543.cram
call:      samtools view /media/data/njohnson/+SeqLibraries/FunHP_libraries/Drmel.SRR11906543.cram NT_033778.4:14233130-14233187

0 out of bounds
3 alignments
3 proper strand
3 stranded perfect matches

************************           ***********************
GUAAGUAUAGAGAGGAUGUGAUUGGUAAAUUCCAAAGUUCACCUCUCUCCAUACUUAG
.(((((((.((((((..((((((((......))))...)))).)))))).))))))).
-------------------------------------UUCACCUCUCUCCAUACUUAG l=21 a=1 c
--AAGUAUAGAGAGGAUGUGAUUG---------------------------------- l=22 a=0 c*
-------------------------------------UUCACCUCUCUCCAUACUUAG l=21 a=1 ma
--AAGUAUAGAGAGGAUGUGAUUG---------------------------------- l=22 a=0 ma*

-------------------------------------UUCACCUCUCUCCAUACUUAG l=21 a=1 (c,ma)
GUAAGUAUAGAGAGGAUGUGAU------------------------------------ l=22 a=1 
GUAAGUAUAGAGAGGAUGUGAUU----------------------------------- l=23 a=1 

mb-01111
ax-1011011
ku-01
ss-110111111100
fn-011
```
