## Supplementary material for "Comprehensive re-analysis of hairpin RNAs in fungi reveals ancestral links": File S1: MI0005878.dme-mir-1017.SRR11906542.txt

```
species:   Drmel
pid:       MI0005878
parent:    dme-mir-1017
paralog:   
locus:     NT_033777.3:24488612-24488682
matures:   ['GAAAGCUCUACCCAAACUCAUCC', 'GUGAGUUUAGUGGAGUUUAAAGCUUCCCAUCGC']
srr:       SRR11906542
genome:    /Users/jax/+Genomes/Animal_genomes/Drmel.GCF_000001215.4_Release_6_plus_ISO1_MT_genomic.fa
alignment: /media/data/njohnson/+SeqLibraries/FunHP_libraries/Drmel.SRR11906542.cram
call:      samtools view /media/data/njohnson/+SeqLibraries/FunHP_libraries/Drmel.SRR11906542.cram NT_033777.3:24488612-24488682

0 out of bounds
93 alignments
93 proper strand
89 stranded perfect matches

*********************************          *************************   
GUGAGUUUAGUGGAGUUUAAAGCUUCCCAUCGCCAGCAAUUACGCGAAAGCUCUACCCAAACUCAUCCCCC
((((((((.(((((((((...........((((..........)))))))))))))..)))))))).....
---------------------------------------------GAAAGCUCUACCCAAACUCAUCC--- l=23 a=42 c
GUGAGUUUAGUGGAGUUUAAAGCUUCCCAUCGC-------------------------------------- l=33 a=0 c*
---------------------------------------------GAAAGCUCUACCCAAACUCAUCC--- l=23 a=42 ma
GUGAGUUUAGUGGAGUUUAAAGCUUCCCAUCGC-------------------------------------- l=33 a=0 ma*

GUGAGUUUAGUGGAGUUUAAA-------------------------------------------------- l=21 a=1 
---------------------------------------------GAAAGCUCUACCCAAACUC------- l=19 a=1 
---------------------------------------------GAAAGCUCUACCCAAACUCAU----- l=21 a=1 
---------------------------------------------GAAAGCUCUACCCAAACUCAUC---- l=22 a=15 
---------------------------------------------GAAAGCUCUACCCAAACUCAUCC--- l=23 a=42 (c,ma)
---------------------------------------------GgAAGCUCUACCCAAACUCAUCC--- l=23 a=1 
---------------------------------------------GAAAGuUCUACCCAAACUCAUCC--- l=23 a=1 
---------------------------------------------GAAAGCUCUACCCAAACUCAUCCC-- l=24 a=26 
---------------------------------------------GAAAGCUCUACCCAAACUCAUCCa-- l=24 a=1 
---------------------------------------------GAAAGCUCUACCCAAACUCAUCCu-- l=24 a=1 
---------------------------------------------GAAAGCUCUACCCAAACUCAUCCCC- l=25 a=2 
----------------------------------------------AAAGCUCUACCCAAACUCAUCCC-- l=23 a=1 

mb-01111
ax-1001111
ku-01
ss-111111101010
fn-111
```
