## Supplementary material for "Comprehensive re-analysis of hairpin RNAs in fungi reveals ancestral links": File S1: MI0005878.dme-mir-1017.SRR11906543.txt

```
species:   Drmel
pid:       MI0005878
parent:    dme-mir-1017
paralog:   
locus:     NT_033777.3:24488612-24488682
matures:   ['GAAAGCUCUACCCAAACUCAUCC', 'GUGAGUUUAGUGGAGUUUAAAGCUUCCCAUCGC']
srr:       SRR11906543
genome:    /Users/jax/+Genomes/Animal_genomes/Drmel.GCF_000001215.4_Release_6_plus_ISO1_MT_genomic.fa
alignment: /media/data/njohnson/+SeqLibraries/FunHP_libraries/Drmel.SRR11906543.cram
call:      samtools view /media/data/njohnson/+SeqLibraries/FunHP_libraries/Drmel.SRR11906543.cram NT_033777.3:24488612-24488682

0 out of bounds
135 alignments
135 proper strand
129 stranded perfect matches

*********************************          *************************   
GUGAGUUUAGUGGAGUUUAAAGCUUCCCAUCGCCAGCAAUUACGCGAAAGCUCUACCCAAACUCAUCCCCC
((((((((.(((((((((...........((((..........)))))))))))))..)))))))).....
---------------------------------------------GAAAGCUCUACCCAAACUCAUCC--- l=23 a=61 c
GUGAGUUUAGUGGAGUUUAAAGCUUCCCAUCGC-------------------------------------- l=33 a=0 c*
---------------------------------------------GAAAGCUCUACCCAAACUCAUCC--- l=23 a=61 ma
GUGAGUUUAGUGGAGUUUAAAGCUUCCCAUCGC-------------------------------------- l=33 a=0 ma*

GUGAGUUUAGUGGAGUUUAAAG------------------------------------------------- l=22 a=2 
---------------------------------------------GAAAGCUCUACCCAAACUCA------ l=20 a=1 
---------------------------------------------GAAAGCUCUACCCAAACUCAU----- l=21 a=3 
---------------------------------------------GAAAGCUCUACCCAAACUCAUC---- l=22 a=27 
---------------------------------------------GuAAGCUCUACCCAAACUCAUC---- l=22 a=1 
---------------------------------------------GAAAGCUCUACCCAAACUCAUCC--- l=23 a=61 (c,ma)
---------------------------------------------GAAAGCUCUACCCAAACUCAUCCC-- l=24 a=33 
---------------------------------------------GAAAGCUCUACCCAAACUCAUCCa-- l=24 a=2 
---------------------------------------------GAAAGCUCUACCCAAcCUCAUCCC-- l=24 a=1 
---------------------------------------------GAAAGCcCUACCCAAACUCAUCCC-- l=24 a=1 
---------------------------------------------GAAAGCUCUACCCAAACUCAUCCu-- l=24 a=1 
----------------------------------------------AAAGCUCUACCCAAACUCAUCC--- l=22 a=2 

mb-01111
ax-1001111
ku-01
ss-111111101010
fn-111
```
