## Supplementary material for "Comprehensive re-analysis of hairpin RNAs in fungi reveals ancestral links": File S1: MI0008303.ath-MIR1886.SRR9216049.txt

```
species:   Artha
pid:       MI0008303
parent:    ath-MIR1886
paralog:   
locus:     2:15611870-15611982
matures:   ['UGAGAGAAGUGAGAUGAAAUC', 'UUUCAUCUUACUUCCCUCAUG']
srr:       SRR9216049
genome:    /Users/jax/+Genomes/Plant_genomes/Artha.TAIR10_chr_all.fa
alignment: /media/data/njohnson/+SeqLibraries/FunHP_libraries/Artha.SRR9216049.cram
call:      samtools view /media/data/njohnson/+SeqLibraries/FunHP_libraries/Artha.SRR9216049.cram 2:15611870-15611982

0 out of bounds
54 alignments
54 proper strand
45 stranded perfect matches

          ***********************                                                ***********************         
GAGUGAGAGAAGUGAGAUGAAAUCUUUGAUUGGAAAUUUCAUGUAGACGAUGCUAUCACCCCAUAUGACCAAAAGAAAUUCCCAAUUAAAGAUUUCAUCUUACUUCCCUCAUG
..(((((.(((((((((((((((((((((((((.((((((.........(((.........)))..........)))))).))))))))))))))))))))))))).))))).
---UGAGAGAAGUGAGAUGAAAUC----------------------------------------------------------------------------------------- l=21 a=13 c
--------------------------------------------------------------------------------------------UUUCAUCUUACUUCCCUCAUG l=21 a=0 c*
------------UGAGAUGAAAUCUUUGAUUGG-------------------------------------------------------------------------------- l=21 a=21 ma
-----------------------------------------------------------------------------------AAUUAAAGAUUUCAUCUUACU--------- l=21 a=0 ma*

--cUGAGAGAAGUGAGAUGAAAUC----------------------------------------------------------------------------------------- l=22 a=1 
---UGAGAGAAGUGAGAUGAAAUC----------------------------------------------------------------------------------------- l=21 a=13 (c)
---UGAGAGAAGUGAGAUGAAAUu----------------------------------------------------------------------------------------- l=21 a=1 
---aGAGAGAAGUGAGAUGAAAUC----------------------------------------------------------------------------------------- l=21 a=1 
---UGAGAGAAGUGAGAUGAAAUCU---------------------------------------------------------------------------------------- l=22 a=1 
-----AGAGAAGUGAGAUGAAAUCUU--------------------------------------------------------------------------------------- l=21 a=5 
---------AAGUGAGAUGAAAUCUUUGAUUGG-------------------------------------------------------------------------------- l=24 a=1 
------------UGAGAUGAAAUCUUUGAUU---------------------------------------------------------------------------------- l=19 a=1 
------------UGAGAUGAAAUCUUUGAUUG--------------------------------------------------------------------------------- l=20 a=1 
------------UGAGAUGAAAUCUUUGAUUGa-------------------------------------------------------------------------------- l=21 a=3 
------------UGAGAUGAAAUCUUUGAUUGG-------------------------------------------------------------------------------- l=21 a=21 (ma)
------------UGAGAUGAAAUCUUaGAUUGG-------------------------------------------------------------------------------- l=21 a=1 
------------UGAGAUGAAAUCUUUGAUUGGA------------------------------------------------------------------------------- l=22 a=2 
------------UGAGAUGAAAUCUUUGAUUGGu------------------------------------------------------------------------------- l=22 a=2 

mb-01011
ax-1011011
ku-00
ss-111111111100
fn-111
```
