## Supplementary material for "Comprehensive re-analysis of hairpin RNAs in fungi reveals ancestral links": File S1: MI0008303.ath-MIR1886.SRR9216053.txt

```
species:   Artha
pid:       MI0008303
parent:    ath-MIR1886
paralog:   
locus:     2:15611870-15611982
matures:   ['UGAGAGAAGUGAGAUGAAAUC', 'UUUCAUCUUACUUCCCUCAUG']
srr:       SRR9216053
genome:    /Users/jax/+Genomes/Plant_genomes/Artha.TAIR10_chr_all.fa
alignment: /media/data/njohnson/+SeqLibraries/FunHP_libraries/Artha.SRR9216053.cram
call:      samtools view /media/data/njohnson/+SeqLibraries/FunHP_libraries/Artha.SRR9216053.cram 2:15611870-15611982

0 out of bounds
34 alignments
34 proper strand
31 stranded perfect matches

          ***********************                                                ***********************         
GAGUGAGAGAAGUGAGAUGAAAUCUUUGAUUGGAAAUUUCAUGUAGACGAUGCUAUCACCCCAUAUGACCAAAAGAAAUUCCCAAUUAAAGAUUUCAUCUUACUUCCCUCAUG
..(((((.(((((((((((((((((((((((((.((((((.........(((.........)))..........)))))).))))))))))))))))))))))))).))))).
---UGAGAGAAGUGAGAUGAAAUC----------------------------------------------------------------------------------------- l=21 a=5 c
--------------------------------------------------------------------------------------------UUUCAUCUUACUUCCCUCAUG l=21 a=2 c*
------------UGAGAUGAAAUCUUUGAUUGG-------------------------------------------------------------------------------- l=21 a=18 ma
-----------------------------------------------------------------------------------AAUUAAAGAUUUCAUCUUACU--------- l=21 a=0 ma*

---UGAGAGAAGUGAGAUGAAAUC----------------------------------------------------------------------------------------- l=21 a=5 (c)
-----AGAGAAGUGAGAUGAAAUCUU--------------------------------------------------------------------------------------- l=21 a=2 
------------UGAGAUGAAAUCUUUGAUU---------------------------------------------------------------------------------- l=19 a=2 
------------UGAGAUGAAAUCUUUGAUUG--------------------------------------------------------------------------------- l=20 a=2 
------------UGAGAUGAAAUCUUUGAUUGG-------------------------------------------------------------------------------- l=21 a=18 (ma)
------------UGAGgUGAAAUCUUUGAUUGG-------------------------------------------------------------------------------- l=21 a=1 
------------UGAGAUGAAAUCUUUGAaUGG-------------------------------------------------------------------------------- l=21 a=1 
--------------------------------------------------------------------------------------------UUUCAUCUUACUUCCCUCAUG l=21 a=2 (c*)
--------------------------------------------------------------------------------------------UUUCAaCUUACUUCCCUCAUG l=21 a=1 

mb-01111
ax-1011011
ku-00
ss-111111111110
fn-111
```
