## Supplementary material for "Comprehensive re-analysis of hairpin RNAs in fungi reveals ancestral links": File S1: MI0008305.ath-MIR1888a.SRR9216050.txt

```
species:   Artha
pid:       MI0008305
parent:    ath-MIR1888a
paralog:   
locus:     5:7168870-7168969
matures:   ['UAAGUUAAGAUUUGUGAAGAA', 'CUUCAUAAAUCUUAGCUAA']
srr:       SRR9216050
genome:    /Users/jax/+Genomes/Plant_genomes/Artha.TAIR10_chr_all.fa
alignment: /media/data/njohnson/+SeqLibraries/FunHP_libraries/Artha.SRR9216050.cram
call:      samtools view /media/data/njohnson/+SeqLibraries/FunHP_libraries/Artha.SRR9216050.cram 5:7168870-7168969

49 out of bounds
32 alignments
29 proper strand
25 stranded perfect matches

       ***********************                                          *********************       
CCAAAUUUUUAAGUUAAGAUUUGUGAAGAAAGAGCUUUUAUAUAAGAGUUUUUAGGCUUAUAUUUAAAUUUUUUCUUCAUAAAUCUUAGCUAAGAUUUGG
(((((((((..(((((((((((((((((((((((.((..(((((((..(....)..)))))))..)).))))))))))))))))))))))))))))))))
---------UAAGUUAAGAUUUGUGAAGAA---------------------------------------------------------------------- l=21 a=10 c
--------------------------------------------------------------------------CUUCAUAAAUCUUAGCUAA------- l=19 a=0 c*
---------UAAGUUAAGAUUUGUGAAGAA---------------------------------------------------------------------- l=21 a=10 ma
--------------------------------------------------------------------------CUUCAUAAAUCUUAGCUAA------- l=19 a=0 ma*

--------UUAAGUUAAGAUUUGUGAAGAA---------------------------------------------------------------------- l=22 a=3 
---------UAAGUUAAGAUUUGUGA-------------------------------------------------------------------------- l=17 a=1 
---------UAAGUUAAGAUUUGUGAAG------------------------------------------------------------------------ l=19 a=4 
---------UAAGUUAAGAUUUGUGAgG------------------------------------------------------------------------ l=19 a=1 
---------UAAGUUAAGAUUUGUGAAGA----------------------------------------------------------------------- l=20 a=3 
---------UAAGUUAAGAUUUGUGAAGAA---------------------------------------------------------------------- l=21 a=10 (c,ma)
---------UAAGUUAAGAUUUGUGAAGAAc--------------------------------------------------------------------- l=22 a=1 
----------AAGUUAAGAUUUGUGAAGAAAGAG------------------------------------------------------------------ l=24 a=1 
----------AAGUUAAGAUUUGUGAAGAAAGAGC----------------------------------------------------------------- l=25 a=1 
-----------AGUaAAGAUUUGUGAAGAAAGAGC----------------------------------------------------------------- l=24 a=1 
---------------AAGAUUUGUGAAGAAAGAGCUUU-------------------------------------------------------------- l=23 a=2 
----------------------GaGAAGAAAGAGCUUUUAUA---------------------------------------------------------- l=20 a=1 

mb-01011
ax-1011011
ku-01
ss-101111111100
fn-111
```
