## Supplementary material for "Comprehensive re-analysis of hairpin RNAs in fungi reveals ancestral links": File S1: MI0008305.ath-MIR1888a.SRR9216053.txt

```
species:   Artha
pid:       MI0008305
parent:    ath-MIR1888a
paralog:   
locus:     5:7168870-7168969
matures:   ['UAAGUUAAGAUUUGUGAAGAA', 'CUUCAUAAAUCUUAGCUAA']
srr:       SRR9216053
genome:    /Users/jax/+Genomes/Plant_genomes/Artha.TAIR10_chr_all.fa
alignment: /media/data/njohnson/+SeqLibraries/FunHP_libraries/Artha.SRR9216053.cram
call:      samtools view /media/data/njohnson/+SeqLibraries/FunHP_libraries/Artha.SRR9216053.cram 5:7168870-7168969

25 out of bounds
12 alignments
10 proper strand
8 stranded perfect matches

       ***********************                                          *********************       
CCAAAUUUUUAAGUUAAGAUUUGUGAAGAAAGAGCUUUUAUAUAAGAGUUUUUAGGCUUAUAUUUAAAUUUUUUCUUCAUAAAUCUUAGCUAAGAUUUGG
(((((((((..(((((((((((((((((((((((.((..(((((((..(....)..)))))))..)).))))))))))))))))))))))))))))))))
---------UAAGUUAAGAUUUGUGAAGAA---------------------------------------------------------------------- l=21 a=5 c
--------------------------------------------------------------------------CUUCAUAAAUCUUAGCUAA------- l=19 a=0 c*
---------UAAGUUAAGAUUUGUGAAGAA---------------------------------------------------------------------- l=21 a=5 ma
--------------------------------------------------------------------------CUUCAUAAAUCUUAGCUAA------- l=19 a=0 ma*

--------UUAAGUUAAGAUUUGUGAAGAA---------------------------------------------------------------------- l=22 a=1 
---------UAAGUUAAGAUUUGUGAAG------------------------------------------------------------------------ l=19 a=1 
---------UAAGUUAAGAUUUGUGAAGAA---------------------------------------------------------------------- l=21 a=5 (c,ma)
---------UAAGUUAAGAUUUGUGAgGAA---------------------------------------------------------------------- l=21 a=1 
-----------AGUUAAGAUUUGUGAAGAAAGA------------------------------------------------------------------- l=22 a=1 
--------------UAAGgUUUGUGAAGAAAGAGC----------------------------------------------------------------- l=21 a=1 

mb-01011
ax-1011011
ku-01
ss-111111111100
fn-111
```
