## Supplementary material for "Comprehensive re-analysis of hairpin RNAs in fungi reveals ancestral links": File S1: MI0010630.ath-MIR2111a.SRR9216049.txt

```
species:   Artha
pid:       MI0010630
parent:    ath-MIR2111a
paralog:   
locus:     3:2854284-2854442
matures:   ['UAAUCUGCAUCCUGAGGUUUA', 'GUCCUCGGGAUGCGGAUUACC']
srr:       SRR9216049
genome:    /Users/jax/+Genomes/Plant_genomes/Artha.TAIR10_chr_all.fa
alignment: /media/data/njohnson/+SeqLibraries/FunHP_libraries/Artha.SRR9216049.cram
call:      samtools view /media/data/njohnson/+SeqLibraries/FunHP_libraries/Artha.SRR9216049.cram 3:2854284-2854442

0 out of bounds
0 alignments
0 proper strand
0 stranded perfect matches

                         ***********************                                                            ***********************                            
CGAUGAUGAGUAUUGGUGAGGACCGGGUAAUCUGCAUCCUGAGGUUUAAAGCUUAAUUUACGCAGGAAAUUUGUAUACGCAUAUACGUAUGUGUAUUAGUAUACCUUUUAGUCCUCGGGAUGCGGAUUACCUCGUUCUUACUUACAAUACACGUACUCG
(((..(((.((((((((((((((.((((((((((((((((((((.(((((((.........)).........((((((..((((((....))))))..))))))..))))).)))))))))))))))))))).))))))))...)))))).)))..)))
---------------------------UAAUCUGCAUCCUGAGGUUUA--------------------------------------------------------------------------------------------------------------- l=21 a=0 c
--------------------------------------------------------------------------------------------------------------GUCCUCGGGAUGCGGAUUACC---------------------------- l=21 a=0 c*
---------------------------UAAUCUGCAUCCUGAGGUUUA--------------------------------------------------------------------------------------------------------------- l=21 a=0 ma
--------------------------------------------------------------------------------------------------------------GUCCUCGGGAUGCGGAUUACC---------------------------- l=21 a=0 ma*


No alignments to locus

mb-01011
ax-1011011
ku-01
ss-000110011100
fn-001
```
