## Supplementary material for "Comprehensive re-analysis of hairpin RNAs in fungi reveals ancestral links": File S1: MI0010631.ath-MIR2111b.SRR9216049.txt

```
species:   Artha
pid:       MI0010631
parent:    ath-MIR2111b
paralog:   
locus:     5:400358-400524
matures:   ['UAAUCUGCAUCCUGAGGUUUA', 'AUCCUCGGGAUACAGUUUACC']
srr:       SRR9216049
genome:    /Users/jax/+Genomes/Plant_genomes/Artha.TAIR10_chr_all.fa
alignment: /media/data/njohnson/+SeqLibraries/FunHP_libraries/Artha.SRR9216049.cram
call:      samtools view /media/data/njohnson/+SeqLibraries/FunHP_libraries/Artha.SRR9216049.cram 5:400358-400524

0 out of bounds
0 alignments
0 proper strand
0 stranded perfect matches

                                          ***********************                                       ***********************                                        
CAACAACACGAAGAAGAAGAUGAAGGUACUUGAUGAUGAACGGGUAAUCUGCAUCCUGAGGUUUAAAACCAAUUAAGCAUAUACAUAUGCGAAUGUAUAGUUUUUAAUCCUCGGGAUACAGUUUACCUCUUCCUUACUCAAGAAAACACUUAGCUUUAACGGUUUUG
....(((.((..((((......(((((.((((((((.(((.((((((.(((.(((((((((.((((((........((.(((((((......))))))))))))))).))))))))).))).)))))).))).))).)))))...)).)))..))))..)))))...
--------------------------------------------UAAUCUGCAUCCUGAGGUUUA------------------------------------------------------------------------------------------------------ l=21 a=0 c
----------------------------------------------------------------------------------------------------------AUCCUCGGGAUACAGUUUACC---------------------------------------- l=21 a=0 c*
--------------------------------------------UAAUCUGCAUCCUGAGGUUUA------------------------------------------------------------------------------------------------------ l=21 a=0 ma
----------------------------------------------------------------------------------------------------------AUCCUCGGGAUACAGUUUACC---------------------------------------- l=21 a=0 ma*


No alignments to locus

mb-01011
ax-1011011
ku-01
ss-000110011100
fn-001
```
