## Supplementary material for "Comprehensive re-analysis of hairpin RNAs in fungi reveals ancestral links": File S1: MI0010632.ath-MIR2112.SRR9216050.txt

```
species:   Artha
pid:       MI0010632
parent:    ath-MIR2112
paralog:   
locus:     1:234006-234159
matures:   ['CGCAAAUGCGGAUAUCAAUGU', 'CUUUAUAUCCGCAUUUGCGCA']
srr:       SRR9216050
genome:    /Users/jax/+Genomes/Plant_genomes/Artha.TAIR10_chr_all.fa
alignment: /media/data/njohnson/+SeqLibraries/FunHP_libraries/Artha.SRR9216050.cram
call:      samtools view /media/data/njohnson/+SeqLibraries/FunHP_libraries/Artha.SRR9216050.cram 1:234006-234159

1 out of bounds
14 alignments
14 proper strand
11 stranded perfect matches

           ***********************                                                                                      ***********************           
GUAUGAAAUGAUGCGCAAAUGCGGAUAUCAAUGUAAAUCAGGACAACAAACCAAUAGAGGUGCUCAGCGAAAACAACAAAAUGUGAAAAGGGUUUAUCAGAAACAUUGGGGUCAUGAUAUACCUUUAUAUCCGCAUUUGCGCAUCAUCUCUGAC
((..((.(((((((((((((((((((((.((.(((.((((.(((..(((.......((...((((.......(((......))).....))))...)).......)))..))).)))).))).)).))))))))))))))))))))).))..))
-------------CGCAAAUGCGGAUAUCAAUGU------------------------------------------------------------------------------------------------------------------------ l=21 a=0 c
--------------------------------------------------------------------------------------------------------------------------CUUUAUAUCCGCAUUUGCGCA----------- l=21 a=5 c*
--------------------------------------------------------------------------------------------------------------------------CUUUAUAUCCGCAUUUGCGCA----------- l=21 a=5 ma
-------------CGCAAAUGCGGAUAUCAAUGU------------------------------------------------------------------------------------------------------------------------ l=21 a=0 ma*

--------------------------------------------------------------------------------------------------------------------------------AUCCGCAUUUGCGCAUCAUCU----- l=21 a=4 
--------------------------------------------------------------------------------------------------------------------------------gUCCGCAUUUGCGCAUCAUCU----- l=21 a=1 
--------------------------------------------------------------------------------------------------------------------------CUUUAUAUCCGCAUUUGCGCg----------- l=21 a=1 
--------------------------------------------------------------------------------------------------------------------------CUUUAUAUCCGCAUUUGCGCA----------- l=21 a=5 (c*,ma)
--------------------------------------------------------------------------------------------------------------------------CUUUAUAUCCGCAUUUGCGCu----------- l=21 a=1 
-------------CGCAAAUGCGGAUAUCAAUG------------------------------------------------------------------------------------------------------------------------- l=20 a=1 
------AAUGAUGCGCAAAUGCGGAU-------------------------------------------------------------------------------------------------------------------------------- l=20 a=1 

mb-01111
ax-1011011
ku-01
ss-111111111100
fn-111
```
