## Supplementary material for "Comprehensive re-analysis of hairpin RNAs in fungi reveals ancestral links": File S1: MI0010632.ath-MIR2112.SRR9216053.txt

```
species:   Artha
pid:       MI0010632
parent:    ath-MIR2112
paralog:   
locus:     1:234006-234159
matures:   ['CGCAAAUGCGGAUAUCAAUGU', 'CUUUAUAUCCGCAUUUGCGCA']
srr:       SRR9216053
genome:    /Users/jax/+Genomes/Plant_genomes/Artha.TAIR10_chr_all.fa
alignment: /media/data/njohnson/+SeqLibraries/FunHP_libraries/Artha.SRR9216053.cram
call:      samtools view /media/data/njohnson/+SeqLibraries/FunHP_libraries/Artha.SRR9216053.cram 1:234006-234159

0 out of bounds
1 alignments
1 proper strand
1 stranded perfect matches

        ***********************                                                                                            ***********************        
GUAUGAAAUGAUGCGCAAAUGCGGAUAUCAAUGUAAAUCAGGACAACAAACCAAUAGAGGUGCUCAGCGAAAACAACAAAAUGUGAAAAGGGUUUAUCAGAAACAUUGGGGUCAUGAUAUACCUUUAUAUCCGCAUUUGCGCAUCAUCUCUGAC
((..((.(((((((((((((((((((((.((.(((.((((.(((..(((.......((...((((.......(((......))).....))))...)).......)))..))).)))).))).)).))))))))))))))))))))).))..))
-------------CGCAAAUGCGGAUAUCAAUGU------------------------------------------------------------------------------------------------------------------------ l=21 a=0 c
--------------------------------------------------------------------------------------------------------------------------CUUUAUAUCCGCAUUUGCGCA----------- l=21 a=0 c*
-----------------------------------------------------------------------------------------------------------------------------UAUAUCCGCAUUUGCGCAUCA-------- l=21 a=1 ma
----------AUGCGCAAAUGCGGAUAUCAA--------------------------------------------------------------------------------------------------------------------------- l=21 a=0 ma*

-----------------------------------------------------------------------------------------------------------------------------UAUAUCCGCAUUUGCGCAUCA-------- l=21 a=1 (ma)

mb-01011
ax-1011111
ku-01
ss-110111111110
fn-011
```
