## Supplementary material for "Comprehensive re-analysis of hairpin RNAs in fungi reveals ancestral links": File S1: MI0011289.dme-mir-2279.SRR11906542.txt

```
species:   Drmel
pid:       MI0011289
parent:    dme-mir-2279
paralog:   
locus:     NT_033778.4:2552170-2552282
matures:   ['UUAAAUAUCUGUGUGUGAAAUU', 'UUUCACGCGAAGAUAUUUAUUU']
srr:       SRR11906542
genome:    /Users/jax/+Genomes/Animal_genomes/Drmel.GCF_000001215.4_Release_6_plus_ISO1_MT_genomic.fa
alignment: /media/data/njohnson/+SeqLibraries/FunHP_libraries/Drmel.SRR11906542.cram
call:      samtools view /media/data/njohnson/+SeqLibraries/FunHP_libraries/Drmel.SRR11906542.cram NT_033778.4:2552170-2552282

0 out of bounds
24 alignments
24 proper strand
24 stranded perfect matches

                            ************************            ************************                         
CGGGAGAGGAUUAUGAAAGACAAUUUGAAAUUAAAUAUCUGUGUGUGAAAUUAUUUAAAAGAUUAAUUUCACGCGAAGAUAUUUAUUUUUACAUUUGUCCCUAUAAUAACCGG
(((......((((((...(((((..(((((.(((((((((.((((((((((((.((....)).)))))))))))).))))))))).)))))...)))))..))))))..))).
------------------------------UUAAAUAUCUGUGUGUGAAAUU------------------------------------------------------------- l=22 a=17 c
------------------------------------------------------------------UUUCACGCGAAGAUAUUUAUUU------------------------- l=22 a=1 c*
------------------------------UUAAAUAUCUGUGUGUGAAAUU------------------------------------------------------------- l=22 a=17 ma
------------------------------------------------------------------UUUCACGCGAAGAUAUUUAUUU------------------------- l=22 a=1 ma*

------------------------------------------------------------------UUUCACGCGAAGAUAUUUAUUU------------------------- l=22 a=1 (c*,ma*)
------------------------------UUAAAUAUCUGUGUGUGAAAU-------------------------------------------------------------- l=21 a=6 
------------------------------UUAAAUAUCUGUGUGUGAAAUU------------------------------------------------------------- l=22 a=17 (c,ma)

mb-01111
ax-1111111
ku-01
ss-111111111111
fn-111
```
