## Supplementary material for "Comprehensive re-analysis of hairpin RNAs in fungi reveals ancestral links": File S1: MI0011289.dme-mir-2279.SRR11906543.txt

```
species:   Drmel
pid:       MI0011289
parent:    dme-mir-2279
paralog:   
locus:     NT_033778.4:2552170-2552282
matures:   ['UUAAAUAUCUGUGUGUGAAAUU', 'UUUCACGCGAAGAUAUUUAUUU']
srr:       SRR11906543
genome:    /Users/jax/+Genomes/Animal_genomes/Drmel.GCF_000001215.4_Release_6_plus_ISO1_MT_genomic.fa
alignment: /media/data/njohnson/+SeqLibraries/FunHP_libraries/Drmel.SRR11906543.cram
call:      samtools view /media/data/njohnson/+SeqLibraries/FunHP_libraries/Drmel.SRR11906543.cram NT_033778.4:2552170-2552282

0 out of bounds
3 alignments
3 proper strand
3 stranded perfect matches

                            ************************            ************************                         
CGGGAGAGGAUUAUGAAAGACAAUUUGAAAUUAAAUAUCUGUGUGUGAAAUUAUUUAAAAGAUUAAUUUCACGCGAAGAUAUUUAUUUUUACAUUUGUCCCUAUAAUAACCGG
(((......((((((...(((((..(((((.(((((((((.((((((((((((.((....)).)))))))))))).))))))))).)))))...)))))..))))))..))).
------------------------------UUAAAUAUCUGUGUGUGAAAUU------------------------------------------------------------- l=22 a=3 c
------------------------------------------------------------------UUUCACGCGAAGAUAUUUAUUU------------------------- l=22 a=0 c*
------------------------------UUAAAUAUCUGUGUGUGAAAUU------------------------------------------------------------- l=22 a=3 ma
------------------------------------------------------------------UUUCACGCGAAGAUAUUUAUUU------------------------- l=22 a=0 ma*

------------------------------UUAAAUAUCUGUGUGUGAAAUU------------------------------------------------------------- l=22 a=3 (c,ma)

mb-01011
ax-1011111
ku-01
ss-111111111110
fn-011
```
