## Supplementary material for "Comprehensive re-analysis of hairpin RNAs in fungi reveals ancestral links": File S1: MI0011290.dme-mir-2280.SRR11906542.txt

```
species:   Drmel
pid:       MI0011290
parent:    dme-mir-2280
paralog:   
locus:     NT_033779.5:1831685-1831799
matures:   ['UCUUAGCUUGGCAAUAAAAUAU', 'AAUUUACUUCCAAGCUAACUGA']
srr:       SRR11906542
genome:    /Users/jax/+Genomes/Animal_genomes/Drmel.GCF_000001215.4_Release_6_plus_ISO1_MT_genomic.fa
alignment: /media/data/njohnson/+SeqLibraries/FunHP_libraries/Drmel.SRR11906542.cram
call:      samtools view /media/data/njohnson/+SeqLibraries/FunHP_libraries/Drmel.SRR11906542.cram NT_033779.5:1831685-1831799

0 out of bounds
21 alignments
21 proper strand
20 stranded perfect matches

                           ************************               ************************                         
UCGUUUAAGAUGCUGUGAAUAUCCCGUUUUCUUAGCUUGGCAAUAAAAUAUUAUUCACAGAAACUAGUAAUUUACUUCCAAGCUAACUGAAGGGGAUAUUCAGUGCAACCACGGA
((((......(((..((((((((((.(((..(((((((((...((((.((((((((...)))..))))).))))...)))))))))..))).))))))))))..)))...)))).
-----------------------------UCUUAGCUUGGCAAUAAAAUAU---------------------------------------------------------------- l=22 a=11 c
--------------------------------------------------------------------AAUUUACUUCCAAGCUAACUGA------------------------- l=22 a=1 c*
-----------------------------UCUUAGCUUGGCAAUAAAAUAU---------------------------------------------------------------- l=22 a=11 ma
--------------------------------------------------------------------AAUUUACUUCCAAGCUAACUGA------------------------- l=22 a=1 ma*

--------------------------------------------------------------------AAUUUACUUCCAAGCUgACU--------------------------- l=20 a=1 
--------------------------------------------------------------------AAUUUACUUCCAAGCUAACUG-------------------------- l=21 a=1 
--------------------------------------------------------------------AAUUUACUUCCAAGCUAACUGA------------------------- l=22 a=1 (c*,ma*)
-----------------------------UCUUAGCUUGGCAAUAAAAU------------------------------------------------------------------ l=20 a=3 
-----------------------------UCUUAGCUUGGCAAUAAAAUA----------------------------------------------------------------- l=21 a=2 
-----------------------------UCUUAGCUUGGCAAUAAAAUAU---------------------------------------------------------------- l=22 a=11 (c,ma)
-----------------------------UCUUAGCUUGGCAAUAAAAUAUU--------------------------------------------------------------- l=23 a=1 
-----------------------------UCUUAGCUUGGCAAUAAAAUAUUAUUC----------------------------------------------------------- l=27 a=1 

mb-01111
ax-1101111
ku-01
ss-111111101111
fn-111
```
