## Supplementary material for "Comprehensive re-analysis of hairpin RNAs in fungi reveals ancestral links": File S1: MI0011290.dme-mir-2280.SRR11906543.txt

```
species:   Drmel
pid:       MI0011290
parent:    dme-mir-2280
paralog:   
locus:     NT_033779.5:1831685-1831799
matures:   ['UCUUAGCUUGGCAAUAAAAUAU', 'AAUUUACUUCCAAGCUAACUGA']
srr:       SRR11906543
genome:    /Users/jax/+Genomes/Animal_genomes/Drmel.GCF_000001215.4_Release_6_plus_ISO1_MT_genomic.fa
alignment: /media/data/njohnson/+SeqLibraries/FunHP_libraries/Drmel.SRR11906543.cram
call:      samtools view /media/data/njohnson/+SeqLibraries/FunHP_libraries/Drmel.SRR11906543.cram NT_033779.5:1831685-1831799

0 out of bounds
4 alignments
4 proper strand
4 stranded perfect matches

                           ************************               ************************                         
UCGUUUAAGAUGCUGUGAAUAUCCCGUUUUCUUAGCUUGGCAAUAAAAUAUUAUUCACAGAAACUAGUAAUUUACUUCCAAGCUAACUGAAGGGGAUAUUCAGUGCAACCACGGA
((((......(((..((((((((((.(((..(((((((((...((((.((((((((...)))..))))).))))...)))))))))..))).))))))))))..)))...)))).
-----------------------------UCUUAGCUUGGCAAUAAAAUAU---------------------------------------------------------------- l=22 a=2 c
--------------------------------------------------------------------AAUUUACUUCCAAGCUAACUGA------------------------- l=22 a=1 c*
-----------------------------UCUUAGCUUGGCAAUAAAAUAU---------------------------------------------------------------- l=22 a=2 ma
--------------------------------------------------------------------AAUUUACUUCCAAGCUAACUGA------------------------- l=22 a=1 ma*

--------------------------------------------------------------------AAUUUACUUCCAAGCUAACUGA------------------------- l=22 a=1 (c*,ma*)
-----------------------------UCUUAGCUUGGCAAUAAAAU------------------------------------------------------------------ l=20 a=1 
-----------------------------UCUUAGCUUGGCAAUAAAAUAU---------------------------------------------------------------- l=22 a=2 (c,ma)

mb-01111
ax-1101111
ku-01
ss-111111101111
fn-011
```
