## Supplementary material for "Comprehensive re-analysis of hairpin RNAs in fungi reveals ancestral links": File S1: MI0011292.dme-mir-2282.SRR11906543.txt

```
species:   Drmel
pid:       MI0011292
parent:    dme-mir-2282
paralog:   
locus:     NT_037436.4:3412145-3412251
matures:   ['AUCGGUGAGCUAAAAAUAGAAU', 'UCUAUUUUUCGUUCACUGCCUU']
srr:       SRR11906543
genome:    /Users/jax/+Genomes/Animal_genomes/Drmel.GCF_000001215.4_Release_6_plus_ISO1_MT_genomic.fa
alignment: /media/data/njohnson/+SeqLibraries/FunHP_libraries/Drmel.SRR11906543.cram
call:      samtools view /media/data/njohnson/+SeqLibraries/FunHP_libraries/Drmel.SRR11906543.cram NT_037436.4:3412145-3412251

0 out of bounds
0 alignments
0 proper strand
0 stranded perfect matches

                         ************************             ************************                     
GCCUGCAUAACGCUGUGGCUUUCCGCUUCUAUUUUUCGUUCACUGCCUUGUGCUUCGUUGGAAAAUCGGUGAGCUAAAAAUAGAAUUCGGUUGCCACGCUUCAAGGG
.(((.......((.(((((...(((.((((((((((.((((((((.....(.(......).)....)))))))).))))))))))..)))..)))))))....))).
----------------------------------------------------------------AUCGGUGAGCUAAAAAUAGAAU--------------------- l=22 a=0 c
---------------------------UCUAUUUUUCGUUCACUGCCUU---------------------------------------------------------- l=22 a=0 c*
----------------------------------------------------------------AUCGGUGAGCUAAAAAUAGAAU--------------------- l=22 a=0 ma
---------------------------UCUAUUUUUCGUUCACUGCCUU---------------------------------------------------------- l=22 a=0 ma*


No alignments to locus

mb-01011
ax-1011011
ku-01
ss-000110001100
fn-001
```
