## Supplementary material for "Comprehensive re-analysis of hairpin RNAs in fungi reveals ancestral links": File S1: MI0011577.dme-mir-307b.SRR11906542.txt

```
species:   Drmel
pid:       MI0011577
parent:    dme-mir-307b
paralog:   
locus:     NT_033778.4:9621234-9621353
matures:   ['UCACUCAAGGAGGUUGUGAUGG', 'AUCACACCCAGGUUGAGUGAGU']
srr:       SRR11906542
genome:    /Users/jax/+Genomes/Animal_genomes/Drmel.GCF_000001215.4_Release_6_plus_ISO1_MT_genomic.fa
alignment: /media/data/njohnson/+SeqLibraries/FunHP_libraries/Drmel.SRR11906542.cram
call:      samtools view /media/data/njohnson/+SeqLibraries/FunHP_libraries/Drmel.SRR11906542.cram NT_033778.4:9621234-9621353

0 out of bounds
1580 alignments
4 proper strand
4 stranded perfect matches

                            ************************                  ************************                          
UAGUUUCGUGGAUACUCUGUCCUGCUAUCGCUCACUCAAGGAGGUUGUGAUGGAUACCAUAUCGAAAUAACAUCACACCCAGGUUGAGUGAGUCAAAGCAAGACAAAAUGCUGCUAACUU
.((((..((((......((((.((((...((((((((((...((.(((((((..................))))))).))...))))))))))...)))).)))).....)))).)))).
-------------------------------UCACUCAAGGAGGUUGUGAUGG------------------------------------------------------------------- l=22 a=1 c
-----------------------------------------------------------------------AUCACACCCAGGUUGAGUGAGU--------------------------- l=22 a=0 c*
------------------------------------------------------------------------UCACACCCAGGUUGAGUGAGUC-------------------------- l=22 a=3 ma
------------------------------CUCACUCAAGGAGGUUGUGAUG-------------------------------------------------------------------- l=22 a=0 ma*

-------------------------------UCACUCAAGGAGGUUGUGAUGG------------------------------------------------------------------- l=22 a=1 (c)
------------------------------------------------------------------------UCACACCCAGGUUGAGUGAGUC-------------------------- l=22 a=3 (ma)

mb-01011
ax-1011011
ku-01
ss-111111011100
fn-001
```
