## Supplementary material for "Comprehensive re-analysis of hairpin RNAs in fungi reveals ancestral links": File S1: MI0011577.dme-mir-307b.SRR11906543.txt

```
species:   Drmel
pid:       MI0011577
parent:    dme-mir-307b
paralog:   
locus:     NT_033778.4:9621234-9621353
matures:   ['UCACUCAAGGAGGUUGUGAUGG', 'AUCACACCCAGGUUGAGUGAGU']
srr:       SRR11906543
genome:    /Users/jax/+Genomes/Animal_genomes/Drmel.GCF_000001215.4_Release_6_plus_ISO1_MT_genomic.fa
alignment: /media/data/njohnson/+SeqLibraries/FunHP_libraries/Drmel.SRR11906543.cram
call:      samtools view /media/data/njohnson/+SeqLibraries/FunHP_libraries/Drmel.SRR11906543.cram NT_033778.4:9621234-9621353

0 out of bounds
523 alignments
0 proper strand
0 stranded perfect matches

                            ************************                  ************************                          
UAGUUUCGUGGAUACUCUGUCCUGCUAUCGCUCACUCAAGGAGGUUGUGAUGGAUACCAUAUCGAAAUAACAUCACACCCAGGUUGAGUGAGUCAAAGCAAGACAAAAUGCUGCUAACUU
.((((..((((......((((.((((...((((((((((...((.(((((((..................))))))).))...))))))))))...)))).)))).....)))).)))).
-------------------------------UCACUCAAGGAGGUUGUGAUGG------------------------------------------------------------------- l=22 a=0 c
-----------------------------------------------------------------------AUCACACCCAGGUUGAGUGAGU--------------------------- l=22 a=0 c*
-------------------------------UCACUCAAGGAGGUUGUGAUGG------------------------------------------------------------------- l=22 a=0 ma
-----------------------------------------------------------------------AUCACACCCAGGUUGAGUGAGU--------------------------- l=22 a=0 ma*


No alignments to locus

mb-01011
ax-1011011
ku-01
ss-110111011100
fn-001
```
