## Supplementary material for "Comprehensive re-analysis of hairpin RNAs in fungi reveals ancestral links": File S1: MI0011578.dme-mir-2489.SRR11906542.txt

```
species:   Drmel
pid:       MI0011578
parent:    dme-mir-2489
paralog:   
locus:     NT_033779.5:13609974-13610068
matures:   ['UAUUGUAUGUUGUAUUUGCAGU', 'GUGAGUAUGGCUAUACAAAUCA']
srr:       SRR11906542
genome:    /Users/jax/+Genomes/Animal_genomes/Drmel.GCF_000001215.4_Release_6_plus_ISO1_MT_genomic.fa
alignment: /media/data/njohnson/+SeqLibraries/FunHP_libraries/Drmel.SRR11906542.cram
call:      samtools view /media/data/njohnson/+SeqLibraries/FunHP_libraries/Drmel.SRR11906542.cram NT_033779.5:13609974-13610068

0 out of bounds
8 alignments
8 proper strand
7 stranded perfect matches

            ************************                       ************************            
GCAAUAAGUUAGACGUGAGUAUGGCUAUACAAAUCAUCUGGAACGUAAGUUCUAAUGUAUGUAUUGUAUGUUGUAUUUGCAGUUUUAUGAUAGCA
((.((..((.(((((((((((((((.((((((..((((((((((....))))))..).)))..))))))))))))))))).)))).)).)).)).
-------------------------------------------------------------UAUUGUAUGUUGUAUUUGCAGU------------ l=22 a=3 c
--------------GUGAGUAUGGCUAUACAAAUCA----------------------------------------------------------- l=22 a=0 c*
-------------------------------------------------------------UAUUGUAUGUUGUAUUUGCAGU------------ l=22 a=3 ma
--------------GUGAGUAUGGCUAUACAAAUCA----------------------------------------------------------- l=22 a=0 ma*

-------------------------------------------------------------UAUUGUAUGUUGUAUUUGC--------------- l=19 a=1 
-------------------------------------------------------------UAUUGUAUGUUGUAUUUGCA-------------- l=20 a=1 
-------------------------------------------------------------UAUUGUAUGUUGUAUUUGCAG------------- l=21 a=2 
-------------------------------------------------------------UAUUGUAUGUUGUAUUUGCAGa------------ l=22 a=1 
-------------------------------------------------------------UAUUGUAUGUUGUAUUUGCAGU------------ l=22 a=3 (c,ma)

mb-01011
ax-1011011
ku-01
ss-111111111110
fn-011
```
