## Supplementary material for "Comprehensive re-analysis of hairpin RNAs in fungi reveals ancestral links": File S1: MI0011580.dme-mir-2491.SRR11906542.txt

```
species:   Drmel
pid:       MI0011580
parent:    dme-mir-2491
paralog:   
locus:     NC_004354.4:22833440-22833583
matures:   ['CGCUGUUGCCUUUGCAGUUGCU', 'CAGCAGCAACUGCAGUAGCAGC']
srr:       SRR11906542
genome:    /Users/jax/+Genomes/Animal_genomes/Drmel.GCF_000001215.4_Release_6_plus_ISO1_MT_genomic.fa
alignment: /media/data/njohnson/+SeqLibraries/FunHP_libraries/Drmel.SRR11906542.cram
call:      samtools view /media/data/njohnson/+SeqLibraries/FunHP_libraries/Drmel.SRR11906542.cram NC_004354.4:22833440-22833583

0 out of bounds
1 alignments
1 proper strand
1 stranded perfect matches

                  ***********************                                                          ***********************                      
CGCGAACCACUUUGUGCCGCUGUUGCCUUUGCAGUUGCUGUUUUCCAUGUUGCUACUGCGGCCAAUUGUUGCGCAUCAGCAACAUCAACAACAUCAACAACAGCAGCAGCAACUGCAGUAGCAGCACUCGUGAUUCACUUUCGA
.(.(((.(((...((((.((((((((..((((.(((((((((....((((((((..((((...........))))..)))))))).............))))))))).))))..)))))))).))))..))).))).)......
-----------------CGCUGUUGCCUUUGCAGUUGCU--------------------------------------------------------------------------------------------------------- l=22 a=0 c
-------------------------------------------------------------------------------------------------------CAGCAGCAACUGCAGUAGCAGC------------------- l=22 a=0 c*
--------------------UGUUGCCUUUGCAGUUGCUGU------------------------------------------------------------------------------------------------------- l=21 a=1 ma
-----------------------------------------------------------------------------------------------------AGCAGCAGCAACUGCAGUAGC---------------------- l=21 a=0 ma*

--------------------UGUUGCCUUUGCAGUUGCUGU------------------------------------------------------------------------------------------------------- l=21 a=1 (ma)

mb-01011
ax-1011111
ku-01
ss-110111111110
fn-011
```
