## Supplementary material for "Comprehensive re-analysis of hairpin RNAs in fungi reveals ancestral links": File S1: MI0011582.dme-mir-2493.SRR11906543.txt

```
species:   Drmel
pid:       MI0011582
parent:    dme-mir-2493
paralog:   
locus:     NT_033777.3:15130754-15130859
matures:   ['GCUCACACACACACACAGCCA', 'GCCGUGUGUAUUUGUGCGAGGCGU']
srr:       SRR11906543
genome:    /Users/jax/+Genomes/Animal_genomes/Drmel.GCF_000001215.4_Release_6_plus_ISO1_MT_genomic.fa
alignment: /media/data/njohnson/+SeqLibraries/FunHP_libraries/Drmel.SRR11906543.cram
call:      samtools view /media/data/njohnson/+SeqLibraries/FunHP_libraries/Drmel.SRR11906543.cram NT_033777.3:15130754-15130859

0 out of bounds
24 alignments
24 proper strand
24 stranded perfect matches

                    **********************                       *************************                
CGCUAUUAUUAAAACCCCCAACGCUCACACACACACACAGCCAUGUGCAUGGAGCAAAAAACUAUGGCCGUGUGUAUUUGUGCGAGGCGUUGGCGUUCUGACCAGC
.(((....(((.(((..(((((((((.((((.((((((.(((((((((.....)))......)))))).))))))...)))).)).))))))).))).)))..)))
----------------------GCUCACACACACACACAGCCA--------------------------------------------------------------- l=21 a=3 c
------------------------------------------------------------------GCCGUGUGUAUUUGUGCGAGGCGU---------------- l=24 a=0 c*
-------------------------------------------------------------------CCGUGUGUAUUUGUGCGAGGCGU---------------- l=23 a=15 ma
----------------------GCUCACACACACACACAGCC---------------------------------------------------------------- l=20 a=0 ma*

-------------------------------------------------------------------CCGUGUGUAUUUGUGCGAGGC------------------ l=21 a=3 
-------------------------------------------------------------------CCGUGUGUAUUUGUGCGAGGCG----------------- l=22 a=1 
-------------------------------------------------------------------CCGUGUGUAUUUGUGCGAGGCGU---------------- l=23 a=15 (ma)
----------------------GCUCACACACACACACAGCCA--------------------------------------------------------------- l=21 a=3 (c)
----------------------GCUCACACACACACACAGCCAU-------------------------------------------------------------- l=22 a=2 

mb-01111
ax-1011111
ku-01
ss-111111111110
fn-111
```
