## Supplementary material for "Comprehensive re-analysis of hairpin RNAs in fungi reveals ancestral links": File S1: MI0011583.dme-mir-2494.SRR11906542.txt

```
species:   Drmel
pid:       MI0011583
parent:    dme-mir-2494
paralog:   
locus:     NT_033777.3:16618766-16618882
matures:   ['GUAAGUGCACCAGAUUGGGAA', 'CCCAGUAAUGUCCACUUACAA']
srr:       SRR11906542
genome:    /Users/jax/+Genomes/Animal_genomes/Drmel.GCF_000001215.4_Release_6_plus_ISO1_MT_genomic.fa
alignment: /media/data/njohnson/+SeqLibraries/FunHP_libraries/Drmel.SRR11906542.cram
call:      samtools view /media/data/njohnson/+SeqLibraries/FunHP_libraries/Drmel.SRR11906542.cram NT_033777.3:16618766-16618882

0 out of bounds
304 alignments
304 proper strand
296 stranded perfect matches

                   *************************                         *************************                       
UCCAUCUUCCGACCGGCGAUCAGUAAGUGCACCAGAUUGGGAAUAACCUUCAAAAGCUGCAACUUAAAUAUUCCCAGUAAUGUCCACUUACAAGGAGCCCCUGGUUGGAUGGGUGGA
(((((((((((((((((.....(((((((.((...((((((((((.......................))))))))))...)).))))))).....)))...))))))).)))))))
----------------------GUAAGUGCACCAGAUUGGGAA-------------------------------------------------------------------------- l=21 a=0 c
------------------------------------------------------------------------CCCAGUAAUGUCCACUUACAA------------------------ l=21 a=2 c*
-----------------------------------------------------------------------UCCCAGUAAUGUCCACUUACAAG----------------------- l=23 a=183 ma
---------------------AGUAAGUGCACCAGAUUGGGAAU------------------------------------------------------------------------- l=23 a=0 ma*

--CAUCUUCCGACCGGCGAUC------------------------------------------------------------------------------------------------ l=19 a=1 
--CAUCUUCCGACCGGCGAUCA----------------------------------------------------------------------------------------------- l=20 a=1 
----------GACCGGCGAUCAGUAAGU----------------------------------------------------------------------------------------- l=18 a=1 
----------GACCGGCGAUCAGUAAGUGC--------------------------------------------------------------------------------------- l=20 a=1 
----------------------GUAAGUGCACCAGAUUGGGA--------------------------------------------------------------------------- l=20 a=1 
----------------------GUAAGUGCACCAGAUUGGGAAa------------------------------------------------------------------------- l=22 a=1 
-----------------------UAAGUGCACCAGAUUGGGAAU------------------------------------------------------------------------- l=21 a=1 
----------------------------------------------------------------------UUCCCAGUAAUGUCCACUUACA------------------------- l=22 a=11 
----------------------------------------------------------------------UUCCCAGUAAUGUCCACUUACAA------------------------ l=23 a=13 
----------------------------------------------------------------------UUCCCAGUAAUGUCgACUUACAA------------------------ l=23 a=1 
-----------------------------------------------------------------------UCCCAGUAAUGUCCACUUAC-------------------------- l=20 a=1 
-----------------------------------------------------------------------UCCCAGUAAUGUCCACUUACA------------------------- l=21 a=45 
-----------------------------------------------------------------------UCCCAGUAAUGUCCACUUACAA------------------------ l=22 a=13 
-----------------------------------------------------------------------UCCCAGUAAUGUCCACUUACAAG----------------------- l=23 a=183 (ma)
-----------------------------------------------------------------------UCCCAGUAAUGUCCACUUACAAGc---------------------- l=24 a=1 
-----------------------------------------------------------------------UCCCAGUAAUGUCCACUUACAAGu---------------------- l=24 a=1 
------------------------------------------------------------------------CCCAGUAAUGUCCACUUAC-------------------------- l=19 a=1 
------------------------------------------------------------------------CCCAGUAAUGUCCACUUACA------------------------- l=20 a=6 
------------------------------------------------------------------------CCCAGUAAUGUCCACUUACAA------------------------ l=21 a=2 (c*)
------------------------------------------------------------------------CCCAGUAAUGUCCACUUACAAG----------------------- l=22 a=15 
------------------------------------------------------------------------CCCAGUAAUGUCCACUUACAAa----------------------- l=22 a=1 
------------------------------------------------------------------------CCCAGUAAUGUCCACUUACAAGu---------------------- l=23 a=1 
------------------------------------------------------------------------CCCAGUAAUGUCCACUUACAAGa---------------------- l=23 a=2 

mb-01011
ax-1011011
ku-01
ss-111111101110
fn-111
```
