## Supplementary material for "Comprehensive re-analysis of hairpin RNAs in fungi reveals ancestral links": File S1: MI0011583.dme-mir-2494.SRR11906543.txt

```
species:   Drmel
pid:       MI0011583
parent:    dme-mir-2494
paralog:   
locus:     NT_033777.3:16618766-16618882
matures:   ['GUAAGUGCACCAGAUUGGGAA', 'CCCAGUAAUGUCCACUUACAA']
srr:       SRR11906543
genome:    /Users/jax/+Genomes/Animal_genomes/Drmel.GCF_000001215.4_Release_6_plus_ISO1_MT_genomic.fa
alignment: /media/data/njohnson/+SeqLibraries/FunHP_libraries/Drmel.SRR11906543.cram
call:      samtools view /media/data/njohnson/+SeqLibraries/FunHP_libraries/Drmel.SRR11906543.cram NT_033777.3:16618766-16618882

0 out of bounds
122 alignments
122 proper strand
120 stranded perfect matches

                   *************************                         *************************                       
UCCAUCUUCCGACCGGCGAUCAGUAAGUGCACCAGAUUGGGAAUAACCUUCAAAAGCUGCAACUUAAAUAUUCCCAGUAAUGUCCACUUACAAGGAGCCCCUGGUUGGAUGGGUGGA
(((((((((((((((((.....(((((((.((...((((((((((.......................))))))))))...)).))))))).....)))...))))))).)))))))
----------------------GUAAGUGCACCAGAUUGGGAA-------------------------------------------------------------------------- l=21 a=2 c
------------------------------------------------------------------------CCCAGUAAUGUCCACUUACAA------------------------ l=21 a=0 c*
-----------------------------------------------------------------------UCCCAGUAAUGUCCACUUACAAG----------------------- l=23 a=69 ma
---------------------AGUAAGUGCACCAGAUUGGGAAU------------------------------------------------------------------------- l=23 a=0 ma*

----------------------GUAAGUGCACCAGAUUGGGAA-------------------------------------------------------------------------- l=21 a=2 (c)
----------------------GUAAGUGCACCAGAUUGGGAAc------------------------------------------------------------------------- l=22 a=1 
----------------------------------------------------------------------UUCCCAGUAAUGUCCACUUACA------------------------- l=22 a=5 
----------------------------------------------------------------------UUCCCAGUAAUGUCCACUUACAA------------------------ l=23 a=2 
-----------------------------------------------------------------------UCCCAGUAAUGUCCACUUAC-------------------------- l=20 a=3 
-----------------------------------------------------------------------UCCCAGUAAUGUCCACUUACA------------------------- l=21 a=20 
-----------------------------------------------------------------------UCCCAGUAAUGUCCACUUACAA------------------------ l=22 a=11 
-----------------------------------------------------------------------UCCCAGUAAUGUCCACUUACAAG----------------------- l=23 a=69 (ma)
------------------------------------------------------------------------CCCAGUAAUGUCCACUUACA------------------------- l=20 a=1 
------------------------------------------------------------------------CCCAGUAAUGUCCACUUACAAG----------------------- l=22 a=7 
------------------------------------------------------------------------CCCAGUAAUGUCCACUUACAAGu---------------------- l=23 a=1 

mb-01111
ax-1011011
ku-01
ss-111111101110
fn-111
```
