## Supplementary material for "Comprehensive re-analysis of hairpin RNAs in fungi reveals ancestral links": File S1: MI0011585.dme-mir-2496.SRR11906542.txt

```
species:   Drmel
pid:       MI0011585
parent:    dme-mir-2496
paralog:   
locus:     NC_004354.4:2010300-2010417
matures:   ['GUGCGUGUGUGAGAGGCCAUCGUA', 'CGGGGCACUCACACACGCAUAU']
srr:       SRR11906542
genome:    /Users/jax/+Genomes/Animal_genomes/Drmel.GCF_000001215.4_Release_6_plus_ISO1_MT_genomic.fa
alignment: /media/data/njohnson/+SeqLibraries/FunHP_libraries/Drmel.SRR11906542.cram
call:      samtools view /media/data/njohnson/+SeqLibraries/FunHP_libraries/Drmel.SRR11906542.cram NC_004354.4:2010300-2010417

0 out of bounds
5 alignments
5 proper strand
5 stranded perfect matches

         ************************                                                    **********************           
GUGCGCCGGUGUGCGUGUGUGAGAGGCCAUCGUAAAAGCCUUGUUUGCGUGCGGAAUUUAACUGUUUUCUCGCCGUCUGCGAAUUGCGGGGCACUCACACACGCAUAUUCAGCCGCAC
((((((.((((((((((((((((..(((.((((((.....((((..(((.((((((..........))).))))))..)))).))))))))).))))))))))))))))..).)))))
----------GUGCGUGUGUGAGAGGCCAUCGUA------------------------------------------------------------------------------------ l=24 a=0 c
--------------------------------------------------------------------------------------CGGGGCACUCACACACGCAUAU---------- l=22 a=0 c*
-----------UGCGUGUGUGAGAGGCCAUCGU------------------------------------------------------------------------------------- l=22 a=2 ma
---------------------------------------------------------------------------------------GGGGCACUCACACACGCAUA----------- l=20 a=0 ma*

----------GUGCGUGUGUGAGAGGCCAUCGU------------------------------------------------------------------------------------- l=23 a=1 
-----------UGCGUGUGUGAGAGGCCAUCGU------------------------------------------------------------------------------------- l=22 a=2 (ma)
-----------UGCGUGUGUGAGAGGCCAUCGUA------------------------------------------------------------------------------------ l=23 a=1 
-----------UGCGUGUGUGAGAGGCCAUCGUAAA---------------------------------------------------------------------------------- l=25 a=1 

mb-01011
ax-1011111
ku-01
ss-101111111110
fn-011
```
