## Supplementary material for "Comprehensive re-analysis of hairpin RNAs in fungi reveals ancestral links": File S1: MI0011585.dme-mir-2496.SRR11906543.txt

```
species:   Drmel
pid:       MI0011585
parent:    dme-mir-2496
paralog:   
locus:     NC_004354.4:2010300-2010417
matures:   ['GUGCGUGUGUGAGAGGCCAUCGUA', 'CGGGGCACUCACACACGCAUAU']
srr:       SRR11906543
genome:    /Users/jax/+Genomes/Animal_genomes/Drmel.GCF_000001215.4_Release_6_plus_ISO1_MT_genomic.fa
alignment: /media/data/njohnson/+SeqLibraries/FunHP_libraries/Drmel.SRR11906543.cram
call:      samtools view /media/data/njohnson/+SeqLibraries/FunHP_libraries/Drmel.SRR11906543.cram NC_004354.4:2010300-2010417

0 out of bounds
1 alignments
1 proper strand
1 stranded perfect matches

         *********************                                                          *******************           
GUGCGCCGGUGUGCGUGUGUGAGAGGCCAUCGUAAAAGCCUUGUUUGCGUGCGGAAUUUAACUGUUUUCUCGCCGUCUGCGAAUUGCGGGGCACUCACACACGCAUAUUCAGCCGCAC
((((((.((((((((((((((((..(((.((((((.....((((..(((.((((((..........))).))))))..)))).))))))))).))))))))))))))))..).)))))
----------GUGCGUGUGUGAGAGGCCAUCGUA------------------------------------------------------------------------------------ l=24 a=0 c
--------------------------------------------------------------------------------------CGGGGCACUCACACACGCAUAU---------- l=22 a=0 c*
-----------UGCGUGUGUGAGAGGCCAU---------------------------------------------------------------------------------------- l=19 a=1 ma
------------------------------------------------------------------------------------------GCACUCACACACGCAUA----------- l=17 a=0 ma*

-----------UGCGUGUGUGAGAGGCCAU---------------------------------------------------------------------------------------- l=19 a=1 (ma)

mb-01011
ax-1011101
ku-01
ss-100011111110
fn-011
```
