## Supplementary material for "Comprehensive re-analysis of hairpin RNAs in fungi reveals ancestral links": File S1: MI0011586.dme-mir-2497.SRR11906543.txt

```
species:   Drmel
pid:       MI0011586
parent:    dme-mir-2497
paralog:   
locus:     NT_033779.5:16678240-16678335
matures:   ['GUAAGCAUUGCAAAAUGUAGUUGUU', 'CAACAUUUACAAUGUUUGCAGGCUGUCAACGU']
srr:       SRR11906543
genome:    /Users/jax/+Genomes/Animal_genomes/Drmel.GCF_000001215.4_Release_6_plus_ISO1_MT_genomic.fa
alignment: /media/data/njohnson/+SeqLibraries/FunHP_libraries/Drmel.SRR11906543.cram
call:      samtools view /media/data/njohnson/+SeqLibraries/FunHP_libraries/Drmel.SRR11906543.cram NT_033779.5:16678240-16678335

0 out of bounds
0 alignments
0 proper strand
0 stranded perfect matches

        ***************************                    **********************************       
GCACGUCAUCGUAAGCAUUGCAAAAUGUAGUUGUUAAAUUCGCUCUUCAAUCAUUAACAACAUUUACAAUGUUUGCAGGCUGUCAACGUUGAUGGC
((.(((((.(((.(((.(((((((.((((((((((((................))))))))...))))...))))))))))....))).)))))))
----------GUAAGCAUUGCAAAAUGUAGUUGUU------------------------------------------------------------- l=25 a=0 c
---------------------------------------------------------CAACAUUUACAAUGUUUGCAGGCUGUCAACGU------- l=32 a=0 c*
----------GUAAGCAUUGCAAAAUGUAGUUGUU------------------------------------------------------------- l=25 a=0 ma
---------------------------------------------------------CAACAUUUACAAUGUUUGCAGGCUGUCAACGU------- l=32 a=0 ma*


No alignments to locus

mb-01011
ax-1001001
ku-01
ss-000010001000
fn-001
```
