## Supplementary material for "Comprehensive re-analysis of hairpin RNAs in fungi reveals ancestral links": File S1: MI0011587.dme-mir-2498.SRR11906542.txt

```
species:   Drmel
pid:       MI0011587
parent:    dme-mir-2498
paralog:   
locus:     NT_033778.4:20584709-20584820
matures:   ['UAAAGGCUGUUAUGCUUAUUUUUG', 'AAACUGGCAUUCCCGUCUUACUU']
srr:       SRR11906542
genome:    /Users/jax/+Genomes/Animal_genomes/Drmel.GCF_000001215.4_Release_6_plus_ISO1_MT_genomic.fa
alignment: /media/data/njohnson/+SeqLibraries/FunHP_libraries/Drmel.SRR11906542.cram
call:      samtools view /media/data/njohnson/+SeqLibraries/FunHP_libraries/Drmel.SRR11906542.cram NT_033778.4:20584709-20584820

0 out of bounds
73 alignments
73 proper strand
71 stranded perfect matches

                          *************************           ***********************                           
CACAUUUGCCAUAAUCUCCUUAAAAUAGUAAAGGCUGUUAUGCUUAUUUUUGUGUUUUUUACAAAACUGGCAUUCCCGUCUUACUUAUUUUCAGAAAACUUACACCAAAGUG
(((.((((..........((.((((((((((.(((.(..(((((...(((((((.....)))))))..)))))..).))))))).)))))).))...........)))))))
----------------------------UAAAGGCUGUUAUGCUUAUUUUUG------------------------------------------------------------ l=24 a=0 c
---------------------------------------------------------------AAACUGGCAUUCCCGUCUUACUU-------------------------- l=23 a=0 c*
----------------------------------------------------------------AACUGGCAUUCCCGUCUUACU--------------------------- l=21 a=20 ma
----------------------------UAAAGGCUGUUAUGCUUAUUUUU------------------------------------------------------------- l=23 a=3 ma*

----------------------------------------------------------------AACUGGCAUUCCCGUCUUAC---------------------------- l=20 a=10 
----------------------------------------------------------------AACUGGCAUUCCCGUCUUACU--------------------------- l=21 a=20 (ma)
----------------------------------------------------------------AACUGGCAUUCCCGUCUUACUU-------------------------- l=22 a=7 
----------------------------------------------------------------AACUGGCAUUCCCGUCUUACUUA------------------------- l=23 a=1 
----------------------------------------------------------------AACUGGCAUUCCCGUCUUACUUAU------------------------ l=24 a=3 
----------------------------------------------------------------AACUGGCAUUCCCGUCUUACUUAa------------------------ l=24 a=1 
---------------------------------------------------------------AAACUGGCAUUCCCGUCUUAC---------------------------- l=21 a=2 
---------------------------------------------------------------AAACUGGCAUUCCCGUCUUACU--------------------------- l=22 a=20 
---------------------------------------------------------------AAACUGGCAUUCCCGUCUUACa--------------------------- l=22 a=1 
----------------------------UAAAGGCUGUUAUGCUUAUU---------------------------------------------------------------- l=20 a=1 
----------------------------UAAAGGCUGUUAUGCUUAUUU--------------------------------------------------------------- l=21 a=1 
----------------------------UAAAGGCUGUUAUGCUUAUUUU-------------------------------------------------------------- l=22 a=3 
----------------------------UAAAGGCUGUUAUGCUUAUUUUU------------------------------------------------------------- l=23 a=3 (ma*)

mb-01111
ax-1101111
ku-01
ss-111111101111
fn-111
```
