## Supplementary material for "Comprehensive re-analysis of hairpin RNAs in fungi reveals ancestral links": File S1: MI0011588.dme-mir-2499.SRR11906542.txt

```
species:   Drmel
pid:       MI0011588
parent:    dme-mir-2499
paralog:   
locus:     NC_004354.4:19557008-19557103
matures:   ['CGUGCGUAGACGUCAGCGCAAUGC', 'AUGCGGAUGACAUUCACGUCCGUA']
srr:       SRR11906542
genome:    /Users/jax/+Genomes/Animal_genomes/Drmel.GCF_000001215.4_Release_6_plus_ISO1_MT_genomic.fa
alignment: /media/data/njohnson/+SeqLibraries/FunHP_libraries/Drmel.SRR11906542.cram
call:      samtools view /media/data/njohnson/+SeqLibraries/FunHP_libraries/Drmel.SRR11906542.cram NC_004354.4:19557008-19557103

0 out of bounds
16 alignments
16 proper strand
14 stranded perfect matches

                     ************************            ************************               
UCCUUGCUGUGGGUGUGGUUGCGUGCGUAGACGUCAGCGCAAUGCCUUUGUUUGGCGGCAUGCGGAUGACAUUCACGUCCGUAUCCGCACACACAU
.......((((.((((((.((((.((((.((.((((.((((.((((..........))))))))..)))).)).)))).)))).)))))).)))).
---------------------CGUGCGUAGACGUCAGCGCAAUGC--------------------------------------------------- l=24 a=0 c
-----------------------------------------------------------AUGCGGAUGACAUUCACGUCCGUA------------- l=24 a=1 c*
-----------------------------------------------------------AUGCGGAUGACAUUCACGUCCG--------------- l=22 a=6 ma
-----------------------UGCGUAGACGUCAGCGCAAUGC--------------------------------------------------- l=22 a=0 ma*

--CUUGCUGUGGGUGUGGUUG--------------------------------------------------------------------------- l=19 a=2 
---UUGCUGUGGGUGUGGUUG--------------------------------------------------------------------------- l=18 a=1 
---------------------CGUGCGUAGACGUCAGCGCAAUG---------------------------------------------------- l=23 a=1 
-----------------------UGCGUgGACGUCAGCGCAAUGCC-------------------------------------------------- l=23 a=1 
-----------------------------------------------------------AUGCGGAUGACAUUCACGUC----------------- l=20 a=3 
-----------------------------------------------------------AUGCGGAUGACAUUCACGUCCG--------------- l=22 a=6 (ma)
-----------------------------------------------------------AUGCGGAUGACAUUCACGUCCuUA------------- l=24 a=1 
-----------------------------------------------------------AUGCGGAUGACAUUCACGUCCGUA------------- l=24 a=1 (c*)

mb-01111
ax-1011011
ku-01
ss-111111111100
fn-011
```
