## Supplementary material for "Comprehensive re-analysis of hairpin RNAs in fungi reveals ancestral links": File S1: MI0011589.dme-mir-2500.SRR11906542.txt

```
species:   Drmel
pid:       MI0011589
parent:    dme-mir-2500
paralog:   
locus:     NT_037436.4:16998457-16998524
matures:   ['GUAAGGAACACACAUAUACAAUACC', 'AUUUUGUGUGUGGACCUCAG']
srr:       SRR11906542
genome:    /Users/jax/+Genomes/Animal_genomes/Drmel.GCF_000001215.4_Release_6_plus_ISO1_MT_genomic.fa
alignment: /media/data/njohnson/+SeqLibraries/FunHP_libraries/Drmel.SRR11906542.cram
call:      samtools view /media/data/njohnson/+SeqLibraries/FunHP_libraries/Drmel.SRR11906542.cram NT_037436.4:16998457-16998524

0 out of bounds
14 alignments
14 proper strand
11 stranded perfect matches

**************************                  *********************** 
GUAAGGAACACACAUAUACAAUACCGUUUGAAUUUCAAAUAAUCAGGAUUUUGUGUGUGGACCUCAGA
...(((..((((((((...(((.((((((((...)))))).....))))).))))))))..)))....
GUAAGGAACACACAUAUACAAUACC------------------------------------------- l=25 a=0 c
-----------------------------------------------AUUUUGUGUGUGGACCUCAG- l=20 a=0 c*
----------------------------------------------GAUUUUGUGUGUGGACCUCAG- l=21 a=3 ma
--AAGGAACACACAUAUACAAUACCG------------------------------------------ l=24 a=0 ma*

----------------------------------------------GAUUUUGUGUGUGGACCUCAG- l=21 a=3 (ma)
----------------------------------------------GAUUUUGUGUGUGGACCUCAGu l=22 a=2 
----------------------------------------------GAUUUUGUGUGUGGACCUCAGA l=22 a=1 
---------------------------------------------GGAUUUUGUGUGUGGACCUCA-- l=21 a=2 
---------------------------------------------GGAUUUUGUGUGUGGACCUCAG- l=22 a=2 
--------------------------------------------AGGAUUUUGUGUGUGGACCU---- l=20 a=1 
-UAAGGAACACACAUAUACAAUACC------------------------------------------- l=24 a=2 
GUAAGGAACACACAUAUACAAUACCu------------------------------------------ l=26 a=1 

mb-01111
ax-1001011
ku-01
ss-111111101110
fn-011
```
