## Supplementary material for "Comprehensive re-analysis of hairpin RNAs in fungi reveals ancestral links": File S1: MI0011589.dme-mir-2500.SRR11906543.txt

```
species:   Drmel
pid:       MI0011589
parent:    dme-mir-2500
paralog:   
locus:     NT_037436.4:16998457-16998524
matures:   ['GUAAGGAACACACAUAUACAAUACC', 'AUUUUGUGUGUGGACCUCAG']
srr:       SRR11906543
genome:    /Users/jax/+Genomes/Animal_genomes/Drmel.GCF_000001215.4_Release_6_plus_ISO1_MT_genomic.fa
alignment: /media/data/njohnson/+SeqLibraries/FunHP_libraries/Drmel.SRR11906543.cram
call:      samtools view /media/data/njohnson/+SeqLibraries/FunHP_libraries/Drmel.SRR11906543.cram NT_037436.4:16998457-16998524

0 out of bounds
3 alignments
3 proper strand
3 stranded perfect matches

***************************                ************************ 
GUAAGGAACACACAUAUACAAUACCGUUUGAAUUUCAAAUAAUCAGGAUUUUGUGUGUGGACCUCAGA
...(((..((((((((...(((.((((((((...)))))).....))))).))))))))..)))....
GUAAGGAACACACAUAUACAAUACC------------------------------------------- l=25 a=0 c
-----------------------------------------------AUUUUGUGUGUGGACCUCAG- l=20 a=0 c*
---------------------------------------------GGAUUUUGUGUGUGGACCUCAG- l=22 a=1 ma
--AAGGAACACACAUAUACAAUACCGU----------------------------------------- l=25 a=0 ma*

----------------------------------------------GAUUUUGUGUGUGGACCUCA-- l=20 a=1 
----------------------------------------------GAUUUUGUGUGUGGACCUCAG- l=21 a=1 
---------------------------------------------GGAUUUUGUGUGUGGACCUCAG- l=22 a=1 (ma)

mb-01011
ax-1001111
ku-01
ss-110111101110
fn-011
```
