## Supplementary material for "Comprehensive re-analysis of hairpin RNAs in fungi reveals ancestral links": File S1: MI0011590.dme-mir-2501.SRR11906542.txt

```
species:   Drmel
pid:       MI0011590
parent:    dme-mir-2501
paralog:   
locus:     NT_037436.4:8111107-8111177
matures:   ['GUAAGUUUGGAGUGCCUGGGCUA', 'ACUCUUGCAAUCAAACUUUCUUUCA']
srr:       SRR11906542
genome:    /Users/jax/+Genomes/Animal_genomes/Drmel.GCF_000001215.4_Release_6_plus_ISO1_MT_genomic.fa
alignment: /media/data/njohnson/+SeqLibraries/FunHP_libraries/Drmel.SRR11906542.cram
call:      samtools view /media/data/njohnson/+SeqLibraries/FunHP_libraries/Drmel.SRR11906542.cram NT_037436.4:8111107-8111177

0 out of bounds
7 alignments
7 proper strand
7 stranded perfect matches

**********************                      ************************** 
GUAAGUUUGGAGUGCCUGGGCUAAGAACUUCCAUUCUGAAACUUAACUCUUGCAAUCAAACUUUCUUUCAG
..((((((((..(((..(((.((((...(((......))).)))).)))..))).))))))))........
GUAAGUUUGGAGUGCCUGGGCUA------------------------------------------------ l=23 a=2 c
---------------------------------------------ACUCUUGCAAUCAAACUUUCUUUCA- l=25 a=0 c*
GUAAGUUUGGAGUGCCUGGGCU------------------------------------------------- l=22 a=4 ma
----------------------------------------------CUCUUGCAAUCAAACUUUCUUUCA- l=24 a=0 ma*

GUAAGUUUGGAGUGCCUGGGCU------------------------------------------------- l=22 a=4 (ma)
GUAAGUUUGGAGUGCCUGGGCUA------------------------------------------------ l=23 a=2 (c)
------UUGGAGUGCCUGGGCUAAGAAC------------------------------------------- l=22 a=1 

mb-00010
ax-1001111
ku-01
ss-111111101010
fn-011
```
