## Supplementary material for "Comprehensive re-analysis of hairpin RNAs in fungi reveals ancestral links": File S1: MI0013362.ath-MIR2933a.SRR9216049.txt

```
species:   Artha
pid:       MI0013362
parent:    ath-MIR2933a
paralog:   
locus:     1:11901409-11901520
matures:   ['GAAAUCGGAGAGGAAAUUCGCC', 'GGGAAUUCGUCGGCGAUUUUGA']
srr:       SRR9216049
genome:    /Users/jax/+Genomes/Plant_genomes/Artha.TAIR10_chr_all.fa
alignment: /media/data/njohnson/+SeqLibraries/FunHP_libraries/Artha.SRR9216049.cram
call:      samtools view /media/data/njohnson/+SeqLibraries/FunHP_libraries/Artha.SRR9216049.cram 1:11901409-11901520

12 out of bounds
2 alignments
2 proper strand
2 stranded perfect matches

************************                                                                *********************** 
GAAAUUCGUUGGCGAUUUUGAGUGAAAUCGGAGAGGGAAUUCGUCGGCGAUUUUGAGUGAAAUCGGAGAGGAAAUUCGCCGGCGAUUUUGAGUGAAAUCGGAGAGGAAAAUC
....(((.((..((((((((...(((((((..(.(.((((((.((..(((((((....)))))))..)).).))))).))..)))))))...))))))))..)).)))....
----------------------------------------------------------GAAAUCGGAGAGGAAAUUCGCC-------------------------------- l=22 a=0 c
----------------------------------GGGAAUUCGUCGGCGAUUUUGA-------------------------------------------------------- l=22 a=0 c*
GAAAUUCGUUGGCGAUUUUGAGUG---------------------------------------------------------------------------------------- l=24 a=1 ma
------------------------------------------------------------------------------------------AGUGAAAUCGGAGAGGAAAAU- l=21 a=0 ma*

GAAAUUCGUUGGCGAUUUUGAGUG---------------------------------------------------------------------------------------- l=24 a=1 (ma)
-------------------------------------------------------------------------------------------GUGAAAUCGGAGAGGAAAAUC l=21 a=1 

mb-01111
ax-1001111
ku-01
ss-110111101110
fn-011
```
