## Supplementary material for "Comprehensive re-analysis of hairpin RNAs in fungi reveals ancestral links": File S1: MI0013362.ath-MIR2933a.SRR9216050.txt

```
species:   Artha
pid:       MI0013362
parent:    ath-MIR2933a
paralog:   
locus:     1:11901409-11901520
matures:   ['GAAAUCGGAGAGGAAAUUCGCC', 'GGGAAUUCGUCGGCGAUUUUGA']
srr:       SRR9216050
genome:    /Users/jax/+Genomes/Plant_genomes/Artha.TAIR10_chr_all.fa
alignment: /media/data/njohnson/+SeqLibraries/FunHP_libraries/Artha.SRR9216050.cram
call:      samtools view /media/data/njohnson/+SeqLibraries/FunHP_libraries/Artha.SRR9216050.cram 1:11901409-11901520

8 out of bounds
0 alignments
0 proper strand
0 stranded perfect matches

***********************                                                                  ***********************
GAAAUUCGUUGGCGAUUUUGAGUGAAAUCGGAGAGGGAAUUCGUCGGCGAUUUUGAGUGAAAUCGGAGAGGAAAUUCGCCGGCGAUUUUGAGUGAAAUCGGAGAGGAAAAUC
....(((.((..((((((((...(((((((..(.(.((((((.((..(((((((....)))))))..)).).))))).))..)))))))...))))))))..)).)))....
----------------------------------------------------------GAAAUCGGAGAGGAAAUUCGCC-------------------------------- l=22 a=0 c
----------------------------------GGGAAUUCGUCGGCGAUUUUGA-------------------------------------------------------- l=22 a=0 c*
----------------------------------------------------------GAAAUCGGAGAGGAAAUUCGCC-------------------------------- l=22 a=0 ma
----------------------------------GGGAAUUCGUCGGCGAUUUUGA-------------------------------------------------------- l=22 a=0 ma*


No alignments to locus

mb-01011
ax-1001011
ku-01
ss-000110001100
fn-001
```
