## Supplementary material for "Comprehensive re-analysis of hairpin RNAs in fungi reveals ancestral links": File S1: MI0013362.ath-MIR2933a.SRR9216053.txt

```
species:   Artha
pid:       MI0013362
parent:    ath-MIR2933a
paralog:   
locus:     1:11901409-11901520
matures:   ['GAAAUCGGAGAGGAAAUUCGCC', 'GGGAAUUCGUCGGCGAUUUUGA']
srr:       SRR9216053
genome:    /Users/jax/+Genomes/Plant_genomes/Artha.TAIR10_chr_all.fa
alignment: /media/data/njohnson/+SeqLibraries/FunHP_libraries/Artha.SRR9216053.cram
call:      samtools view /media/data/njohnson/+SeqLibraries/FunHP_libraries/Artha.SRR9216053.cram 1:11901409-11901520

4 out of bounds
5 alignments
5 proper strand
3 stranded perfect matches

***********************                                                                  ***********************
GAAAUUCGUUGGCGAUUUUGAGUGAAAUCGGAGAGGGAAUUCGUCGGCGAUUUUGAGUGAAAUCGGAGAGGAAAUUCGCCGGCGAUUUUGAGUGAAAUCGGAGAGGAAAAUC
....(((.((..((((((((...(((((((..(.(.((((((.((..(((((((....)))))))..)).).))))).))..)))))))...))))))))..)).)))....
----------------------------------------------------------GAAAUCGGAGAGGAAAUUCGCC-------------------------------- l=22 a=0 c
----------------------------------GGGAAUUCGUCGGCGAUUUUGA-------------------------------------------------------- l=22 a=0 c*
-AAAUUCGUUGGCGAUUUUGAGU----------------------------------------------------------------------------------------- l=22 a=2 ma
-------------------------------------------------------------------------------------------GUGAAAUCGGAGAGGAAAAUC l=21 a=0 ma*

-AAAUUCGUUGGCGAUUUUGAGU----------------------------------------------------------------------------------------- l=22 a=2 (ma)
------------------------------------------------------GAGUGAAAUCGGgGAGGAAAUUCG---------------------------------- l=24 a=1 
-------------------------------------------------------------------GAGGAAAUUCGCCGGCGAUUUUGu--------------------- l=24 a=1 
----------------------------------------------------------------------GAAAUUCGCCGGCGAUUUUGAG-------------------- l=22 a=1 

mb-01111
ax-1001011
ku-01
ss-111111101100
fn-011
```
