## Supplementary material for "Comprehensive re-analysis of hairpin RNAs in fungi reveals ancestral links": File S1: MI0013363.ath-MIR2933b.SRR9216049.txt

```
species:   Artha
pid:       MI0013363
parent:    ath-MIR2933b
paralog:   
locus:     3:17402762-17402873
matures:   ['GAAAUCGGAGAGGAAAUUCGCC', 'GGGAAUUCGUCGGUGAUUUUGA']
srr:       SRR9216049
genome:    /Users/jax/+Genomes/Plant_genomes/Artha.TAIR10_chr_all.fa
alignment: /media/data/njohnson/+SeqLibraries/FunHP_libraries/Artha.SRR9216049.cram
call:      samtools view /media/data/njohnson/+SeqLibraries/FunHP_libraries/Artha.SRR9216049.cram 3:17402762-17402873

19 out of bounds
34 alignments
29 proper strand
24 stranded perfect matches

                  **************************                        **************************                  
GAAAUUCGUUGGCGAUUUUGAGUGAAAUCGGAGAGGGAAUUCGUCGGUGAUUUUGAGUGAAAUCGGAGAGGAAAUUCGCCGGCGAUUUUGAGUGAAAUCGGAGAGGAAAAUC
....(((.((..((((((((...(((((((..(.(.((((((.((..(((((((....)))))))..)).).))))).))..)))))))...))))))))..)).)))....
----------------------------------------------------------GAAAUCGGAGAGGAAAUUCGCC-------------------------------- l=22 a=0 c
----------------------------------GGGAAUUCGUCGGUGAUUUUGA-------------------------------------------------------- l=22 a=0 c*
--------------------AGUGAAAUCGGAGAGGGAAUUCGU-------------------------------------------------------------------- l=24 a=3 ma
----------------------------------------------------------------------GAAAUUCGCCGGCGAUUUUGAGUG------------------ l=24 a=1 ma*

--------------------------------------------------------GUGAAAUCGGAGAGGA---------------------------------------- l=16 a=1 
-----------------------------------------------------------------------------GCCGGCGAUUUUGAGUGAAAU-------------- l=21 a=1 
-----------------------------------------------------------------------------GCCGGCGAUUUUGAGUGAAAUCa------------ l=23 a=1 
-----------------------------------------------------------------------AAAUUCGCCGGCGAUUUUGAGUG------------------ l=23 a=1 
-----------------------------------------------------------------------AAAUUCGCCGGCGAUUUUGAGUGA----------------- l=24 a=2 
----------------------------------------------------------------------GAAAUUCGCCGGCGAUUUUGAGUG------------------ l=24 a=1 (ma*)
----------------------------------------------------------------------GAAAUUCGCCGGCGAUUUUGAGgG------------------ l=24 a=1 
---------------------------------------------------------------------GGAAAUUCGCCGGCGAUUUUGAGU------------------- l=24 a=2 
-----------------------------------------------------------AAAUCGGAGAGGAAAUUCGCC-------------------------------- l=21 a=1 
----------------------------------------------------------GAAAUCGGAGAGGAAAUUCGCCa------------------------------- l=23 a=1 
-------------------------------------------------------AGUGAAAUCGGAGAGGAAAUUCGC--------------------------------- l=24 a=1 
------------------------------------------------------GAGUGAAAUCGGAGAGGA---------------------------------------- l=18 a=1 
------------------------------------------------------GAGUGAAAUCGGAGAGGAAAUUCG---------------------------------- l=24 a=1 
------------------------------------------------GAUUUUGAGUGAAAUCGGAGAGGA---------------------------------------- l=24 a=1 
-------------------------------------AAUUCGUCGGUGAUUUUGAGUGA---------------------------------------------------- l=23 a=2 
---------------------------------AGGGAAUUCGUCGGUGAUUUUGAG------------------------------------------------------- l=24 a=1 
-----------------------GAAAUCGGAGAGGGAAUUCGUCGG----------------------------------------------------------------- l=24 a=1 
--------------------AGUGAAAUCGGAGAGGGAAUUCG--------------------------------------------------------------------- l=23 a=1 
--------------------AGUGAAAUCGGAGAGGGAAUUCGU-------------------------------------------------------------------- l=24 a=3 (ma)
-------------------GAGUGAAAUCGGAGAGGGAAUUCG--------------------------------------------------------------------- l=24 a=1 
----------------UUUGAGUGAAAUCGGAGAGGGAAU------------------------------------------------------------------------ l=24 a=1 
----------GGCGAUUUUGAGUG---------------------------------------------------------------------------------------- l=14 a=1 
-------GUUGGCGAUUUUGAGUGAAAUCa---------------------------------------------------------------------------------- l=23 a=2 

mb-01011
ax-1101011
ku-01
ss-111111101101
fn-111
```
