## Supplementary material for "Comprehensive re-analysis of hairpin RNAs in fungi reveals ancestral links": File S1: MI0013363.ath-MIR2933b.SRR9216050.txt

```
species:   Artha
pid:       MI0013363
parent:    ath-MIR2933b
paralog:   
locus:     3:17402762-17402873
matures:   ['GAAAUCGGAGAGGAAAUUCGCC', 'GGGAAUUCGUCGGUGAUUUUGA']
srr:       SRR9216050
genome:    /Users/jax/+Genomes/Plant_genomes/Artha.TAIR10_chr_all.fa
alignment: /media/data/njohnson/+SeqLibraries/FunHP_libraries/Artha.SRR9216050.cram
call:      samtools view /media/data/njohnson/+SeqLibraries/FunHP_libraries/Artha.SRR9216050.cram 3:17402762-17402873

6 out of bounds
14 alignments
12 proper strand
7 stranded perfect matches

                  **************************                        **************************                  
GAAAUUCGUUGGCGAUUUUGAGUGAAAUCGGAGAGGGAAUUCGUCGGUGAUUUUGAGUGAAAUCGGAGAGGAAAUUCGCCGGCGAUUUUGAGUGAAAUCGGAGAGGAAAAUC
....(((.((..((((((((...(((((((..(.(.((((((.((..(((((((....)))))))..)).).))))).))..)))))))...))))))))..)).)))....
----------------------------------------------------------GAAAUCGGAGAGGAAAUUCGCC-------------------------------- l=22 a=0 c
----------------------------------GGGAAUUCGUCGGUGAUUUUGA-------------------------------------------------------- l=22 a=0 c*
-------------------------------------------------------AGUGAAAUCGGAGAGGAAAUUCGC--------------------------------- l=24 a=3 ma
----------------------------------GGGAAUUCGUCGGUGAUUUUGA-------------------------------------------------------- l=22 a=0 ma*

-----------------------------------------------------------------------AAAUUCGCCGGCGAUUUUGAGc------------------- l=22 a=1 
----------------------------------------------------------------------GAAAUUCGCCGGCGAUUUUGAGg------------------- l=23 a=1 
----------------------------------------------------------------------GAAAUUCGCCGGCGAUUUUGAGUa------------------ l=24 a=1 
---------------------------------------------------------------------GGAAAUUCGCCGGCGAUUUUGAGU------------------- l=24 a=1 
-------------------------------------------------------AGUGAAAUCGGAGAGGAAAUUCGC--------------------------------- l=24 a=3 (ma)
--------------------------------------------------UUUUGAGUGAAAUCGGAGAGGAAA-------------------------------------- l=24 a=1 
----------------------------------GGGAAUUCGUCGGUGAUUUUGAGU------------------------------------------------------ l=24 a=1 
-----------------------GAAAUCGGAGAGGGAAUUCGUCGu----------------------------------------------------------------- l=24 a=1 
--------------------AGUGAAAUCGGAGAGGGAAUUCGU-------------------------------------------------------------------- l=24 a=1 
-------GUUGGCGAUUUUGAGUGAAAUCa---------------------------------------------------------------------------------- l=23 a=1 

mb-01011
ax-1001011
ku-01
ss-111111101100
fn-011
```
