## Supplementary material for "Comprehensive re-analysis of hairpin RNAs in fungi reveals ancestral links": File S1: MI0013363.ath-MIR2933b.SRR9216053.txt

```
species:   Artha
pid:       MI0013363
parent:    ath-MIR2933b
paralog:   
locus:     3:17402762-17402873
matures:   ['GAAAUCGGAGAGGAAAUUCGCC', 'GGGAAUUCGUCGGUGAUUUUGA']
srr:       SRR9216053
genome:    /Users/jax/+Genomes/Plant_genomes/Artha.TAIR10_chr_all.fa
alignment: /media/data/njohnson/+SeqLibraries/FunHP_libraries/Artha.SRR9216053.cram
call:      samtools view /media/data/njohnson/+SeqLibraries/FunHP_libraries/Artha.SRR9216053.cram 3:17402762-17402873

19 out of bounds
30 alignments
27 proper strand
21 stranded perfect matches

                  **************************                        **************************                  
GAAAUUCGUUGGCGAUUUUGAGUGAAAUCGGAGAGGGAAUUCGUCGGUGAUUUUGAGUGAAAUCGGAGAGGAAAUUCGCCGGCGAUUUUGAGUGAAAUCGGAGAGGAAAAUC
....(((.((..((((((((...(((((((..(.(.((((((.((..(((((((....)))))))..)).).))))).))..)))))))...))))))))..)).)))....
----------------------------------------------------------GAAAUCGGAGAGGAAAUUCGCC-------------------------------- l=22 a=0 c
----------------------------------GGGAAUUCGUCGGUGAUUUUGA-------------------------------------------------------- l=22 a=0 c*
--------------------------------------------------------GUGAAAUCGGAGAGGAAAUUCGC--------------------------------- l=23 a=3 ma
----------------------------------GGGAAUUCGUCGGUGAUUUUGA-------------------------------------------------------- l=22 a=0 ma*

-------------------aAGUGAAAUCGGAGAGG---------------------------------------------------------------------------- l=17 a=1 
------------------------------------------------GAUUUUGAGUGAAAUCGGAGAGGA---------------------------------------- l=24 a=1 
-----------------------------------------------------------------------AAAUUCGCCGGCGAUUUUGAGUG------------------ l=23 a=2 
-----------------------------------------------------------------------AAAUUCGCCGGCGAUUUUGAGUGA----------------- l=24 a=1 
----------------------------------------------------------------------GAAAUUCGCCGGCGAUUUUGAG-------------------- l=22 a=1 
---------------------------------------------------------------------GGAAAUUCGCCGGCGAUUUUGAGU------------------- l=24 a=1 
-------------------------------------------------------------------GAGGAAAUUCGCCGGCGAUUUUGu--------------------- l=24 a=1 
--------------------------------------------------------GUGAAAUCGGAGAGGAAAUUCGC--------------------------------- l=23 a=3 (ma)
-------------------------------------------------------AGUGAAAUCGGAGAGGAAAUUCGC--------------------------------- l=24 a=1 
------------------------------------------------------GAGUGAAAUCGGAGAGGAAAUUCG---------------------------------- l=24 a=2 
-----------------------------------------------------UGAGUGAAAUCGGAGAGGu---------------------------------------- l=19 a=1 
-------------GAUUUUGAGUGAAAUCGGAGAGG---------------------------------------------------------------------------- l=23 a=1 
----------------------------------GGGAAUUCGUCGGUGAUUUUGAGc------------------------------------------------------ l=24 a=1 
----------------------------------GGGAAUUCGUCGGUGAUUUUGAGU------------------------------------------------------ l=24 a=2 
---------------------------------AGGGAAUUCGUCGGUGAUUUUGAG------------------------------------------------------- l=24 a=1 
------------------------AAAUCGGAGAGGGAAUUCGUCaGU---------------------------------------------------------------- l=24 a=1 
-----------------------GAAAUCGGAGAGGGAAUUCG--------------------------------------------------------------------- l=20 a=1 
-------------------GAGUGAAAUCGGAGAGGGAAUUCa--------------------------------------------------------------------- l=24 a=1 
-------------GAUUUUGAGUGAAAUCGGAGAGGG--------------------------------------------------------------------------- l=24 a=1 
-AAAUUCGUUGGCGAUUUUGAGU----------------------------------------------------------------------------------------- l=22 a=2 
GAAAUUCGUUGGCGAUUUUGAGUG---------------------------------------------------------------------------------------- l=24 a=1 

mb-01011
ax-1001011
ku-01
ss-111111101100
fn-111
```
