## Supplementary material for "Comprehensive re-analysis of hairpin RNAs in fungi reveals ancestral links": File S1: MI0013364.ath-MIR2934.SRR9216049.txt

```
species:   Artha
pid:       MI0013364
parent:    ath-MIR2934
paralog:   
locus:     3:5500032-5500152
matures:   ['UCUUUCUGCAAACGCCUUGGA', 'CAAGGUGUUUGUAGAAAAAGG']
srr:       SRR9216049
genome:    /Users/jax/+Genomes/Plant_genomes/Artha.TAIR10_chr_all.fa
alignment: /media/data/njohnson/+SeqLibraries/FunHP_libraries/Artha.SRR9216049.cram
call:      samtools view /media/data/njohnson/+SeqLibraries/FunHP_libraries/Artha.SRR9216049.cram 3:5500032-5500152

0 out of bounds
0 alignments
0 proper strand
0 stranded perfect matches

       ***********************                                                             ***********************       
UUUAUAACCUCUUUCUGCAAACGCCUUGGAUUUUCUUUUGGCUUCAUGUUGUUCAUUAGAAUAAUAGCCUUUUCAUCUUAUUUAAAGAACAUCCAAGGUGUUUGUAGAAAAAGGUUUCAAA
.....(((((.((((((((((((((((((((.((((((.((((....(((((((....)))))))))))..............)))))).)))))))))))))))))))).))))).....
---------UCUUUCUGCAAACGCCUUGGA------------------------------------------------------------------------------------------- l=21 a=0 c
---------------------------------------------------------------------------------------------CAAGGUGUUUGUAGAAAAAGG------- l=21 a=0 c*
---------UCUUUCUGCAAACGCCUUGGA------------------------------------------------------------------------------------------- l=21 a=0 ma
---------------------------------------------------------------------------------------------CAAGGUGUUUGUAGAAAAAGG------- l=21 a=0 ma*


No alignments to locus

mb-01011
ax-1011011
ku-01
ss-000110011100
fn-001
```
