## Supplementary material for "Comprehensive re-analysis of hairpin RNAs in fungi reveals ancestral links": File S1: MI0013366.ath-MIR2936.SRR9216049.txt

```
species:   Artha
pid:       MI0013366
parent:    ath-MIR2936
paralog:   
locus:     4:1046804-1046983
matures:   ['CUUGAGAGAGAGAACACAGACG', 'UCUGUUUUCUCUCUUUUCAAGAA']
srr:       SRR9216049
genome:    /Users/jax/+Genomes/Plant_genomes/Artha.TAIR10_chr_all.fa
alignment: /media/data/njohnson/+SeqLibraries/FunHP_libraries/Artha.SRR9216049.cram
call:      samtools view /media/data/njohnson/+SeqLibraries/FunHP_libraries/Artha.SRR9216049.cram 4:1046804-1046983

1 out of bounds
2 alignments
2 proper strand
2 stranded perfect matches

              ***********************                                                                                                 ************************                      
CCAUUUUCGAAAGCCUUGAGAGAGAGAACACAGACGAUACCAACUUUCUUCAAUCUCGUUGCCGCAGUAUAAUUAUCUCAUUCCUCGGAUAUAUCUCUCCUUCUGCGGCGGCGACAAGAAGCUACAAGAAUAAAAAGUCUGUUUUCUCUCUUUUCAAGAAACCACUUACUUCGAAAAUGG
(((((((((((...((((((((((((((.((((((........(((.((((....((((((((((((..............((....)).............))))))))))))...))))....)))........)))))).))))))).)))))))...........)))))))))))
--------------CUUGAGAGAGAGAACACAGACG------------------------------------------------------------------------------------------------------------------------------------------------ l=22 a=0 c
-----------------------------------------------------------------------------------------------------------------------------------------UCUGUUUUCUCUCUUUUCAAGAA-------------------- l=23 a=0 c*
----------------------------------------------------------------------------------------------------------------------------------------GUCUGUUUUCUCUCUUUUCAAG---------------------- l=22 a=1 ma
----------------UGAGAGAGAGAACACAGACGA----------------------------------------------------------------------------------------------------------------------------------------------- l=21 a=0 ma*

----------------------------------------------------------------------------------------------------------------------------------------GUCUGUUUUCUCUCUUUUCAAG---------------------- l=22 a=1 (ma)
--------------------------------------------------------------------------------------------------------------GCGACAAGAAGCUACAAG---------------------------------------------------- l=18 a=1 

mb-01011
ax-1011011
ku-01
ss-100111111100
fn-011
```
