## Supplementary material for "Comprehensive re-analysis of hairpin RNAs in fungi reveals ancestral links": File S1: MI0013366.ath-MIR2936.SRR9216050.txt

```
species:   Artha
pid:       MI0013366
parent:    ath-MIR2936
paralog:   
locus:     4:1046804-1046983
matures:   ['CUUGAGAGAGAGAACACAGACG', 'UCUGUUUUCUCUCUUUUCAAGAA']
srr:       SRR9216050
genome:    /Users/jax/+Genomes/Plant_genomes/Artha.TAIR10_chr_all.fa
alignment: /media/data/njohnson/+SeqLibraries/FunHP_libraries/Artha.SRR9216050.cram
call:      samtools view /media/data/njohnson/+SeqLibraries/FunHP_libraries/Artha.SRR9216050.cram 4:1046804-1046983

2 out of bounds
5 alignments
5 proper strand
5 stranded perfect matches

                 *****************************                                                                               ******************************                         
CCAUUUUCGAAAGCCUUGAGAGAGAGAACACAGACGAUACCAACUUUCUUCAAUCUCGUUGCCGCAGUAUAAUUAUCUCAUUCCUCGGAUAUAUCUCUCCUUCUGCGGCGGCGACAAGAAGCUACAAGAAUAAAAAGUCUGUUUUCUCUCUUUUCAAGAAACCACUUACUUCGAAAAUGG
(((((((((((...((((((((((((((.((((((........(((.((((....((((((((((((..............((....)).............))))))))))))...))))....)))........)))))).))))))).)))))))...........)))))))))))
--------------CUUGAGAGAGAGAACACAGACG------------------------------------------------------------------------------------------------------------------------------------------------ l=22 a=0 c
-----------------------------------------------------------------------------------------------------------------------------------------UCUGUUUUCUCUCUUUUCAAGAA-------------------- l=23 a=0 c*
-------------------GAGAGAGAACACAGACGAUACCAACUU-------------------------------------------------------------------------------------------------------------------------------------- l=27 a=2 ma
-------------------------------------------------------------------------------------------------------------------------------GAAUAAAAAGUCUGUUUUCUCUCUUUUC------------------------- l=28 a=0 ma*

----------------------------------------------------------------------------------------------------------------------------------------GUCUGUUUUCUCUC------------------------------ l=14 a=1 
-------------------GAGAGAGAACACAGACGAUACCAACUU-------------------------------------------------------------------------------------------------------------------------------------- l=27 a=2 (ma)
----------------UGAGAGAGAGAAC------------------------------------------------------------------------------------------------------------------------------------------------------- l=13 a=1 
------------GCCUUGAGAGAGAGAACACAGAC------------------------------------------------------------------------------------------------------------------------------------------------- l=23 a=1 

mb-01111
ax-1001001
ku-01
ss-101011101100
fn-011
```
