## Supplementary material for "Comprehensive re-analysis of hairpin RNAs in fungi reveals ancestral links": File S1: MI0013367.ath-MIR2937.SRR9216049.txt

```
species:   Artha
pid:       MI0013367
parent:    ath-MIR2937
paralog:   
locus:     5:13622416-13622838
matures:   ['AUAAGAGCUGUUGAAGGAGUC', 'CUCCAACAAAACUCUUAUGA']
srr:       SRR9216049
genome:    /Users/jax/+Genomes/Plant_genomes/Artha.TAIR10_chr_all.fa
alignment: /media/data/njohnson/+SeqLibraries/FunHP_libraries/Artha.SRR9216049.cram
call:      samtools view /media/data/njohnson/+SeqLibraries/FunHP_libraries/Artha.SRR9216049.cram 5:13622416-13622838

0 out of bounds
0 alignments
0 proper strand
0 stranded perfect matches

                                                                                                                                                        **********************                                                                             ***********************                                                                                                                                                     
CAUUUUCCGUUAGUAACCUAUUGGCCAUUUGAUAACUCCAACAAGGACUAAUCAAACGAGAACCAUUUGAUGAUGUUAAUGGUGAAACACAAGACCCAUCAGCAAACUCUCCUCCAAUGGUCACACCACUACAAAACAUUAGAUCCUUUAAUGACUCCAACAAAACUCUUAUGAUGUGGGUGCUAGUGAGGCCAGUACCGUAGUUAAUAUUGAUGUGUUUUUGGUCUGACUGUCUACAAAAGAAAUCCACAUCAUAAGAGCUGUUGAAGGAGUCAUUAAAAGAUCUAAUGGUUUGAUCAUUAGAGGAGGGUUUGUUGAUGGGUCGUGUGUUGCAUCAUUAAUAUCAUCAAAUGGUUCUCGUUUAAUUCGUAUUUGUUGUAGUCAUCAAAUAGCCAAUAUGUUACGCUAUGUACCACGAAAAUG
((((((((((..(((((.(((((((.(((((((.(((.(((((((.((.(((.(((((((((((((((((((((((((((((((.((((((.((((((((((((((((((((((.((((((((.((((..........(((((((.((((((((((((((((...((((((((((((((((..((((.(((((((.((((((((....))).))).))..))))))).))))(((.....))).)))))))))))))))).))))...)))))))))))).))))))))))).)))))))).)))))))))))))))))))))).)))))).))))))))))))))))))))))))))))))).))).)).))))))).))).))))))).))))))).)))))...)))......)))))))
-------------------------------------------------------------------------------------------------------------------------------------------------------------------------------------------------------------------------------------------------------------AUAAGAGCUGUUGAAGGAGUC----------------------------------------------------------------------------------------------------------------------------------------------------- l=21 a=0 c
----------------------------------------------------------------------------------------------------------------------------------------------------------CUCCAACAAAACUCUUAUGA--------------------------------------------------------------------------------------------------------------------------------------------------------------------------------------------------------------------------------------------------------- l=20 a=0 c*
-------------------------------------------------------------------------------------------------------------------------------------------------------------------------------------------------------------------------------------------------------------AUAAGAGCUGUUGAAGGAGUC----------------------------------------------------------------------------------------------------------------------------------------------------- l=21 a=0 ma
----------------------------------------------------------------------------------------------------------------------------------------------------------CUCCAACAAAACUCUUAUGA--------------------------------------------------------------------------------------------------------------------------------------------------------------------------------------------------------------------------------------------------------- l=20 a=0 ma*


No alignments to locus

mb-01011
ax-1010011
ku-01
ss-000100011100
fn-001
```
