## Supplementary material for "Comprehensive re-analysis of hairpin RNAs in fungi reveals ancestral links": File S1: MI0013369.ath-MIR2939.SRR9216049.txt

```
species:   Artha
pid:       MI0013369
parent:    ath-MIR2939
paralog:   
locus:     5:19566960-19567084
matures:   ['UAACGCACAACACUAAGCCAU', 'GACUUAUUGUUGUGUUACC']
srr:       SRR9216049
genome:    /Users/jax/+Genomes/Plant_genomes/Artha.TAIR10_chr_all.fa
alignment: /media/data/njohnson/+SeqLibraries/FunHP_libraries/Artha.SRR9216049.cram
call:      samtools view /media/data/njohnson/+SeqLibraries/FunHP_libraries/Artha.SRR9216049.cram 5:19566960-19567084

0 out of bounds
0 alignments
0 proper strand
0 stranded perfect matches

                          *********************                             ***********************                          
GUUGUCACCGUUAGUCUUUCACUACGAUGACUUAUUGUUGUGUUACCAAAGAAAACAUAAGGCUUGUGUUGUCUUUGGUAACGCACAACACUAAGCCAUCGCAGUUACAGACAACAAAAUGGCAC
..(((((..(((.((((...(((.(((((.((((.(((((((((((((((((.(((((((...))))))).)))))))))..)))))))).)))).))))).)))...)))))))....))))).
------------------------------------------------------------------------------UAACGCACAACACUAAGCCAU-------------------------- l=21 a=0 c
----------------------------GACUUAUUGUUGUGUUACC------------------------------------------------------------------------------ l=19 a=0 c*
------------------------------------------------------------------------------UAACGCACAACACUAAGCCAU-------------------------- l=21 a=0 ma
----------------------------GACUUAUUGUUGUGUUACC------------------------------------------------------------------------------ l=19 a=0 ma*


No alignments to locus

mb-01011
ax-1011011
ku-01
ss-000110011100
fn-001
```
