## Supplementary material for "Comprehensive re-analysis of hairpin RNAs in fungi reveals ancestral links": File S1: MI0014666.ath-MIR773b.SRR9216049.txt

```
species:   Artha
pid:       MI0014666
parent:    ath-MIR773b
paralog:   
locus:     1:13050667-13050864
matures:   ['GGCAAUAACUUGAGCAAACA', 'UUUGAUUCCAGCUUUUGUCUC']
srr:       SRR9216049
genome:    /Users/jax/+Genomes/Plant_genomes/Artha.TAIR10_chr_all.fa
alignment: /media/data/njohnson/+SeqLibraries/FunHP_libraries/Artha.SRR9216049.cram
call:      samtools view /media/data/njohnson/+SeqLibraries/FunHP_libraries/Artha.SRR9216049.cram 1:13050667-13050864

0 out of bounds
0 alignments
0 proper strand
0 stranded perfect matches

                                                           **********************                                    ***********************                                                          
GGUUGAAGGUGGCAAUAACCUCAAAUAUAUCAGAGGGUGUAGAUACUCAACGACUAUAGGAGGCAAUAACUUGAGCAAACAAUUGAUUGCAGAAAUCCAUCGACUAAAGCUGUCACCUGUUUGAUUCCAGCUUUUGUCUCCUUACCUGUUGAGUGUCUAAACUCUCUGGUACGUUCAUAGUUGUUGCUGCCUUUCGCU
(((.(((((((((((((((....(((.(((((((((((.(((((((((((((.....(((((((((...((.(((((((((..((((.((.....((....)).....)).))))..)))))).))).))...)))))))))....))))))))))))).))))))))))).)))....))))))))))))))).)))
-------------------------------------------------------------GGCAAUAACUUGAGCAAACA--------------------------------------------------------------------------------------------------------------------- l=20 a=0 c
-----------------------------------------------------------------------------------------------------------------------UUUGAUUCCAGCUUUUGUCUC---------------------------------------------------------- l=21 a=0 c*
-------------------------------------------------------------GGCAAUAACUUGAGCAAACA--------------------------------------------------------------------------------------------------------------------- l=20 a=0 ma
-----------------------------------------------------------------------------------------------------------------------UUUGAUUCCAGCUUUUGUCUC---------------------------------------------------------- l=21 a=0 ma*


No alignments to locus

mb-01011
ax-1011011
ku-01
ss-000110011100
fn-001
```
