## Supplementary material for "Comprehensive re-analysis of hairpin RNAs in fungi reveals ancestral links": File S1: MI0014667.ath-MIR3434.SRR9216050.txt

```
species:   Artha
pid:       MI0014667
parent:    ath-MIR3434
paralog:   
locus:     5:7583055-7583403
matures:   ['ACUUGGCUGAUUCUAUUAUU', 'UCAGAGUAUCAGCCAUGUGA']
srr:       SRR9216050
genome:    /Users/jax/+Genomes/Plant_genomes/Artha.TAIR10_chr_all.fa
alignment: /media/data/njohnson/+SeqLibraries/FunHP_libraries/Artha.SRR9216050.cram
call:      samtools view /media/data/njohnson/+SeqLibraries/FunHP_libraries/Artha.SRR9216050.cram 5:7583055-7583403

0 out of bounds
77 alignments
76 proper strand
64 stranded perfect matches

                                                   ****************************                                                                                                                                                                                               ****************************                                                   
AAAUUCCUUAUAUUGCAGAUAACACCUUAAGGAAGGUUUGUUUUUGUUUUACAGGUUAACUGUGGUGGUAAAUUUUAUCACUUGGCUGAUUCUAUUAUUUUGAGCAAGGCUUCCUAAAGUCAGAUCAUUGGUCUCUCUCUCAAGUAACUUAGGUUUGAAAAAGCAGCUUCUCCAGUCAGCAUCUUACCCUUCUCACUACUCAGCAAAUCCACAAAUAGAAACGAGUCGUUGCUUCGGAAGCCUUGUUCAAAAUCAGAGUAUCAGCCAUGUGAUAAAAUUAACAACCAGAGUUAACAUAUAAAACUAAAACAAUCCUUCCUUAAGUUGUUGUUGCUUAAUUUGGGAAUUU
((((((((......(((.((((((.(((((((((((.(((((((.((((((...(((((((.((((.((.(((((((((((.((((((((.((...((((((((((((((((((.....(((((((...(((..((......))..)))..)))))))..(((((((..(((...((........................................))...)))..))))))).))))))))))))))))))...)).)))))))).))))))))))).)).)))).)))))))...)))))).))))))).))))))))))).))))))))).......))))))))
-------------------------------------------------------------------------------ACUUGGCUGAUUCUAUUAUU---------------------------------------------------------------------------------------------------------------------------------------------------------------------------------------------------------------------------------------------------------- l=20 a=24 c
------------------------------------------------------------------------------------------------------------------------------------------------------------------------------------------------------------------------------------------------------------UCAGAGUAUCAGCCAUGUGA----------------------------------------------------------------------------- l=20 a=1 c*
-----------------------------------------------------GGUUAACUGUGGUGGUAAAUUUUAUC------------------------------------------------------------------------------------------------------------------------------------------------------------------------------------------------------------------------------------------------------------------------------ l=26 a=26 ma
--------------------------------------------------------------------------------------------------------------------------------------------------------------------------------------------------------------------------------------------------------------------------------UAAAAUUAACAACCAGAGUUAACAUA--------------------------------------------------- l=26 a=0 ma*

------------------------------------------------------------------------------------------------------------------------------------------------------------------------------------------------------------------------------------------------------------UCAGAGUAUCAGCCAUGUGA----------------------------------------------------------------------------- l=20 a=1 (c*)
-----------------------------------------------------------------------------------GGCUGAUUCUAUUAUUUUGAGu---------------------------------------------------------------------------------------------------------------------------------------------------------------------------------------------------------------------------------------------------- l=22 a=2 
---------------------------------------------------------------------------------cUGGCUGAUUCUAUUAUUUU-------------------------------------------------------------------------------------------------------------------------------------------------------------------------------------------------------------------------------------------------------- l=20 a=2 
---------------------------------------------------------------------------------UUGGCUGAUUCUAUUAUUUUG------------------------------------------------------------------------------------------------------------------------------------------------------------------------------------------------------------------------------------------------------- l=21 a=1 
---------------------------------------------------------------------------------UUGGCUGAUUCUAUUAUUUgG------------------------------------------------------------------------------------------------------------------------------------------------------------------------------------------------------------------------------------------------------- l=21 a=1 
-------------------------------------------------------------------------------ACUUGGCUGAUUCUAUUAUU---------------------------------------------------------------------------------------------------------------------------------------------------------------------------------------------------------------------------------------------------------- l=20 a=24 (c)
-------------------------------------------------------------------------------ACUUGGCUGAUUCUAUUAUa---------------------------------------------------------------------------------------------------------------------------------------------------------------------------------------------------------------------------------------------------------- l=20 a=1 
-------------------------------------------------------------------------------ACcUGGCUGAUUCUAUUAUU---------------------------------------------------------------------------------------------------------------------------------------------------------------------------------------------------------------------------------------------------------- l=20 a=1 
-------------------------------------------------------------------------------ACUUGGCUGAUUCUAUUAUc---------------------------------------------------------------------------------------------------------------------------------------------------------------------------------------------------------------------------------------------------------- l=20 a=1 
-----------------------------------------------------------------------------UCACUUGGCUGAUUCUAUUAUU---------------------------------------------------------------------------------------------------------------------------------------------------------------------------------------------------------------------------------------------------------- l=22 a=3 
------------------------------------------------------GUUAACUGUGGUGGUAAAUUUUAUC------------------------------------------------------------------------------------------------------------------------------------------------------------------------------------------------------------------------------------------------------------------------------ l=25 a=3 
-----------------------------------------------------GGUUAACUGUGGUGGUAAAUUUUAUC------------------------------------------------------------------------------------------------------------------------------------------------------------------------------------------------------------------------------------------------------------------------------ l=26 a=26 (ma)
-----------------------------------------------------GGUUAACUGUGGUGGUAAAUUUUAUu------------------------------------------------------------------------------------------------------------------------------------------------------------------------------------------------------------------------------------------------------------------------------ l=26 a=2 
----------------------------------------------------AGGUUAACUGUGGUGGUAAAUUUUAUC------------------------------------------------------------------------------------------------------------------------------------------------------------------------------------------------------------------------------------------------------------------------------ l=27 a=6 
----------------------------------------------------AGGUUAACUGUGGUGGUAAAUUUUAcC------------------------------------------------------------------------------------------------------------------------------------------------------------------------------------------------------------------------------------------------------------------------------ l=27 a=1 
----------------------------------------------------gGGUUAACUGUGGUGGUAAAUUUUAUC------------------------------------------------------------------------------------------------------------------------------------------------------------------------------------------------------------------------------------------------------------------------------ l=27 a=1 

mb-01011
ax-1010001
ku-01
ss-101001101100
fn-111
```
