## Supplementary material for "Comprehensive re-analysis of hairpin RNAs in fungi reveals ancestral links": File S1: MI0014667.ath-MIR3434.SRR9216053.txt

```
species:   Artha
pid:       MI0014667
parent:    ath-MIR3434
paralog:   
locus:     5:7583055-7583403
matures:   ['ACUUGGCUGAUUCUAUUAUU', 'UCAGAGUAUCAGCCAUGUGA']
srr:       SRR9216053
genome:    /Users/jax/+Genomes/Plant_genomes/Artha.TAIR10_chr_all.fa
alignment: /media/data/njohnson/+SeqLibraries/FunHP_libraries/Artha.SRR9216053.cram
call:      samtools view /media/data/njohnson/+SeqLibraries/FunHP_libraries/Artha.SRR9216053.cram 5:7583055-7583403

0 out of bounds
53 alignments
53 proper strand
46 stranded perfect matches

                                                                             **********************                                                                                                                                                       **********************                                                                             
AAAUUCCUUAUAUUGCAGAUAACACCUUAAGGAAGGUUUGUUUUUGUUUUACAGGUUAACUGUGGUGGUAAAUUUUAUCACUUGGCUGAUUCUAUUAUUUUGAGCAAGGCUUCCUAAAGUCAGAUCAUUGGUCUCUCUCUCAAGUAACUUAGGUUUGAAAAAGCAGCUUCUCCAGUCAGCAUCUUACCCUUCUCACUACUCAGCAAAUCCACAAAUAGAAACGAGUCGUUGCUUCGGAAGCCUUGUUCAAAAUCAGAGUAUCAGCCAUGUGAUAAAAUUAACAACCAGAGUUAACAUAUAAAACUAAAACAAUCCUUCCUUAAGUUGUUGUUGCUUAAUUUGGGAAUUU
((((((((......(((.((((((.(((((((((((.(((((((.((((((...(((((((.((((.((.(((((((((((.((((((((.((...((((((((((((((((((.....(((((((...(((..((......))..)))..)))))))..(((((((..(((...((........................................))...)))..))))))).))))))))))))))))))...)).)))))))).))))))))))).)).)))).)))))))...)))))).))))))).))))))))))).))))))))).......))))))))
-------------------------------------------------------------------------------ACUUGGCUGAUUCUAUUAUU---------------------------------------------------------------------------------------------------------------------------------------------------------------------------------------------------------------------------------------------------------- l=20 a=15 c
------------------------------------------------------------------------------------------------------------------------------------------------------------------------------------------------------------------------------------------------------------UCAGAGUAUCAGCCAUGUGA----------------------------------------------------------------------------- l=20 a=3 c*
-------------------------------------------------------------------------------ACUUGGCUGAUUCUAUUAUU---------------------------------------------------------------------------------------------------------------------------------------------------------------------------------------------------------------------------------------------------------- l=20 a=15 ma
------------------------------------------------------------------------------------------------------------------------------------------------------------------------------------------------------------------------------------------------------------UCAGAGUAUCAGCCAUGUGA----------------------------------------------------------------------------- l=20 a=3 ma*

------------------------------------------------------------------------------------------------------------------------------------------------------------------------------------------------------------------------------------------------------------UCAGAGUAUCAGCCAUGUGA----------------------------------------------------------------------------- l=20 a=3 (c*,ma*)
----------------------------------------------------------------------------------UGGCUGAUUCUAUUAUUUUGAG----------------------------------------------------------------------------------------------------------------------------------------------------------------------------------------------------------------------------------------------------- l=22 a=1 
---------------------------------------------------------------------------------UUGGCUGAUUCUAUUAUUUUG------------------------------------------------------------------------------------------------------------------------------------------------------------------------------------------------------------------------------------------------------- l=21 a=2 
---------------------------------------------------------------------------------UUGGCUGAUUaUAUUAUUUUG------------------------------------------------------------------------------------------------------------------------------------------------------------------------------------------------------------------------------------------------------- l=21 a=1 
-------------------------------------------------------------------------------ACUUGGCUGAUUCUAUUAUU---------------------------------------------------------------------------------------------------------------------------------------------------------------------------------------------------------------------------------------------------------- l=20 a=15 (c,ma)
-------------------------------------------------------------------------------ACUUGGCUGAUUCUAUUAUc---------------------------------------------------------------------------------------------------------------------------------------------------------------------------------------------------------------------------------------------------------- l=20 a=1 
-----------------------------------------------------------CUGUGGUGGUA--------------------------------------------------------------------------------------------------------------------------------------------------------------------------------------------------------------------------------------------------------------------------------------- l=11 a=1 
--------------------------------------------------------UAACUGUGGUGGUAAAUUUUAUC------------------------------------------------------------------------------------------------------------------------------------------------------------------------------------------------------------------------------------------------------------------------------ l=23 a=2 
------------------------------------------------------GUUAACcGUGGUGGUAAAUUUUAUC------------------------------------------------------------------------------------------------------------------------------------------------------------------------------------------------------------------------------------------------------------------------------ l=25 a=1 
------------------------------------------------------GUUAACUGUGGUGGUAAAUUUUAUC------------------------------------------------------------------------------------------------------------------------------------------------------------------------------------------------------------------------------------------------------------------------------ l=25 a=2 
------------------------------------------------------GUUAACUGUGGcGGUAAAUUUUAUC------------------------------------------------------------------------------------------------------------------------------------------------------------------------------------------------------------------------------------------------------------------------------ l=25 a=1 
------------------------------------------------------GUUAACUGUGGUGGUAAAUUUcAUC------------------------------------------------------------------------------------------------------------------------------------------------------------------------------------------------------------------------------------------------------------------------------ l=25 a=1 
-----------------------------------------------------GGUUAACUGUGGUGGUAAAUUUUAUC------------------------------------------------------------------------------------------------------------------------------------------------------------------------------------------------------------------------------------------------------------------------------ l=26 a=10 
-----------------------------------------------------GGUUAACUGUGGUGGUAAAUUUUAUu------------------------------------------------------------------------------------------------------------------------------------------------------------------------------------------------------------------------------------------------------------------------------ l=26 a=1 
----------------------------------------------------AGGUUAACUGUGGUGGUAAAUUUUAUC------------------------------------------------------------------------------------------------------------------------------------------------------------------------------------------------------------------------------------------------------------------------------ l=27 a=7 
--------------------------------------------------ACAGGUUAACUGUGGUGGUAAAUUUUAUu------------------------------------------------------------------------------------------------------------------------------------------------------------------------------------------------------------------------------------------------------------------------------ l=29 a=1 
--------------------------------------------------ACAGGUUAACUGUGGUGGUAAAUUUUAUC------------------------------------------------------------------------------------------------------------------------------------------------------------------------------------------------------------------------------------------------------------------------------ l=29 a=2 
--------------------------UUAAGGAAGGUUUGUUUUUG--------------------------------------------------------------------------------------------------------------------------------------------------------------------------------------------------------------------------------------------------------------------------------------------------------------- l=20 a=1 

mb-01011
ax-1110011
ku-01
ss-101101111101
fn-111
```
