## Supplementary material for "Comprehensive re-analysis of hairpin RNAs in fungi reveals ancestral links": File S1: MI0014669.ath-MIR841b.SRR9216053.txt

```
species:   Artha
pid:       MI0014669
parent:    ath-MIR841b
paralog:   
locus:     4:2184135-2184629
matures:   ['UACGAGCCACUGGAAACUGAA', 'CAAUUUCUAGUGGGUCGUAUU']
srr:       SRR9216053
genome:    /Users/jax/+Genomes/Plant_genomes/Artha.TAIR10_chr_all.fa
alignment: /media/data/njohnson/+SeqLibraries/FunHP_libraries/Artha.SRR9216053.cram
call:      samtools view /media/data/njohnson/+SeqLibraries/FunHP_libraries/Artha.SRR9216053.cram 4:2184135-2184629

9 out of bounds
246 alignments
245 proper strand
190 stranded perfect matches

                                                                                                                                                                       ***********************                                                                                                                  ***********************                                                                                                                                                                        
UCCUCAUCUCCUCUAACCGCCAACUGCAAAUGCCUUGGAGUUAUCCUCUUCACUUUCAAAUCCUUGUUAGUGUUUUCGGCCAACUGAAGAACCUCAGUAGUUAGGCAUUCAAGGAUUGAAGUCGUGUAGACAACAUCAGUCGCACCAACAGUACCAUGUGCAGAAACUCUGGUCUUAAGUUGCUUGUGAAUACGAGCCACUGGAAACUGAAAGAAACAAAGAAACAAUAUCAGUAUAAAAUUUCAUCAAAUUAGACUACAAAAAAUGAAAUUUCUUUGUUUAUUUCAAUUUCUAGUGGGUCGUAUUCACAUACAACUCAAGACUAGAGUAUCUACAACAUGGUCUACUUGGUGCUAUUGUUGUUGACUACACGCCUUCAAUCCUAAAGUGCCUAAUUUCAUAGGUUAUUGAGUUACUUAGAAACACAAGCAAUGAUAAGAAAAUGAAGAGGAUUACUCCAAUGCAUUGAUAGUUGGUGAUCGCAGGAGAUAAGGA
((((.(((((((.....(((((((((..(((((.(((((((.((((((((((.((((..(((.(((((.(((((((.....((((.((.(((((..(.(((((((((((..((((((((((.(((((((.(((((.((((.(((((((.((.((((((((.(((.(((((((((((.(((((..(((((((((((.((((((((((.(((((.((((((((((................(((((((..................))))))))))))))))).))))).)))))))))).)))))))))))..))))).))))))))))).))).).)))))))))..))))))).)))).))))).))))))).))))))))))..))))))))))).)..))))).)).)))).....))))))).))))).)))..)))).)))))))))).))))))).)))))..))))))))).....))))))).))))
----------------------------------------------------------------------------------------------------------------------------------------------------------------------------------------------UACGAGCCACUGGAAACUGAA-------------------------------------------------------------------------------------------------------------------------------------------------------------------------------------------------------------------------------------------------------------------------------------------- l=21 a=0 c
---------------------------------------------------------------------------------------------------------------------------------------------------------------------------------------------------------------------------------------------------------------------------------------------CAAUUUCUAGUGGGUCGUAUU--------------------------------------------------------------------------------------------------------------------------------------------------------------------------------------------- l=21 a=2 c*
-------------------------------------------------------------------------------------------------------------------------------------------------------------------------UGGUCUUAAGUUGCUUGUGAA----------------------------------------------------------------------------------------------------------------------------------------------------------------------------------------------------------------------------------------------------------------------------------------------------------------- l=21 a=15 ma
------------------------------------------------------------------------------------------------------------------------------------------------------------------------------------------------------------------------------------------------------------------------------------------------------------------CACAUACAACUCAAGACUAGA------------------------------------------------------------------------------------------------------------------------------------------------------------------------ l=21 a=4 ma*

----------------------------AAUGCCUUGGAGUUAUCCUCU-------------------------------------------------------------------------------------------------------------------------------------------------------------------------------------------------------------------------------------------------------------------------------------------------------------------------------------------------------------------------------------------------------------------------------------------------------------- l=21 a=1 
-------------------------------------------------------------------------UUUCGGCCAACUGAAGAACCUCA--------------------------------------------------------------------------------------------------------------------------------------------------------------------------------------------------------------------------------------------------------------------------------------------------------------------------------------------------------------------------------------------------------------- l=23 a=2 
----------------------------------------------------------------------------------------------------UUAGGCAUUCAAGGAUUGAAGU------------------------------------------------------------------------------------------------------------------------------------------------------------------------------------------------------------------------------------------------------------------------------------------------------------------------------------------------------------------------------------- l=22 a=3 
----------------------------------------------------------------------------------------------------UUAGGCAUUCAAGGAUUGAAGc------------------------------------------------------------------------------------------------------------------------------------------------------------------------------------------------------------------------------------------------------------------------------------------------------------------------------------------------------------------------------------- l=22 a=1 
----------------------------------------------------------------------------------------------------UUAGGCAUUCAAGGAUUGAAGUCG----------------------------------------------------------------------------------------------------------------------------------------------------------------------------------------------------------------------------------------------------------------------------------------------------------------------------------------------------------------------------------- l=24 a=1 
--------------------------------------------------------------------------------------------------------GCAUUCAAGGAUUGAAGUCGUGUA------------------------------------------------------------------------------------------------------------------------------------------------------------------------------------------------------------------------------------------------------------------------------------------------------------------------------------------------------------------------------- l=24 a=2 
----------------------------------------------------------------------------------------------------------AUUCAAGGAUUGAAGUCGUGU-------------------------------------------------------------------------------------------------------------------------------------------------------------------------------------------------------------------------------------------------------------------------------------------------------------------------------------------------------------------------------- l=21 a=1 
-------------------------------------------------------------------------------------------------------------CAAGGAUUGAAGUCGUGUAGACA--------------------------------------------------------------------------------------------------------------------------------------------------------------------------------------------------------------------------------------------------------------------------------------------------------------------------------------------------------------------------- l=23 a=2 
----------------------------------------------------------------------------------------------------------------GGAUUGAAGUCGUGUAGACA--------------------------------------------------------------------------------------------------------------------------------------------------------------------------------------------------------------------------------------------------------------------------------------------------------------------------------------------------------------------------- l=20 a=1 
------------------------------------------------------------------------------------------------------------------AUUGAAGUCGUGUAGACAACA------------------------------------------------------------------------------------------------------------------------------------------------------------------------------------------------------------------------------------------------------------------------------------------------------------------------------------------------------------------------ l=21 a=3 
--------------------------------------------------------------------------------------------------------------------------------------------------AACAGUACCAUGUGCAGAAACUC-------------------------------------------------------------------------------------------------------------------------------------------------------------------------------------------------------------------------------------------------------------------------------------------------------------------------------------- l=23 a=1 
-----------------------------------------------------------------------------------------------------------------------------------------------------------AUGUGCAGAAACUCUGGUCUc------------------------------------------------------------------------------------------------------------------------------------------------------------------------------------------------------------------------------------------------------------------------------------------------------------------------------- l=21 a=1 
-----------------------------------------------------------------------------------------------------------------------------------------------------------AUGUGCAGAAACUCUGGUCUUAAG---------------------------------------------------------------------------------------------------------------------------------------------------------------------------------------------------------------------------------------------------------------------------------------------------------------------------- l=24 a=2 
-----------------------------------------------------------------------------------------------------------------------------------------------------------gUGUGCAGAAACUCUGGUCUUAAG---------------------------------------------------------------------------------------------------------------------------------------------------------------------------------------------------------------------------------------------------------------------------------------------------------------------------- l=24 a=1 
-----------------------------------------------------------------------------------------------------------------------------------------------------------AUGUGCAGAAACUCUGGUCUUAAGU--------------------------------------------------------------------------------------------------------------------------------------------------------------------------------------------------------------------------------------------------------------------------------------------------------------------------- l=25 a=4 
-----------------------------------------------------------------------------------------------------------------------------------------------------------AUGUGCAGAAACUCUGGUCUUAAGg--------------------------------------------------------------------------------------------------------------------------------------------------------------------------------------------------------------------------------------------------------------------------------------------------------------------------- l=25 a=1 
------------------------------------------------------------------------------------------------------------------------------------------------------------UGUGCAGAAACUCUGGUCUUA------------------------------------------------------------------------------------------------------------------------------------------------------------------------------------------------------------------------------------------------------------------------------------------------------------------------------ l=21 a=1 
--------------------------------------------------------------------------------------------------------------------------------------------------------------UGCAGAAACUCUGGUCUUAAGUUGCUUGUG------------------------------------------------------------------------------------------------------------------------------------------------------------------------------------------------------------------------------------------------------------------------------------------------------------------- l=30 a=1 
---------------------------------------------------------------------------------------------------------------------------------------------------------------GCAGAAACUCUGGUCUUAAGUUGC------------------------------------------------------------------------------------------------------------------------------------------------------------------------------------------------------------------------------------------------------------------------------------------------------------------------ l=24 a=1 
----------------------------------------------------------------------------------------------------------------------------------------------------------------CAGAAACUCUGGUCUUAAGUUGCU----------------------------------------------------------------------------------------------------------------------------------------------------------------------------------------------------------------------------------------------------------------------------------------------------------------------- l=24 a=2 
-----------------------------------------------------------------------------------------------------------------------------------------------------------------AGAAACUCUGGUCUUAAGUUGCc----------------------------------------------------------------------------------------------------------------------------------------------------------------------------------------------------------------------------------------------------------------------------------------------------------------------- l=23 a=4 
-----------------------------------------------------------------------------------------------------------------------------------------------------------------AGAAACUCUGGUCUUAAGUUGCa----------------------------------------------------------------------------------------------------------------------------------------------------------------------------------------------------------------------------------------------------------------------------------------------------------------------- l=23 a=1 
-----------------------------------------------------------------------------------------------------------------------------------------------------------------AGAAACUCUGGUCUUAAGUUGCU----------------------------------------------------------------------------------------------------------------------------------------------------------------------------------------------------------------------------------------------------------------------------------------------------------------------- l=23 a=5 
------------------------------------------------------------------------------------------------------------------------------------------------------------------GAAACUCUGGUCUUAAGUUGCUUGUG------------------------------------------------------------------------------------------------------------------------------------------------------------------------------------------------------------------------------------------------------------------------------------------------------------------- l=26 a=1 
-------------------------------------------------------------------------------------------------------------------------------------------------------------------AAACUCUGGUCUUAAGUUGCUUGU-------------------------------------------------------------------------------------------------------------------------------------------------------------------------------------------------------------------------------------------------------------------------------------------------------------------- l=24 a=2 
--------------------------------------------------------------------------------------------------------------------------------------------------------------------AACUCUGGUCUUAAGUUGCUUGUGAAUACG------------------------------------------------------------------------------------------------------------------------------------------------------------------------------------------------------------------------------------------------------------------------------------------------------------- l=30 a=1 
-----------------------------------------------------------------------------------------------------------------------------------------------------------------------UCUGGUCUUAAGUUGCUUGUG------------------------------------------------------------------------------------------------------------------------------------------------------------------------------------------------------------------------------------------------------------------------------------------------------------------- l=21 a=8 
-----------------------------------------------------------------------------------------------------------------------------------------------------------------------UCUGGUCUUAAGUUGCUUGUa------------------------------------------------------------------------------------------------------------------------------------------------------------------------------------------------------------------------------------------------------------------------------------------------------------------- l=21 a=1 
-----------------------------------------------------------------------------------------------------------------------------------------------------------------------UCUGGUCUUAAGUUGCUUGUGAAUACa------------------------------------------------------------------------------------------------------------------------------------------------------------------------------------------------------------------------------------------------------------------------------------------------------------- l=27 a=3 
-----------------------------------------------------------------------------------------------------------------------------------------------------------------------UCUGGUCUUAAGUUGCUUGUGAAUACG------------------------------------------------------------------------------------------------------------------------------------------------------------------------------------------------------------------------------------------------------------------------------------------------------------- l=27 a=8 
-----------------------------------------------------------------------------------------------------------------------------------------------------------------------UCUGGcCUUAAGUUGCUUGUGAAUACG------------------------------------------------------------------------------------------------------------------------------------------------------------------------------------------------------------------------------------------------------------------------------------------------------------- l=27 a=1 
------------------------------------------------------------------------------------------------------------------------------------------------------------------------CUGGUCUUAAGUUGCUUGUGAAU---------------------------------------------------------------------------------------------------------------------------------------------------------------------------------------------------------------------------------------------------------------------------------------------------------------- l=23 a=3 
------------------------------------------------------------------------------------------------------------------------------------------------------------------------CUGGUCUUAAGUUGCUUGUGAAUACG------------------------------------------------------------------------------------------------------------------------------------------------------------------------------------------------------------------------------------------------------------------------------------------------------------- l=26 a=4 
------------------------------------------------------------------------------------------------------------------------------------------------------------------------CUGGUCUUAAGUUGCUUGUGAAUACa------------------------------------------------------------------------------------------------------------------------------------------------------------------------------------------------------------------------------------------------------------------------------------------------------------- l=26 a=1 
-------------------------------------------------------------------------------------------------------------------------------------------------------------------------UGGUCUUAAGUUGCUUGUGA------------------------------------------------------------------------------------------------------------------------------------------------------------------------------------------------------------------------------------------------------------------------------------------------------------------ l=20 a=4 
-------------------------------------------------------------------------------------------------------------------------------------------------------------------------gGGUCUUAAGUUGCUUGUGA------------------------------------------------------------------------------------------------------------------------------------------------------------------------------------------------------------------------------------------------------------------------------------------------------------------ l=20 a=1 
-------------------------------------------------------------------------------------------------------------------------------------------------------------------------UGGUCUUAAGUUGCUUGUGAA----------------------------------------------------------------------------------------------------------------------------------------------------------------------------------------------------------------------------------------------------------------------------------------------------------------- l=21 a=15 (ma)
-------------------------------------------------------------------------------------------------------------------------------------------------------------------------UGGUCUUAAGUUGCUUGUGAAU---------------------------------------------------------------------------------------------------------------------------------------------------------------------------------------------------------------------------------------------------------------------------------------------------------------- l=22 a=7 
-------------------------------------------------------------------------------------------------------------------------------------------------------------------------UGGUCUUAAGUUGCUUGUGAAc---------------------------------------------------------------------------------------------------------------------------------------------------------------------------------------------------------------------------------------------------------------------------------------------------------------- l=22 a=3 
-------------------------------------------------------------------------------------------------------------------------------------------------------------------------UGGUCUUAAGUUGCUcGUGAAU---------------------------------------------------------------------------------------------------------------------------------------------------------------------------------------------------------------------------------------------------------------------------------------------------------------- l=22 a=1 
-------------------------------------------------------------------------------------------------------------------------------------------------------------------------UGGUCUUAAGUUGCUUGUGAAUACa------------------------------------------------------------------------------------------------------------------------------------------------------------------------------------------------------------------------------------------------------------------------------------------------------------- l=25 a=1 
-------------------------------------------------------------------------------------------------------------------------------------------------------------------------UGGUCUUAAGUUGCUUGUGAAUACG------------------------------------------------------------------------------------------------------------------------------------------------------------------------------------------------------------------------------------------------------------------------------------------------------------- l=25 a=1 
----------------------------------------------------------------------------------------------------------------------------------------------------------------------------UCUUAAGUUGCUUGUGAAUACa------------------------------------------------------------------------------------------------------------------------------------------------------------------------------------------------------------------------------------------------------------------------------------------------------------- l=22 a=2 
----------------------------------------------------------------------------------------------------------------------------------------------------------------------------UCUUAAGUUGCUUGUGAAUACG------------------------------------------------------------------------------------------------------------------------------------------------------------------------------------------------------------------------------------------------------------------------------------------------------------- l=22 a=1 
-----------------------------------------------------------------------------------------------------------------------------------------------------------------------------------------GUGAAUACGAGCCACUGGAAA------------------------------------------------------------------------------------------------------------------------------------------------------------------------------------------------------------------------------------------------------------------------------------------------- l=21 a=1 
------------------------------------------------------------------------------------------------------------------------------------------------------------------------------------------UGAAUACGAGCCACUGGAAAC------------------------------------------------------------------------------------------------------------------------------------------------------------------------------------------------------------------------------------------------------------------------------------------------ l=21 a=2 
-------------------------------------------------------------------------------------------------------------------------------------------------------------------------------------------GAAUACGAGCCACUGGAAACc----------------------------------------------------------------------------------------------------------------------------------------------------------------------------------------------------------------------------------------------------------------------------------------------- l=21 a=1 
-------------------------------------------------------------------------------------------------------------------------------------------------------------------------------------------GAAUACGAGCCACUGGAAACU----------------------------------------------------------------------------------------------------------------------------------------------------------------------------------------------------------------------------------------------------------------------------------------------- l=21 a=1 
--------------------------------------------------------------------------------------------------------------------------------------------------------------------------------------------AAUACGAGCCACUGGAAACc----------------------------------------------------------------------------------------------------------------------------------------------------------------------------------------------------------------------------------------------------------------------------------------------- l=20 a=1 
--------------------------------------------------------------------------------------------------------------------------------------------------------------------------------------------AAUACGAGCCACUGGAAACUG---------------------------------------------------------------------------------------------------------------------------------------------------------------------------------------------------------------------------------------------------------------------------------------------- l=21 a=7 
--------------------------------------------------------------------------------------------------------------------------------------------------------------------------------------------AAUACGAGCCACUGGAAACUa---------------------------------------------------------------------------------------------------------------------------------------------------------------------------------------------------------------------------------------------------------------------------------------------- l=21 a=1 
--------------------------------------------------------------------------------------------------------------------------------------------------------------------------------------------gAUACGAGCCACUGGAAACUG---------------------------------------------------------------------------------------------------------------------------------------------------------------------------------------------------------------------------------------------------------------------------------------------- l=21 a=1 
--------------------------------------------------------------------------------------------------------------------------------------------------------------------------------------------AAUACGAGCCACUGGAAACUu---------------------------------------------------------------------------------------------------------------------------------------------------------------------------------------------------------------------------------------------------------------------------------------------- l=21 a=2 
--------------------------------------------------------------------------------------------------------------------------------------------------------------------------------------------AAUACGgGCCACUGGAAACUG---------------------------------------------------------------------------------------------------------------------------------------------------------------------------------------------------------------------------------------------------------------------------------------------- l=21 a=1 
--------------------------------------------------------------------------------------------------------------------------------------------------------------------------------------------AAUACGAGCCACUGGAAgCUG---------------------------------------------------------------------------------------------------------------------------------------------------------------------------------------------------------------------------------------------------------------------------------------------- l=21 a=1 
---------------------------------------------------------------------------------------------------------------------------------------------------------------------------------------------AUACGAGCCACUGGAAACU----------------------------------------------------------------------------------------------------------------------------------------------------------------------------------------------------------------------------------------------------------------------------------------------- l=19 a=1 
---------------------------------------------------------------------------------------------------------------------------------------------------------------------------------------------AUACGAGCCACUGGAAACUGA--------------------------------------------------------------------------------------------------------------------------------------------------------------------------------------------------------------------------------------------------------------------------------------------- l=21 a=2 
---------------------------------------------------------------------------------------------------------------------------------------------------------------------------------------------AUACGAGCCACUGGAAACUGAAAG------------------------------------------------------------------------------------------------------------------------------------------------------------------------------------------------------------------------------------------------------------------------------------------ l=24 a=2 
----------------------------------------------------------------------------------------------------------------------------------------------------------------------------------------------UACGAGCCACUGGAAACUG---------------------------------------------------------------------------------------------------------------------------------------------------------------------------------------------------------------------------------------------------------------------------------------------- l=19 a=1 
-----------------------------------------------------------------------------------------------------------------------------------------------------------------------------------------------ACGAuCCACUGGAAACUGAA-------------------------------------------------------------------------------------------------------------------------------------------------------------------------------------------------------------------------------------------------------------------------------------------- l=20 a=1 
-----------------------------------------------------------------------------------------------------------------------------------------------------------------------------------------------ACGAGCCACUGGAAACUGAAA------------------------------------------------------------------------------------------------------------------------------------------------------------------------------------------------------------------------------------------------------------------------------------------- l=21 a=6 
-----------------------------------------------------------------------------------------------------------------------------------------------------------------------------------------------ACGAGgCACUGGAAACUGAAA------------------------------------------------------------------------------------------------------------------------------------------------------------------------------------------------------------------------------------------------------------------------------------------- l=21 a=1 
--------------------------------------------------------------------------------------------------------------------------------------------------------------------------------------------------AGCCACUGGAAACUGAAA------------------------------------------------------------------------------------------------------------------------------------------------------------------------------------------------------------------------------------------------------------------------------------------- l=18 a=3 
--------------------------------------------------------------------------------------------------------------------------------------------------------------------------------------------------AGCCACUGGAAACUGAAAGA----------------------------------------------------------------------------------------------------------------------------------------------------------------------------------------------------------------------------------------------------------------------------------------- l=20 a=1 
--------------------------------------------------------------------------------------------------------------------------------------------------------------------------------------------------AGCCACUGGAAACUGAAAGAu---------------------------------------------------------------------------------------------------------------------------------------------------------------------------------------------------------------------------------------------------------------------------------------- l=21 a=4 
--------------------------------------------------------------------------------------------------------------------------------------------------------------------------------------------------AGCCACUGGAAACUGAAAGAAA--------------------------------------------------------------------------------------------------------------------------------------------------------------------------------------------------------------------------------------------------------------------------------------- l=22 a=4 
--------------------------------------------------------------------------------------------------------------------------------------------------------------------------------------------------------UGGAAACUGAAAGAAACAAAGAAA------------------------------------------------------------------------------------------------------------------------------------------------------------------------------------------------------------------------------------------------------------------------------- l=24 a=1 
-----------------------------------------------------------------------------------------------------------------------------------------------------------------------------------------------------------------------------------------------------------------------------------------AUUUCAAUUUCUAGUGGGUCa------------------------------------------------------------------------------------------------------------------------------------------------------------------------------------------------- l=21 a=1 
--------------------------------------------------------------------------------------------------------------------------------------------------------------------------------------------------------------------------------------------------------------------------------------------UCAAUUUCUAGUGGGUCGUAU---------------------------------------------------------------------------------------------------------------------------------------------------------------------------------------------- l=21 a=3 
--------------------------------------------------------------------------------------------------------------------------------------------------------------------------------------------------------------------------------------------------------------------------------------------UCAAUUUCUAGUGGGUCGUAUU--------------------------------------------------------------------------------------------------------------------------------------------------------------------------------------------- l=22 a=2 
--------------------------------------------------------------------------------------------------------------------------------------------------------------------------------------------------------------------------------------------------------------------------------------------UCAgUUUCUAGUGGGUCGUAUU--------------------------------------------------------------------------------------------------------------------------------------------------------------------------------------------- l=22 a=1 
---------------------------------------------------------------------------------------------------------------------------------------------------------------------------------------------------------------------------------------------------------------------------------------------CAAUUUCUAGUGGGUCGUAUU--------------------------------------------------------------------------------------------------------------------------------------------------------------------------------------------- l=21 a=2 (c*)
-----------------------------------------------------------------------------------------------------------------------------------------------------------------------------------------------------------------------------------------------------------------------------------------------AUUUCUAGUGGGUC-------------------------------------------------------------------------------------------------------------------------------------------------------------------------------------------------- l=14 a=1 
-----------------------------------------------------------------------------------------------------------------------------------------------------------------------------------------------------------------------------------------------------------------------------------------------AUUUCUAGUGGGUCG------------------------------------------------------------------------------------------------------------------------------------------------------------------------------------------------- l=15 a=2 
-----------------------------------------------------------------------------------------------------------------------------------------------------------------------------------------------------------------------------------------------------------------------------------------------AUUUCUAGUGGGUCGUAUUC-------------------------------------------------------------------------------------------------------------------------------------------------------------------------------------------- l=20 a=2 
-----------------------------------------------------------------------------------------------------------------------------------------------------------------------------------------------------------------------------------------------------------------------------------------------AUUUCUAGUGGGUCGUAUUCA------------------------------------------------------------------------------------------------------------------------------------------------------------------------------------------- l=21 a=11 
-----------------------------------------------------------------------------------------------------------------------------------------------------------------------------------------------------------------------------------------------------------------------------------------------AaUUCUAGUGGGUCGUAUUCA------------------------------------------------------------------------------------------------------------------------------------------------------------------------------------------- l=21 a=1 
-----------------------------------------------------------------------------------------------------------------------------------------------------------------------------------------------------------------------------------------------------------------------------------------------gUUUCUAGUGGGUCGUAUUCA------------------------------------------------------------------------------------------------------------------------------------------------------------------------------------------- l=21 a=1 
--------------------------------------------------------------------------------------------------------------------------------------------------------------------------------------------------------------------------------------------------------------------------------------------------UCUAGUGGGUCGUAUUCACAU---------------------------------------------------------------------------------------------------------------------------------------------------------------------------------------- l=21 a=2 
--------------------------------------------------------------------------------------------------------------------------------------------------------------------------------------------------------------------------------------------------------------------------------------------------------------UAUUCACAUACAACUCAAGAC---------------------------------------------------------------------------------------------------------------------------------------------------------------------------- l=21 a=1 
--------------------------------------------------------------------------------------------------------------------------------------------------------------------------------------------------------------------------------------------------------------------------------------------------------------UAUUCACAUACAACUCAAGACU--------------------------------------------------------------------------------------------------------------------------------------------------------------------------- l=22 a=2 
--------------------------------------------------------------------------------------------------------------------------------------------------------------------------------------------------------------------------------------------------------------------------------------------------------------UgUUCACAUACAACUCAAGACUAG------------------------------------------------------------------------------------------------------------------------------------------------------------------------- l=24 a=1 
--------------------------------------------------------------------------------------------------------------------------------------------------------------------------------------------------------------------------------------------------------------------------------------------------------------UAUUCACAUACAACUCAAGACUAG------------------------------------------------------------------------------------------------------------------------------------------------------------------------- l=24 a=2 
--------------------------------------------------------------------------------------------------------------------------------------------------------------------------------------------------------------------------------------------------------------------------------------------------------------UAUUCACAUACAACUCAAGACUAGAGUAUCUAaA--------------------------------------------------------------------------------------------------------------------------------------------------------------- l=34 a=1 
-----------------------------------------------------------------------------------------------------------------------------------------------------------------------------------------------------------------------------------------------------------------------------------------------------------------UCACAUACAACUCAAGACUAG------------------------------------------------------------------------------------------------------------------------------------------------------------------------- l=21 a=6 
-----------------------------------------------------------------------------------------------------------------------------------------------------------------------------------------------------------------------------------------------------------------------------------------------------------------UCACAUACAACUCAAGACUAa------------------------------------------------------------------------------------------------------------------------------------------------------------------------- l=21 a=1 
-----------------------------------------------------------------------------------------------------------------------------------------------------------------------------------------------------------------------------------------------------------------------------------------------------------------UCACAUACAACUCAAGACUAGu------------------------------------------------------------------------------------------------------------------------------------------------------------------------ l=22 a=2 
-----------------------------------------------------------------------------------------------------------------------------------------------------------------------------------------------------------------------------------------------------------------------------------------------------------------UCACAUACAACUCAAGACUAGA------------------------------------------------------------------------------------------------------------------------------------------------------------------------ l=22 a=7 
------------------------------------------------------------------------------------------------------------------------------------------------------------------------------------------------------------------------------------------------------------------------------------------------------------------CACAUACAACUCAAGACUAGA------------------------------------------------------------------------------------------------------------------------------------------------------------------------ l=21 a=4 (ma*)
------------------------------------------------------------------------------------------------------------------------------------------------------------------------------------------------------------------------------------------------------------------------------------------------------------------CACAUACAACUCAAGACUAGu------------------------------------------------------------------------------------------------------------------------------------------------------------------------ l=21 a=1 
---------------------------------------------------------------------------------------------------------------------------------------------------------------------------------------------------------------------------------------------------------------------------------------------------------------------AUACAACUCAAGACUAGAGUAUCc------------------------------------------------------------------------------------------------------------------------------------------------------------------ l=24 a=1 
---------------------------------------------------------------------------------------------------------------------------------------------------------------------------------------------------------------------------------------------------------------------------------------------------------------------AUACAACUCAAGACUAGAGUAUCU------------------------------------------------------------------------------------------------------------------------------------------------------------------ l=24 a=2 
---------------------------------------------------------------------------------------------------------------------------------------------------------------------------------------------------------------------------------------------------------------------------------------------------------------------AUACAACgCAAGACUAGAGUAUCU------------------------------------------------------------------------------------------------------------------------------------------------------------------ l=24 a=1 
-------------------------------------------------------------------------------------------------------------------------------------------------------------------------------------------------------------------------------------------------------------------------------------------------------------------------AACUCAAGACUAGAGUAUCUACAAC------------------------------------------------------------------------------------------------------------------------------------------------------------- l=25 a=1 
-----------------------------------------------------------------------------------------------------------------------------------------------------------------------------------------------------------------------------------------------------------------------------------------------------------------------------CAAGACUAGAGUAUCUACAACAUGG--------------------------------------------------------------------------------------------------------------------------------------------------------- l=25 a=3 
-----------------------------------------------------------------------------------------------------------------------------------------------------------------------------------------------------------------------------------------------------------------------------------------------------------------------------CAAGACUAGAGUAUCUACAACAUGa--------------------------------------------------------------------------------------------------------------------------------------------------------- l=25 a=1 
-----------------------------------------------------------------------------------------------------------------------------------------------------------------------------------------------------------------------------------------------------------------------------------------------------------------------------------------------------------UUGGUGCUAUUGUUGUUGACU------------------------------------------------------------------------------------------------------------------------------- l=21 a=2 
------------------------------------------------------------------------------------------------------------------------------------------------------------------------------------------------------------------------------------------------------------------------------------------------------------------------------------------------------------UGGUGCUAUUGUUGUUGACUu------------------------------------------------------------------------------------------------------------------------------ l=21 a=1 
-------------------------------------------------------------------------------------------------------------------------------------------------------------------------------------------------------------------------------------------------------------------------------------------------------------------------------------------------------------GGUGCUAUUGUUGUUGACU------------------------------------------------------------------------------------------------------------------------------- l=19 a=1 
---------------------------------------------------------------------------------------------------------------------------------------------------------------------------------------------------------------------------------------------------------------------------------------------------------------------------------------------------------------UGCUAUUGUUGUUGACUACACGCC------------------------------------------------------------------------------------------------------------------------ l=24 a=1 
------------------------------------------------------------------------------------------------------------------------------------------------------------------------------------------------------------------------------------------------------------------------------------------------------------------------------------------------------------------UAUUGUUGUUGACUACACGCC------------------------------------------------------------------------------------------------------------------------ l=21 a=3 
------------------------------------------------------------------------------------------------------------------------------------------------------------------------------------------------------------------------------------------------------------------------------------------------------------------------------------------------------------------UAUUGUUGUUGACUACACGCu------------------------------------------------------------------------------------------------------------------------ l=21 a=2 
---------------------------------------------------------------------------------------------------------------------------------------------------------------------------------------------------------------------------------------------------------------------------------------------------------------------------------------------------------------------UGUUGUUGACUACACGCCUUC--------------------------------------------------------------------------------------------------------------------- l=21 a=1 
---------------------------------------------------------------------------------------------------------------------------------------------------------------------------------------------------------------------------------------------------------------------------------------------------------------------------------------------------------------------------------------UUCAAUCCUAAAGUGCCUA----------------------------------------------------------------------------------------------------- l=19 a=2 
----------------------------------------------------------------------------------------------------------------------------------------------------------------------------------------------------------------------------------------------------------------------------------------------------------------------------------------------------------------------------------------------------------------------------------------------------------AUGAAGAGGAUUACUCCAAUa-------------------------------- l=21 a=1 
-------------------------------------------------------------------------------------------------------------------------------------------------------------------------------------------------------------------------------------------------------------------------------------------------------------------------------------------------------------------------------------------------------------------------------------------------------------AAGAGGAUUACUCCAAUGCAUU---------------------------- l=22 a=2 
--------------------------------------------------------------------------------------------------------------------------------------------------------------------------------------------------------------------------------------------------------------------------------------------------------------------------------------------------------------------------------------------------------------------------------------------------------------AGAGGAUUACUCCAAUGCAUU---------------------------- l=21 a=5 
--------------------------------------------------------------------------------------------------------------------------------------------------------------------------------------------------------------------------------------------------------------------------------------------------------------------------------------------------------------------------------------------------------------------------------------------------------------------UUACUCCAAUGCAUUGAUAGUUGa------------------- l=24 a=1 

mb-01011
ax-1110011
ku-01
ss-111101111101
fn-111
```
