## Supplementary material for "Comprehensive re-analysis of hairpin RNAs in fungi reveals ancestral links": File S1: MI0015815.ath-MIR4221.SRR9216050.txt

```
species:   Artha
pid:       MI0015815
parent:    ath-MIR4221
paralog:   
locus:     4:8460516-8460662
matures:   ['UUUUCCUCUGUUGAAUUCUUGC', 'AAGAGUUUAAAAGUGGUGAAAC']
srr:       SRR9216050
genome:    /Users/jax/+Genomes/Plant_genomes/Artha.TAIR10_chr_all.fa
alignment: /media/data/njohnson/+SeqLibraries/FunHP_libraries/Artha.SRR9216050.cram
call:      samtools view /media/data/njohnson/+SeqLibraries/FunHP_libraries/Artha.SRR9216050.cram 4:8460516-8460662

0 out of bounds
1 alignments
1 proper strand
0 stranded perfect matches

                        ***********************                                                                    ***********************         
UAGUAUAUCCGUUUCACAGUUUUUCCUCUGUUGAAUUCUUGCACUAGCUUUCAUAUGGGCCAUAUUAAGUUACAUGUGGGUGGGUGCCGUAACAGUGCAGCAACCAUUCUGCUAGCUUGUGCAAGAGUUUAAAAGUGGUGAAACUUU
.................((((((.((.((.((((((((((((((.((((..((.((((.((((((........))))))...(.((((......).))).)..))))..))..)))).)))))))))))))).)).)).))))))..
--------------------UUUUCCUCUGUUGAAUUCUUGC--------------------------------------------------------------------------------------------------------- l=22 a=0 c
--------------------------------------------------------------------------------------------------------------------------AAGAGUUUAAAAGUGGUGAAAC--- l=22 a=0 c*
--------------------UUUUCCUCUGUUGAAUUCUUGC--------------------------------------------------------------------------------------------------------- l=22 a=0 ma
--------------------------------------------------------------------------------------------------------------------------AAGAGUUUAAAAGUGGUGAAAC--- l=22 a=0 ma*


No alignments to locus

mb-01011
ax-1011011
ku-01
ss-110111111100
fn-011
```
