## Supplementary material for "Comprehensive re-analysis of hairpin RNAs in fungi reveals ancestral links": File S1: MI0015817.ath-MIR4228.SRR9216049.txt

```
species:   Artha
pid:       MI0015817
parent:    ath-MIR4228
paralog:   
locus:     1:28889375-28889532
matures:   ['AUAGCCUUGAACGCCGUCGUU', 'CGGUGGUGUUCAGGGAUUUUUUA']
srr:       SRR9216049
genome:    /Users/jax/+Genomes/Plant_genomes/Artha.TAIR10_chr_all.fa
alignment: /media/data/njohnson/+SeqLibraries/FunHP_libraries/Artha.SRR9216049.cram
call:      samtools view /media/data/njohnson/+SeqLibraries/FunHP_libraries/Artha.SRR9216049.cram 1:28889375-28889532

19 out of bounds
33 alignments
32 proper strand
29 stranded perfect matches

              ***********************                                                                                   *************************             
CGGCGUGUUGUUUUAACCUAAUAGCCUUGAACGCCGUCGUUUCGUCUCCGACGACAUUCACACGCGCACACUUCCACCCUUACCAUCUAUCCGUCUCACACGUGCGUCGGAUGCGAAACGGUGGUGUUCAGGGAUUUUUUAGGUUGCCGGAUUUUACC
(((((..........((((((...(((((((((((((((((((((.(((((((.(((......(((.........................))).......)))))))))).))))))))))))))))))))).....))))))))))).........
--------------------AUAGCCUUGAACGCCGUCGUU--------------------------------------------------------------------------------------------------------------------- l=21 a=0 c
----------------------------------------------------------------------------------------------------------------------CGGUGGUGUUCAGGGAUUUUUUA----------------- l=23 a=0 c*
----------------CCUAAUAGCCUUGAACGCCGU------------------------------------------------------------------------------------------------------------------------- l=21 a=3 ma
--------------------------------------------------------------------------------------------------------------------------GGUGUUCAGGGAUUUUUUAGGUU------------- l=23 a=0 ma*

CGGCGUGUUGUUUUAACC-------------------------------------------------------------------------------------------------------------------------------------------- l=18 a=1 
CGGCGUGUUGUUUUAACCUAAUAGC------------------------------------------------------------------------------------------------------------------------------------- l=25 a=1 
-GGCGUGUUGUUUUAACCUAAU---------------------------------------------------------------------------------------------------------------------------------------- l=21 a=1 
--GCGUGUUGUUUUAACCUAAUA--------------------------------------------------------------------------------------------------------------------------------------- l=21 a=1 
----------------CCUAAUAGCCUUGAACGCCGU------------------------------------------------------------------------------------------------------------------------- l=21 a=3 (ma)
---------------------UAGCCUUGAAC------------------------------------------------------------------------------------------------------------------------------ l=11 a=2 
------------------------CCUUGAACGCCGUCGUUUCGUCUCCG------------------------------------------------------------------------------------------------------------ l=26 a=1 
------------------------CCUUGAACGCCGUCGUUUCGUCUCCGACa--------------------------------------------------------------------------------------------------------- l=29 a=1 
---------------------------UGAACGCCGUCGUUUCGUCUC-------------------------------------------------------------------------------------------------------------- l=21 a=1 
---------------------------UGAACGCCGUCGUUUCGUCUCCGAC---------------------------------------------------------------------------------------------------------- l=25 a=1 
----------------------------GAACGCCGUCGUUUCGUCUCC------------------------------------------------------------------------------------------------------------- l=21 a=1 
--------------------------------GCCGUCGUUUCGUCU--------------------------------------------------------------------------------------------------------------- l=15 a=1 
-------------------------------------------------------------------------------------------------ACACGUGCGUCGGAUGCGAAACGGU------------------------------------ l=25 a=3 
-----------------------------------------------------------------------------------------------------GUGCGUCGGAUGCGAAACGGUGGUGUU------------------------------ l=27 a=1 
------------------------------------------------------------------------------------------------------UGCGUCGGAUGCGAAACGGUGGUG-------------------------------- l=24 a=1 
---------------------------------------------------------------------------------------------------------GUCGGAUGCGAAACGGUGGUG-------------------------------- l=21 a=2 
----------------------------------------------------------------------------------------------------------UCGGAUGCGAAACGGUGGUGU------------------------------- l=21 a=1 
----------------------------------------------------------------------------------------------------------UCGGAUGCGAAACGGUGGUGa------------------------------- l=21 a=1 
---------------------------------------------------------------------------------------------------------------UGCGAAACGGUGGUGUUCAGGG------------------------- l=22 a=1 
-----------------------------------------------------------------------------------------------------------------CGAAACGGUGGUGUUCAGGGA------------------------ l=21 a=1 
------------------------------------------------------------------------------------------------------------------GAAACGGUGGUGUUCAGGa------------------------- l=19 a=1 
----------------------------------------------------------------------------------------------------------------------------UGUUCAGGGAUUUUUUAGGUU------------- l=21 a=2 
------------------------------------------------------------------------------------------------------------------------------UUCAGGGAUUUUUUAGG--------------- l=17 a=1 
----------------------------------------------------------------------------------------------------------------------------------GGGAUUUUUUAGGUUG------------ l=16 a=1 
------------------------------------------------------------------------------------------------------------------------------------------------UGCCGGAUUUUACC l=14 a=1 

mb-01011
ax-1011011
ku-01
ss-101111111100
fn-011
```
