## Supplementary material for "Comprehensive re-analysis of hairpin RNAs in fungi reveals ancestral links": File S1: MI0015817.ath-MIR4228.SRR9216050.txt

```
species:   Artha
pid:       MI0015817
parent:    ath-MIR4228
paralog:   
locus:     1:28889375-28889532
matures:   ['AUAGCCUUGAACGCCGUCGUU', 'CGGUGGUGUUCAGGGAUUUUUUA']
srr:       SRR9216050
genome:    /Users/jax/+Genomes/Plant_genomes/Artha.TAIR10_chr_all.fa
alignment: /media/data/njohnson/+SeqLibraries/FunHP_libraries/Artha.SRR9216050.cram
call:      samtools view /media/data/njohnson/+SeqLibraries/FunHP_libraries/Artha.SRR9216050.cram 1:28889375-28889532

16 out of bounds
32 alignments
32 proper strand
24 stranded perfect matches

                              ***********************                                                   ***********************                               
CGGCGUGUUGUUUUAACCUAAUAGCCUUGAACGCCGUCGUUUCGUCUCCGACGACAUUCACACGCGCACACUUCCACCCUUACCAUCUAUCCGUCUCACACGUGCGUCGGAUGCGAAACGGUGGUGUUCAGGGAUUUUUUAGGUUGCCGGAUUUUACC
(((((..........((((((...(((((((((((((((((((((.(((((((.(((......(((.........................))).......)))))))))).))))))))))))))))))))).....))))))))))).........
--------------------AUAGCCUUGAACGCCGUCGUU--------------------------------------------------------------------------------------------------------------------- l=21 a=0 c
----------------------------------------------------------------------------------------------------------------------CGGUGGUGUUCAGGGAUUUUUUA----------------- l=23 a=0 c*
----------------------------------------------------------------------------------------------------------UCGGAUGCGAAACGGUGGUGU------------------------------- l=21 a=4 ma
--------------------------------GCCGUCGUUUCGUCUCCGACG--------------------------------------------------------------------------------------------------------- l=21 a=0 ma*

---------------ACCUAAUAGCCUUGAACGCCGUCGUUUCGUCUCCGACGACA------------------------------------------------------------------------------------------------------ l=41 a=1 
------------------UAAUAGCCUUGAACGCCGUCGU---------------------------------------------------------------------------------------------------------------------- l=22 a=1 
--------------------AUAGCCUUGAACGCCGUCGUUUCG------------------------------------------------------------------------------------------------------------------ l=24 a=2 
------------------------CCUUGAACGCCGUCGUUUCGc----------------------------------------------------------------------------------------------------------------- l=21 a=1 
------------------------CCUUGAACGCCGUCGUUUCGU----------------------------------------------------------------------------------------------------------------- l=21 a=1 
--------------------------UUGAACGCCGUCGUUUCGUCUC-------------------------------------------------------------------------------------------------------------- l=22 a=1 
-----------------------------AgCGCCGUCGUUUCGUCUCCG------------------------------------------------------------------------------------------------------------ l=21 a=1 
-------------------------------------CGUUUCGUCUCCGACG--------------------------------------------------------------------------------------------------------- l=16 a=1 
--------------------------------------------------ACGACAUUCACACGCGCACACUUCCACCCUUACa-------------------------------------------------------------------------- l=34 a=1 
--------------------------------------------------ACGACAUUCACACGCGCACACUUCCACCCUUACu-------------------------------------------------------------------------- l=34 a=1 
--------------------------------------------------ACGACAUUCACACGCGCACACUUCCACCCUUACC-------------------------------------------------------------------------- l=34 a=1 
--------------------------------------------------------UUCACACGCGCACACUUCCA---------------------------------------------------------------------------------- l=20 a=1 
----------------------------------------------------------CACACGCGCACACUUCCACCu------------------------------------------------------------------------------- l=21 a=1 
------------------------------------------------------------CACGCGCACACUUCC----------------------------------------------------------------------------------- l=15 a=1 
-------------------------------------------------------------------------CCACCCUUACCA------------------------------------------------------------------------- l=12 a=1 
----------------------------------------------------------------------------------------------CUCACACGUGCGUCGGAUGCGAAACGGUG----------------------------------- l=29 a=3 
----------------------------------------------------------------------------------------------------CGUGCGUCGGAUGCGAAACGGUGGUGUUCAGGGA------------------------ l=34 a=1 
------------------------------------------------------------------------------------------------------UGCGUCGGAUGCGAAACGGUGG---------------------------------- l=22 a=1 
---------------------------------------------------------------------------------------------------------GUCGGAUGCGAAACGGUGGUu-------------------------------- l=21 a=1 
---------------------------------------------------------------------------------------------------------cUCGGAUGCGAAACGGUGGUG-------------------------------- l=21 a=1 
----------------------------------------------------------------------------------------------------------UCGGAUGCGAAACGGUGGUG-------------------------------- l=20 a=3 
----------------------------------------------------------------------------------------------------------UCGGAUGCGAAACGGUGGUGU------------------------------- l=21 a=4 (ma)
----------------------------------------------------------------------------------------------------------UCGGAUGCGAAACGGUGGUGc------------------------------- l=21 a=1 
-----------------------------------------------------------------------------------------------------------------CGAAACGGUGGUGUUCAGGGAUU---------------------- l=23 a=1 

mb-01011
ax-1011011
ku-01
ss-101111111100
fn-111
```
