## Supplementary material for "Comprehensive re-analysis of hairpin RNAs in fungi reveals ancestral links": File S1: MI0015817.ath-MIR4228.SRR9216053.txt

```
species:   Artha
pid:       MI0015817
parent:    ath-MIR4228
paralog:   
locus:     1:28889375-28889532
matures:   ['AUAGCCUUGAACGCCGUCGUU', 'CGGUGGUGUUCAGGGAUUUUUUA']
srr:       SRR9216053
genome:    /Users/jax/+Genomes/Plant_genomes/Artha.TAIR10_chr_all.fa
alignment: /media/data/njohnson/+SeqLibraries/FunHP_libraries/Artha.SRR9216053.cram
call:      samtools view /media/data/njohnson/+SeqLibraries/FunHP_libraries/Artha.SRR9216053.cram 1:28889375-28889532

12 out of bounds
18 alignments
18 proper strand
12 stranded perfect matches

                           ***********************                                                         ***********************                            
CGGCGUGUUGUUUUAACCUAAUAGCCUUGAACGCCGUCGUUUCGUCUCCGACGACAUUCACACGCGCACACUUCCACCCUUACCAUCUAUCCGUCUCACACGUGCGUCGGAUGCGAAACGGUGGUGUUCAGGGAUUUUUUAGGUUGCCGGAUUUUACC
(((((..........((((((...(((((((((((((((((((((.(((((((.(((......(((.........................))).......)))))))))).))))))))))))))))))))).....))))))))))).........
--------------------AUAGCCUUGAACGCCGUCGUU--------------------------------------------------------------------------------------------------------------------- l=21 a=0 c
----------------------------------------------------------------------------------------------------------------------CGGUGGUGUUCAGGGAUUUUUUA----------------- l=23 a=0 c*
-----------------------------AACGCCGUCGUUUCGUCUCCG------------------------------------------------------------------------------------------------------------ l=21 a=2 ma
-------------------------------------------------------------------------------------------------------------GAUGCGAAACGGUGGUGUUCA---------------------------- l=21 a=0 ma*

---------------ACCUAAUAGCCUUGAACGCC--------------------------------------------------------------------------------------------------------------------------- l=20 a=1 
-----------------------------AACGCCGUCGUUUCGUCUCCG------------------------------------------------------------------------------------------------------------ l=21 a=2 (ma)
-------------------------------CGCCGUCGUUUCGUCUCC------------------------------------------------------------------------------------------------------------- l=18 a=1 
-------------------------------------------------------AUUCACACGCGCACACUUCCACCCUUACCAUCUAUCCGUCUCAC----------------------------------------------------------- l=44 a=1 
--------------------------------------------------------------CGCGCACACUUCCACCCUUACCAUCUAUCCGUCU-------------------------------------------------------------- l=34 a=1 
------------------------------------------------------------------CACACUUCCACCCUUACCAUCUAUCCGUCUu------------------------------------------------------------- l=31 a=1 
-----------------------------------------------------------------------UUCCACCCUUACCAUCUAUCCGUCUCACACGc------------------------------------------------------- l=32 a=1 
--------------------------------------------------------------------------------------------GUCUCACACGUGCGUCGGAUGCGAAACGGUGG---------------------------------- l=32 a=1 
-----------------------------------------------------------------------------------------------UCACACGUGCGUCGGAUGCGAAACGGUG----------------------------------- l=28 a=2 
------------------------------------------------------------------------------------------------------UGCGUCGGAUGCGAAACGGUGG---------------------------------- l=22 a=1 
---------------------------------------------------------------------------------------------------------GUCGGAUGCGAAACGGUGGUG-------------------------------- l=21 a=2 
----------------------------------------------------------------------------------------------------------UCGGAUGCGAAACGGUGuU--------------------------------- l=19 a=1 
----------------------------------------------------------------------------------------------------------UCGGAUGCGAAACGGUGGUu-------------------------------- l=20 a=2 
----------------------------------------------------------------------------------------------------------UCGGAUGCGAAACGGUGGUGg------------------------------- l=21 a=1 

mb-01011
ax-1011011
ku-01
ss-101111111100
fn-011
```
