## Supplementary material for "Comprehensive re-analysis of hairpin RNAs in fungi reveals ancestral links": File S1: MI0015818.ath-MIR3440b.SRR9216049.txt

```
species:   Artha
pid:       MI0015818
parent:    ath-MIR3440b
paralog:   
locus:     3:6217476-6217600
matures:   ['UUUUCUUGGCCCAUCCACUUC', 'AGUGGAUUGGUCAAGGGAAGC']
srr:       SRR9216049
genome:    /Users/jax/+Genomes/Plant_genomes/Artha.TAIR10_chr_all.fa
alignment: /media/data/njohnson/+SeqLibraries/FunHP_libraries/Artha.SRR9216049.cram
call:      samtools view /media/data/njohnson/+SeqLibraries/FunHP_libraries/Artha.SRR9216049.cram 3:6217476-6217600

1 out of bounds
4 alignments
3 proper strand
2 stranded perfect matches

                     ***********************                                   ***********************                       
UCUGGUAUUUUGCUCAAGUAUGGUUUUCUUGGCCCAUCCACUUCUAAUGUGUUUUGUAACUAAUGCAAAAUGUGCAUUAGAAGUGGAUUGGUCAAGGGAAGCGUACUUGUGCAAAAUGCGGCAGU
.((((((((((((.((((((((.(((((((((((.(((((((((((((((((((((((.....))))))))..))))))))))))))).))))))))))).)))))))).)))))))))..))).
-----------------------UUUUCUUGGCCCAUCCACUUC--------------------------------------------------------------------------------- l=21 a=1 c
---------------------------------------------------------------------------------AGUGGAUUGGUCAAGGGAAGC----------------------- l=21 a=0 c*
-----------------------UUUUCUUGGCCCAUCCACUUC--------------------------------------------------------------------------------- l=21 a=1 ma
---------------------------------------------------------------------------------AGUGGAUUGGUCAAGGGAAGC----------------------- l=21 a=0 ma*

-----------------------UUUUCUUGGCCCAUCCACUUu--------------------------------------------------------------------------------- l=21 a=1 
-----------------------UUUUCUUGGCCCAUCCACUUC--------------------------------------------------------------------------------- l=21 a=1 (c,ma)
-----------------------------------------------------------------------------------UGGAUUGGUCAAGGGAAGCGU--------------------- l=21 a=1 

mb-01111
ax-1011011
ku-01
ss-110110111100
fn-001
```
