## Supplementary material for "Comprehensive re-analysis of hairpin RNAs in fungi reveals ancestral links": File S1: MI0015818.ath-MIR3440b.SRR9216050.txt

```
species:   Artha
pid:       MI0015818
parent:    ath-MIR3440b
paralog:   
locus:     3:6217476-6217600
matures:   ['UUUUCUUGGCCCAUCCACUUC', 'AGUGGAUUGGUCAAGGGAAGC']
srr:       SRR9216050
genome:    /Users/jax/+Genomes/Plant_genomes/Artha.TAIR10_chr_all.fa
alignment: /media/data/njohnson/+SeqLibraries/FunHP_libraries/Artha.SRR9216050.cram
call:      samtools view /media/data/njohnson/+SeqLibraries/FunHP_libraries/Artha.SRR9216050.cram 3:6217476-6217600

0 out of bounds
2 alignments
2 proper strand
1 stranded perfect matches

                     ***********************                                   ***********************                       
UCUGGUAUUUUGCUCAAGUAUGGUUUUCUUGGCCCAUCCACUUCUAAUGUGUUUUGUAACUAAUGCAAAAUGUGCAUUAGAAGUGGAUUGGUCAAGGGAAGCGUACUUGUGCAAAAUGCGGCAGU
.((((((((((((.((((((((.(((((((((((.(((((((((((((((((((((((.....))))))))..))))))))))))))).))))))))))).)))))))).)))))))))..))).
-----------------------UUUUCUUGGCCCAUCCACUUC--------------------------------------------------------------------------------- l=21 a=0 c
---------------------------------------------------------------------------------AGUGGAUUGGUCAAGGGAAGC----------------------- l=21 a=1 c*
---------------------------------------------------------------------------------AGUGGAUUGGUCAAGGGAAGC----------------------- l=21 a=1 ma
-----------------------UUUUCUUGGCCCAUCCACUUC--------------------------------------------------------------------------------- l=21 a=0 ma*

---------------------------------------------------------------------------------AGUGGAUUGGUCAAGGGAAGa----------------------- l=21 a=1 
---------------------------------------------------------------------------------AGUGGAUUGGUCAAGGGAAGC----------------------- l=21 a=1 (c*,ma)

mb-01011
ax-1011011
ku-01
ss-110111111100
fn-011
```
