## Supplementary material for "Comprehensive re-analysis of hairpin RNAs in fungi reveals ancestral links": File S1: MI0015819.ath-MIR4239.SRR9216050.txt

```
species:   Artha
pid:       MI0015819
parent:    ath-MIR4239
paralog:   
locus:     4:11368752-11368874
matures:   ['UUUGUUAUUUUCGCAUGCUCC', 'AGCAUACGGCGAUAACGAAAA']
srr:       SRR9216050
genome:    /Users/jax/+Genomes/Plant_genomes/Artha.TAIR10_chr_all.fa
alignment: /media/data/njohnson/+SeqLibraries/FunHP_libraries/Artha.SRR9216050.cram
call:      samtools view /media/data/njohnson/+SeqLibraries/FunHP_libraries/Artha.SRR9216050.cram 4:11368752-11368874

2 out of bounds
0 alignments
0 proper strand
0 stranded perfect matches

             *************************                                            *************************                
UCUUGUUUGCACAUUUUGUCUUUGUUAUUUUCGCAUGCUCCUUUGAAACUUUUUGUGCAUGGAUGUGAAACUCUUCACUGGAGCAUACGGCGAUAACGAAAACAAGGUGUGCAUAUAAACUUU
..((((.((((((((((((.(((((((((.(((.(((((((..((((...((((..(((....)))))))...))))..))))))).))).))))))))).)))))))))))).)))).....
--------------------UUUGUUAUUUUCGCAUGCUCC---------------------------------------------------------------------------------- l=21 a=0 c
---------------------------------------------------------------------------------AGCAUACGGCGAUAACGAAAA--------------------- l=21 a=0 c*
--------------------UUUGUUAUUUUCGCAUGCUCC---------------------------------------------------------------------------------- l=21 a=0 ma
---------------------------------------------------------------------------------AGCAUACGGCGAUAACGAAAA--------------------- l=21 a=0 ma*


No alignments to locus

mb-01011
ax-1011011
ku-01
ss-000110011100
fn-001
```
