## Supplementary material for "Comprehensive re-analysis of hairpin RNAs in fungi reveals ancestral links": File S1: MI0015820.ath-MIR4240.SRR9216050.txt

```
species:   Artha
pid:       MI0015820
parent:    ath-MIR4240
paralog:   
locus:     4:10711558-10711762
matures:   ['UGACUAGACCCGUAACAUUAC', 'UAUGUUAUCGGGUCUAGCACU']
srr:       SRR9216050
genome:    /Users/jax/+Genomes/Plant_genomes/Artha.TAIR10_chr_all.fa
alignment: /media/data/njohnson/+SeqLibraries/FunHP_libraries/Artha.SRR9216050.cram
call:      samtools view /media/data/njohnson/+SeqLibraries/FunHP_libraries/Artha.SRR9216050.cram 4:10711558-10711762

0 out of bounds
0 alignments
0 proper strand
0 stranded perfect matches

                            ***********************                                                                                                     ***********************                              
CUUUCGUAGCCAUGAAGUUAAUGGCUAGAGUGACUAGACCCGUAACAUUACCAUAUAUCAUUUGAACUGAAAUUUGUUUGUUCUGAGGAUUAUUUUUCAAGAUAUCAAAACGAAGAUAAGUGGCUGCACAAACUUUUUUUAGCGAAUAUAUCGUUAUGUUAUCGGGUCUAGCACUCUAUCCACUGAUUUCAUGACCACGAGCCUC
..(((((.(.((((((((((.(((.(((((((.(((((((((((((((.((.((((((...(((..((((((...((((((((((((((....))))).)))((((........)))).........))))))...))))))))))))))).)).)))))).)))))))))))))))).))).)))))))))).).)))))....
------------------------------UGACUAGACCCGUAACAUUAC---------------------------------------------------------------------------------------------------------------------------------------------------------- l=21 a=0 c
----------------------------------------------------------------------------------------------------------------------------------------------------------UAUGUUAUCGGGUCUAGCACU------------------------------ l=21 a=0 c*
------------------------------UGACUAGACCCGUAACAUUAC---------------------------------------------------------------------------------------------------------------------------------------------------------- l=21 a=0 ma
----------------------------------------------------------------------------------------------------------------------------------------------------------UAUGUUAUCGGGUCUAGCACU------------------------------ l=21 a=0 ma*


No alignments to locus

mb-01011
ax-1011011
ku-01
ss-000110011100
fn-001
```
