## Supplementary material for "Comprehensive re-analysis of hairpin RNAs in fungi reveals ancestral links": File S1: MI0015821.ath-MIR4243.SRR9216050.txt

```
species:   Artha
pid:       MI0015821
parent:    ath-MIR4243
paralog:   
locus:     5:19567208-19567386
matures:   ['UUGAAAUUGUAGAUUUCGUAC', 'UCGAAAUCUACGAUUUUAACU']
srr:       SRR9216050
genome:    /Users/jax/+Genomes/Plant_genomes/Artha.TAIR10_chr_all.fa
alignment: /media/data/njohnson/+SeqLibraries/FunHP_libraries/Artha.SRR9216050.cram
call:      samtools view /media/data/njohnson/+SeqLibraries/FunHP_libraries/Artha.SRR9216050.cram 5:19567208-19567386

0 out of bounds
0 alignments
0 proper strand
0 stranded perfect matches

                 ***********************                                                                            ***********************                                        
AAAGAACCGUGAAUUACAGUUGAAAUUGUAGAUUUCGUACAUGACAAUAAUUUGCUCGAGCAUCACUUUCAUGAUUUUGUGGUCUGUGUUGCCGUAUUUGAGAGCAUACAUUUCAUGUUCGAAAUCUACGAUUUUAACUCUAAUUUUUGGAUGGUUCUUUAUUUCAAUUACAGAGGGAU
((((((((((((((((.((((((((((((((((((((.((((((.(((....(((((..(((.(((..((((......))))...))).))).........)))))...))))))))).)))))))))))))))))))).))))))....))))))))))...................
-------------------UUGAAAUUGUAGAUUUCGUAC------------------------------------------------------------------------------------------------------------------------------------------- l=21 a=0 c
----------------------------------------------------------------------------------------------------------------------UCGAAAUCUACGAUUUUAACU---------------------------------------- l=21 a=0 c*
-------------------UUGAAAUUGUAGAUUUCGUAC------------------------------------------------------------------------------------------------------------------------------------------- l=21 a=0 ma
----------------------------------------------------------------------------------------------------------------------UCGAAAUCUACGAUUUUAACU---------------------------------------- l=21 a=0 ma*


No alignments to locus

mb-01011
ax-1011011
ku-01
ss-000110011100
fn-001
```
