## Supplementary material for "Comprehensive re-analysis of hairpin RNAs in fungi reveals ancestral links": File S1: MI0015956.ath-MIR854e.SRR9216049.txt

```
species:   Artha
pid:       MI0015956
parent:    ath-MIR854e
paralog:   
locus:     5:11942467-11942687
matures:   ['GAUGAGGAUAGGGAGGAGGAG', 'UCUCUUCUACCACAGCUAUUCCG']
srr:       SRR9216049
genome:    /Users/jax/+Genomes/Plant_genomes/Artha.TAIR10_chr_all.fa
alignment: /media/data/njohnson/+SeqLibraries/FunHP_libraries/Artha.SRR9216049.cram
call:      samtools view /media/data/njohnson/+SeqLibraries/FunHP_libraries/Artha.SRR9216049.cram 5:11942467-11942687

2 out of bounds
17 alignments
5 proper strand
3 stranded perfect matches

***********************                                                                                                                                                                             *************************
CGGAUGAGGAUAGGGAGGAGGAGUAUGAUACGAGCAUGUAUCAUUUCAGUGAGCACGUACCUCCAGCGCGGGAGAGCAAGAGCUUGAGUGAAGCUCACAGAAACAACAGUAAGUUGCAGAGGUGGUGCAAGAAACAAGAUAGGUUACUUAUCAAGUGCUUCAAGGCCAUCACGUUUCUGACGGACAAGAUAAGUUGCUUCUCUUCUACCACAGCUAUUCCG
((((..((.....((((((((((((((((((......)))))).........((((.((((((....((......))..((((((.....)))))).......((((.....))))..)))))))))).................(((((((..((.(.(((((((......)))).))).).))..))))))))))))))))))).......))..))))
--GAUGAGGAUAGGGAGGAGGAG------------------------------------------------------------------------------------------------------------------------------------------------------------------------------------------------------ l=21 a=0 c
------------------------------------------------------------------------------------------------------------------------------------------------------------------------------------------------------UCUCUUCUACCACAGCUAUUCCG l=23 a=0 c*
-------------------------------------------------------------------------------------------------------------------------------------------------------------CUUCAAGGCCAUCACGUUUCUGAC---------------------------------------- l=24 a=1 ma
------------------------------------------------------------------------------------------------------------------------------------------------------------------------------------------------------UCUCUUCUACCACAGCUAUUCCG l=23 a=0 ma*

-------------------------------------------------------------------------------------------------------------------------------------------------------------CUUCAAGGCCAUCACGUUUCUGAC---------------------------------------- l=24 a=1 (ma)
------------------------------------------------------------------------------------------------------------------------------------------------------------------------------UUCUGACGGACAAGAUAAGUUGCg----------------------- l=24 a=1 
-------------------------------------------------------------------------------------------------------------------------------------------------------------------------------UCUGACGGACAAGAUAAGUUGC------------------------ l=22 a=1 
---------------------------------------------------------------------------------------------------------------------------------------------------------------------------------------------------GCUUCUCUUCUACCACAGCUAUUC-- l=24 a=1 
---------------------------------------------------------------------------------------------------------------------------------------------------------------------------------------------------GCUUCUCUUCUACCACAGCUAUaC-- l=24 a=1 

mb-00010
ax-1001011
ku-01
ss-110110001100
fn-001
```
