## Supplementary material for "Comprehensive re-analysis of hairpin RNAs in fungi reveals ancestral links": File S1: MI0016041.dme-mir-3641.SRR11906542.txt

```
species:   Drmel
pid:       MI0016041
parent:    dme-mir-3641
paralog:   
locus:     NC_004354.4:2171086-2171154
matures:   ['GUGAGUGUCCUGUUUACAGC', 'UCUAAACUGGUCACUUCCACUCUACA']
srr:       SRR11906542
genome:    /Users/jax/+Genomes/Animal_genomes/Drmel.GCF_000001215.4_Release_6_plus_ISO1_MT_genomic.fa
alignment: /media/data/njohnson/+SeqLibraries/FunHP_libraries/Drmel.SRR11906542.cram
call:      samtools view /media/data/njohnson/+SeqLibraries/FunHP_libraries/Drmel.SRR11906542.cram NC_004354.4:2171086-2171154

1 out of bounds
27 alignments
27 proper strand
23 stranded perfect matches

**********************                  *************************    
GUGAGUGUCCUGUUUACAGCUGGUAUAUUUUUCGAAAAGCCCUCUAAACUGGUCACUUCCACUCUACAG
(((((((.((.(((((.((..(((..............))))).))))).)).))))..))).......
GUGAGUGUCCUGUUUACAGC------------------------------------------------- l=20 a=3 c
------------------------------------------UCUAAACUGGUCACUUCCACUCUACA- l=26 a=0 c*
------------------------------------------UCUAAACUGGUCACUUCCACUCU---- l=23 a=6 ma
--------------------------------------------------------------------- l=0 a=0 ma*

GUGAGUGUCCUGUUUACAGC------------------------------------------------- l=20 a=3 (c)
------------------------------------------UCUAAACUGGUCACUUCCACU------ l=21 a=5 
------------------------------------------UCUAAACUGGUCACUUCCACUC----- l=22 a=6 
------------------------------------------UCUAAACUGGUCACUUCCACUu----- l=22 a=4 
------------------------------------------UCUAAACUGGUCACUUCCACUCU---- l=23 a=6 (ma)
------------------------------------------UCUAAACUGGUCACUUCCACUCUA--- l=24 a=1 
-------------------------------------------CUAAACUGGUCACUUCCACUCU---- l=22 a=2 

mb-00110
ax-0001010
ku-01
ss-111111101110
fn-111
```
