## Supplementary material for "Comprehensive re-analysis of hairpin RNAs in fungi reveals ancestral links": File S1: MI0016041.dme-mir-3641.SRR11906543.txt

```
species:   Drmel
pid:       MI0016041
parent:    dme-mir-3641
paralog:   
locus:     NC_004354.4:2171086-2171154
matures:   ['GUGAGUGUCCUGUUUACAGC', 'UCUAAACUGGUCACUUCCACUCUACA']
srr:       SRR11906543
genome:    /Users/jax/+Genomes/Animal_genomes/Drmel.GCF_000001215.4_Release_6_plus_ISO1_MT_genomic.fa
alignment: /media/data/njohnson/+SeqLibraries/FunHP_libraries/Drmel.SRR11906543.cram
call:      samtools view /media/data/njohnson/+SeqLibraries/FunHP_libraries/Drmel.SRR11906543.cram NC_004354.4:2171086-2171154

0 out of bounds
13 alignments
13 proper strand
12 stranded perfect matches

**********************                  ************************     
GUGAGUGUCCUGUUUACAGCUGGUAUAUUUUUCGAAAAGCCCUCUAAACUGGUCACUUCCACUCUACAG
(((((((.((.(((((.((..(((..............))))).))))).)).))))..))).......
GUGAGUGUCCUGUUUACAGC------------------------------------------------- l=20 a=0 c
------------------------------------------UCUAAACUGGUCACUUCCACUCUACA- l=26 a=0 c*
------------------------------------------UCUAAACUGGUCACUUCCACUC----- l=22 a=10 ma
GUGAGUGUCCUGUUUACAGCUG----------------------------------------------- l=22 a=0 ma*

------------------------------------------UCUAAACUGGUCACUUCCACUC----- l=22 a=10 (ma)
------------------------------------------UCUAAACUGGUCACUUCCACUu----- l=22 a=1 
------------------------------------------UCUAAACUGGUCACUUCCACUCU---- l=23 a=1 
------------------------------------------UCUAAACUGGUCACUUCCACUCUA--- l=24 a=1 

mb-00011
ax-1011111
ku-01
ss-111111101110
fn-111
```
