## Supplementary material for "Comprehensive re-analysis of hairpin RNAs in fungi reveals ancestral links": File S1: MI0016044.dme-mir-3644.SRR11906542.txt

```
species:   Drmel
pid:       MI0016044
parent:    dme-mir-3644
paralog:   
locus:     NT_033777.3:15192297-15192357
matures:   ['GUGAGUGAUUAUGGUUUAAGUA', 'CAUAAACUAUAUUUAACCACUAUUCUUA']
srr:       SRR11906542
genome:    /Users/jax/+Genomes/Animal_genomes/Drmel.GCF_000001215.4_Release_6_plus_ISO1_MT_genomic.fa
alignment: /media/data/njohnson/+SeqLibraries/FunHP_libraries/Drmel.SRR11906542.cram
call:      samtools view /media/data/njohnson/+SeqLibraries/FunHP_libraries/Drmel.SRR11906542.cram NT_033777.3:15192297-15192357

0 out of bounds
2 alignments
2 proper strand
2 stranded perfect matches

**********************        *************************      
GUGAGUGAUUAUGGUUUAAGUAAUACGAAUUACAUAAACUAUAUUUAACCACUAUUCUUAG
(((..(((.(((((((((.(((((....))))).))))))))).)))..))).........
GUGAGUGAUUAUGGUUUAAGUA--------------------------------------- l=22 a=0 c
--------------------------------CAUAAACUAUAUUUAACCACUAUUCUUA- l=28 a=0 c*
--------------------------------CAUAAACUAUAUUUAACCACUAU------ l=23 a=1 ma
------------------------------------------------------------- l=0 a=0 ma*

--------------------------------CAUAAACUAUAUUUAACCACU-------- l=21 a=1 
--------------------------------CAUAAACUAUAUUUAACCACUAU------ l=23 a=1 (ma)

mb-00010
ax-0011010
ku-01
ss-110111101100
fn-011
```
