## Supplementary material for "Comprehensive re-analysis of hairpin RNAs in fungi reveals ancestral links": File S1: MI0016587.ath-MIR3932a.SRR9216049.txt

```
species:   Artha
pid:       MI0016587
parent:    ath-MIR3932a
paralog:   
locus:     4:2179000-2179122
matures:   ['AACUUUGUGAUGACAACGAAG', 'UCAUCGUCAUCACAAAUUUCU']
srr:       SRR9216049
genome:    /Users/jax/+Genomes/Plant_genomes/Artha.TAIR10_chr_all.fa
alignment: /media/data/njohnson/+SeqLibraries/FunHP_libraries/Artha.SRR9216049.cram
call:      samtools view /media/data/njohnson/+SeqLibraries/FunHP_libraries/Artha.SRR9216049.cram 4:2179000-2179122

13 out of bounds
2 alignments
0 proper strand
0 stranded perfect matches

             ***********************                                                   ***********************             
UGCUCUUCUAUGUCUUCAUCGUCAUCACAAAUUUCUUCAAACUUAAAUAUCUUAAGGACCUUCAACGGACUUGAUAAUAGAGAUUAACGAACUUUGUGAUGACAACGAAGAUACAGAGGAUCA
((.((((((.(((((((...(((((((((((.(((......(((...((((..(((..((......)).)))))))...)))......))).)))))))))))...))))))).)))))).))
-----------------------------------------------------------------------------------------AACUUUGUGAUGACAACGAAG------------- l=21 a=0 c
---------------UCAUCGUCAUCACAAAUUUCU--------------------------------------------------------------------------------------- l=21 a=0 c*
-----------------------------------------------------------------------------------------AACUUUGUGAUGACAACGAAG------------- l=21 a=0 ma
---------------UCAUCGUCAUCACAAAUUUCU--------------------------------------------------------------------------------------- l=21 a=0 ma*


No alignments to locus

mb-01011
ax-1011011
ku-01
ss-100111011100
fn-001
```
