## Supplementary material for "Comprehensive re-analysis of hairpin RNAs in fungi reveals ancestral links": File S1: MI0016587.ath-MIR3932a.SRR9216053.txt

```
species:   Artha
pid:       MI0016587
parent:    ath-MIR3932a
paralog:   
locus:     4:2179000-2179122
matures:   ['AACUUUGUGAUGACAACGAAG', 'UCAUCGUCAUCACAAAUUUCU']
srr:       SRR9216053
genome:    /Users/jax/+Genomes/Plant_genomes/Artha.TAIR10_chr_all.fa
alignment: /media/data/njohnson/+SeqLibraries/FunHP_libraries/Artha.SRR9216053.cram
call:      samtools view /media/data/njohnson/+SeqLibraries/FunHP_libraries/Artha.SRR9216053.cram 4:2179000-2179122

14 out of bounds
1 alignments
1 proper strand
1 stranded perfect matches

                  ************************                                       ************************                  
UGCUCUUCUAUGUCUUCAUCGUCAUCACAAAUUUCUUCAAACUUAAAUAUCUUAAGGACCUUCAACGGACUUGAUAAUAGAGAUUAACGAACUUUGUGAUGACAACGAAGAUACAGAGGAUCA
((.((((((.(((((((...(((((((((((.(((......(((...((((..(((..((......)).)))))))...)))......))).)))))))))))...))))))).)))))).))
-----------------------------------------------------------------------------------------AACUUUGUGAUGACAACGAAG------------- l=21 a=0 c
---------------UCAUCGUCAUCACAAAUUUCU--------------------------------------------------------------------------------------- l=21 a=0 c*
-----------------------------------------------------------------------------------UUAACGAACUUUGUGAUGACAA------------------ l=22 a=1 ma
--------------------GUCAUCACAAAUUUCUUCAAAC--------------------------------------------------------------------------------- l=22 a=0 ma*

-----------------------------------------------------------------------------------UUAACGAACUUUGUGAUGACAA------------------ l=22 a=1 (ma)

mb-01011
ax-1001111
ku-01
ss-110111101110
fn-011
```
