## Supplementary material for "Comprehensive re-analysis of hairpin RNAs in fungi reveals ancestral links": File S1: MI0016588.ath-MIR3932b.SRR9216049.txt

```
species:   Artha
pid:       MI0016588
parent:    ath-MIR3932b
paralog:   
locus:     4:7890570-7890719
matures:   ['AACUUUGUGAUGACAACGAAG', 'UCAUUGUCAUCACAAAUUUCU']
srr:       SRR9216049
genome:    /Users/jax/+Genomes/Plant_genomes/Artha.TAIR10_chr_all.fa
alignment: /media/data/njohnson/+SeqLibraries/FunHP_libraries/Artha.SRR9216049.cram
call:      samtools view /media/data/njohnson/+SeqLibraries/FunHP_libraries/Artha.SRR9216049.cram 4:7890570-7890719

32 out of bounds
40 alignments
39 proper strand
32 stranded perfect matches

                                 ***********************                                                   ***********************                    
AGUGUUUGACGUGCUCGAUCUGCUCCUUUAUGUCUUCAUUGUCAUCACAAAUUUCUUCAAACUUAAAUAUCUUAAGGACCUUCACCGGACUUGAUAAUAGAGAUUAACGAACUUUGUGAUGACAACGAAGACACAGCUGAUCAAAUCAAG
................((((.(((......(((((((.(((((((((((((.(((......(((...((((..(((..((......)).)))))))...)))......))).))))))))))))).))))))).))).))))........
-------------------------------------------------------------------------------------------------------------AACUUUGUGAUGACAACGAAG-------------------- l=21 a=0 c
-----------------------------------UCAUUGUCAUCACAAAUUUCU---------------------------------------------------------------------------------------------- l=21 a=2 c*
----UUUGACGUGCUCGAUCUGCUC----------------------------------------------------------------------------------------------------------------------------- l=21 a=23 ma
-----------------------------------UCAUUGUCAUCACAAAUUUCU---------------------------------------------------------------------------------------------- l=21 a=2 ma*

--------------------------------------------------------------------------------------------------------------------------------AGACACAGCUGAUCAAAUCAAG l=22 a=1 
----------------------------------------------------------------------------------------------------------ACGAACUUUGUGAUGACAA------------------------- l=19 a=1 
-------------------------------------------------------------------------------------------------------UUAACGAACUUUGUGAUGACA-------------------------- l=21 a=2 
-----------------------------------UCAUUGUCAUCACAAAUUUCU---------------------------------------------------------------------------------------------- l=21 a=2 (c*,ma*)
-------GACGUGCUCGAUCUGCUCCUUUg------------------------------------------------------------------------------------------------------------------------ l=23 a=1 
----UUUGACGUGCUCGAUCUGCU------------------------------------------------------------------------------------------------------------------------------ l=20 a=2 
----UUUGACGUGCUCGAUCUGCUu----------------------------------------------------------------------------------------------------------------------------- l=21 a=4 
----UUUGACGUGCUCGAUCUGCUC----------------------------------------------------------------------------------------------------------------------------- l=21 a=23 (ma)
----UUUaACGUGCUCGAUCUGCUC----------------------------------------------------------------------------------------------------------------------------- l=21 a=1 
----UUUGACGUGCUCGAUCUGCUg----------------------------------------------------------------------------------------------------------------------------- l=21 a=1 
-GUGUUUGACGUGCUCGAUCUG-------------------------------------------------------------------------------------------------------------------------------- l=21 a=1 

mb-00110
ax-1011011
ku-01
ss-111111111110
fn-111
```
