## Supplementary material for "Comprehensive re-analysis of hairpin RNAs in fungi reveals ancestral links": File S1: MI0016588.ath-MIR3932b.SRR9216050.txt

```
species:   Artha
pid:       MI0016588
parent:    ath-MIR3932b
paralog:   
locus:     4:7890570-7890719
matures:   ['AACUUUGUGAUGACAACGAAG', 'UCAUUGUCAUCACAAAUUUCU']
srr:       SRR9216050
genome:    /Users/jax/+Genomes/Plant_genomes/Artha.TAIR10_chr_all.fa
alignment: /media/data/njohnson/+SeqLibraries/FunHP_libraries/Artha.SRR9216050.cram
call:      samtools view /media/data/njohnson/+SeqLibraries/FunHP_libraries/Artha.SRR9216050.cram 4:7890570-7890719

64 out of bounds
71 alignments
70 proper strand
54 stranded perfect matches

                                 ***********************                                                   ***********************                    
AGUGUUUGACGUGCUCGAUCUGCUCCUUUAUGUCUUCAUUGUCAUCACAAAUUUCUUCAAACUUAAAUAUCUUAAGGACCUUCACCGGACUUGAUAAUAGAGAUUAACGAACUUUGUGAUGACAACGAAGACACAGCUGAUCAAAUCAAG
................((((.(((......(((((((.(((((((((((((.(((......(((...((((..(((..((......)).)))))))...)))......))).))))))))))))).))))))).))).))))........
-------------------------------------------------------------------------------------------------------------AACUUUGUGAUGACAACGAAG-------------------- l=21 a=0 c
-----------------------------------UCAUUGUCAUCACAAAUUUCU---------------------------------------------------------------------------------------------- l=21 a=0 c*
----UUUGACGUGCUCGAUCUGCUC----------------------------------------------------------------------------------------------------------------------------- l=21 a=37 ma
-----------------------------------UCAUUGUCAUCACAAAUUUCU---------------------------------------------------------------------------------------------- l=21 a=0 ma*

---------------------------------------------------------------------------------------------------------------------------------GACACAGCUGAUCAAAUCAAG l=21 a=1 
--------------------------------------------------------------------------------------------------------------------------------AGACACAGCUGAUCAAAUCA-- l=20 a=2 
----------------------------------------------------------------------------------------------------------------------------ACGAAGACACAGCUGAUCAAAU---- l=22 a=1 
-----------------------------------------------------------------------------------------------------------------------UGACAACGAAGACACAGCUGA---------- l=21 a=4 
---------------------------------------------------------------------------------------------------------AACGAACUUUGUGAUGACAACGA---------------------- l=23 a=1 
-------------------------------------------------------------------------------------------------------UUAACGAACUUUGUGAUGACAA------------------------- l=22 a=2 
-------------------------------------------------------------------------------------------------------UUAACGAgCUUUGUGAUGACAA------------------------- l=22 a=1 
--------------------------------------------------------------------------------------------------AGAGAUUAACGAACUUUGUGAUG----------------------------- l=23 a=2 
--------------------------------------------------------------------------------------------------AGAGAUUAACGAACUcUGUGAUG----------------------------- l=23 a=1 
----------------------------UAUGUCUUCAUUGUCAUCACA----------------------------------------------------------------------------------------------------- l=21 a=1 
----------GUGCUCGAUCUGCUCCUUUAUGUu-------------------------------------------------------------------------------------------------------------------- l=24 a=1 
-----UUGACGUGCUCGAUCUGCUCC---------------------------------------------------------------------------------------------------------------------------- l=21 a=1 
----UUUGACGUGCUCGAUCUGCUC----------------------------------------------------------------------------------------------------------------------------- l=21 a=37 (ma)
----UUUGACGUGCUCGAUCUGCUu----------------------------------------------------------------------------------------------------------------------------- l=21 a=4 
----UUUGACGUGCUCGAcCUGCUC----------------------------------------------------------------------------------------------------------------------------- l=21 a=1 
----UUUGACGUGCUCGAUCUGCUa----------------------------------------------------------------------------------------------------------------------------- l=21 a=1 
----UUUGACGUGCUCGAUCUGCcC----------------------------------------------------------------------------------------------------------------------------- l=21 a=1 
----UUUGACGUGCUCGAUCUGCUCa---------------------------------------------------------------------------------------------------------------------------- l=22 a=2 
----UUUGACGUGCUCGAUCUGCUCC---------------------------------------------------------------------------------------------------------------------------- l=22 a=1 
----UUUGACGUGCUCGAUCUGCUCuUU-------------------------------------------------------------------------------------------------------------------------- l=24 a=3 
-GUGUUUGACGUGCUCGAUCUG-------------------------------------------------------------------------------------------------------------------------------- l=21 a=1 
-GUGUUUGACGUGCUCGAUCUGCUu----------------------------------------------------------------------------------------------------------------------------- l=24 a=1 

mb-00010
ax-1011011
ku-01
ss-111111111110
fn-111
```
