## Supplementary material for "Comprehensive re-analysis of hairpin RNAs in fungi reveals ancestral links": File S1: MI0016588.ath-MIR3932b.SRR9216053.txt

```
species:   Artha
pid:       MI0016588
parent:    ath-MIR3932b
paralog:   
locus:     4:7890570-7890719
matures:   ['AACUUUGUGAUGACAACGAAG', 'UCAUUGUCAUCACAAAUUUCU']
srr:       SRR9216053
genome:    /Users/jax/+Genomes/Plant_genomes/Artha.TAIR10_chr_all.fa
alignment: /media/data/njohnson/+SeqLibraries/FunHP_libraries/Artha.SRR9216053.cram
call:      samtools view /media/data/njohnson/+SeqLibraries/FunHP_libraries/Artha.SRR9216053.cram 4:7890570-7890719

155 out of bounds
106 alignments
106 proper strand
79 stranded perfect matches

                                 ***********************                                                   ***********************                    
AGUGUUUGACGUGCUCGAUCUGCUCCUUUAUGUCUUCAUUGUCAUCACAAAUUUCUUCAAACUUAAAUAUCUUAAGGACCUUCACCGGACUUGAUAAUAGAGAUUAACGAACUUUGUGAUGACAACGAAGACACAGCUGAUCAAAUCAAG
................((((.(((......(((((((.(((((((((((((.(((......(((...((((..(((..((......)).)))))))...)))......))).))))))))))))).))))))).))).))))........
-------------------------------------------------------------------------------------------------------------AACUUUGUGAUGACAACGAAG-------------------- l=21 a=0 c
-----------------------------------UCAUUGUCAUCACAAAUUUCU---------------------------------------------------------------------------------------------- l=21 a=3 c*
----UUUGACGUGCUCGAUCUGCUC----------------------------------------------------------------------------------------------------------------------------- l=21 a=55 ma
-----------------------------------UCAUUGUCAUCACAAAUUUCU---------------------------------------------------------------------------------------------- l=21 a=3 ma*

-----------------------------------------------------------------------------------------------------------------------------CGAAGACACAGCUGAUCAAAc---- l=21 a=1 
----------------------------------------------------------------------------------------------------------------------------ACGAAGACACAGCUGAUCAAAU---- l=22 a=2 
----------------------------------------------------------------------------------------------------------------UUUGUGAUGACAACGAAGACu----------------- l=21 a=4 
------------------------------------------------------------------------------------------------------AUUAACGAACUUUGUGAUGACAA------------------------- l=23 a=3 
-------------------------------------------------------------------------------------------UGAUAAUAGAGAUUAACGAACUUUGUGAUGACAAC------------------------ l=35 a=1 
---------------------------------------------------UUUCUUCAAACUUAAAUAUCUUA---------------------------------------------------------------------------- l=23 a=1 
-----------------------------------UCAUUGUCAUCACAAAUUUCU---------------------------------------------------------------------------------------------- l=21 a=3 (c*,ma*)
----------------------------UAUGUCUUCAUUGUCAUCAC------------------------------------------------------------------------------------------------------ l=20 a=2 
---------------CGAUCUGCUCCUUUAUGUCUUC----------------------------------------------------------------------------------------------------------------- l=22 a=1 
---------------CGAUCUGCUCCUUUAUGUCUUu----------------------------------------------------------------------------------------------------------------- l=22 a=1 
-------GACGUGCUCGAUCUGCUCCc--------------------------------------------------------------------------------------------------------------------------- l=20 a=1 
-----UUGACGUGCUCGAUCUGCUC----------------------------------------------------------------------------------------------------------------------------- l=20 a=1 
----UUUGACGUGCUCGAUCUGCUC----------------------------------------------------------------------------------------------------------------------------- l=21 a=55 (ma)
----UUUGACGUGCUCGAUCUGCUu----------------------------------------------------------------------------------------------------------------------------- l=21 a=7 
----UUcGACGUGCUCGAUCUGCUC----------------------------------------------------------------------------------------------------------------------------- l=21 a=1 
----UUUGACGUGCcCGAUCUGCUC----------------------------------------------------------------------------------------------------------------------------- l=21 a=1 
----UUUGACGUGCUCGAUCUGCUa----------------------------------------------------------------------------------------------------------------------------- l=21 a=2 
----aUUGACGUGCUCGAUCUGCUC----------------------------------------------------------------------------------------------------------------------------- l=21 a=1 
----UUUGACGUGCUCGAUCUGCUCa---------------------------------------------------------------------------------------------------------------------------- l=22 a=4 
----UUUGACGUGCUCGAUCUGCUCCUU-------------------------------------------------------------------------------------------------------------------------- l=24 a=1 
--UGUUUGACGUGCUCGAUCUGC------------------------------------------------------------------------------------------------------------------------------- l=21 a=1 
--UGUUUGACGUGCUCGAUCUGCUCCa--------------------------------------------------------------------------------------------------------------------------- l=25 a=2 
-GUGUUUGACGUGCUCGAUCUG-------------------------------------------------------------------------------------------------------------------------------- l=21 a=5 
-GUGUUUGACGUGCUCGAcCUG-------------------------------------------------------------------------------------------------------------------------------- l=21 a=1 
-GUGUUUGACGUGCUCGAUCUGCUC----------------------------------------------------------------------------------------------------------------------------- l=24 a=3 
-GUGUUUGACGcGCUCGAUCUGCUCCUU-------------------------------------------------------------------------------------------------------------------------- l=27 a=1 

mb-00010
ax-1011011
ku-01
ss-111111111110
fn-111
```
