## Supplementary material for "Comprehensive re-analysis of hairpin RNAs in fungi reveals ancestral links": File S1: MI0016589.ath-MIR3933.SRR9216049.txt

```
species:   Artha
pid:       MI0016589
parent:    ath-MIR3933
paralog:   
locus:     5:15758105-15758192
matures:   ['AGAAGCAAAAUGACGACUCGG', 'GAGUCGUCAUUUUGCAUCUUC']
srr:       SRR9216049
genome:    /Users/jax/+Genomes/Plant_genomes/Artha.TAIR10_chr_all.fa
alignment: /media/data/njohnson/+SeqLibraries/FunHP_libraries/Artha.SRR9216049.cram
call:      samtools view /media/data/njohnson/+SeqLibraries/FunHP_libraries/Artha.SRR9216049.cram 5:15758105-15758192

0 out of bounds
0 alignments
0 proper strand
0 stranded perfect matches

    ***********************                                  ***********************    
CUUAGAAGAAGCAAAAUGACGACUCGGACAACAAUAAUACAAAACUAAUACUUAUUGUUGUCGGAGUCGUCAUUUUGCAUCUUCUAAG
(((((((((.(((((((((((((((.(((((((((((..............))))))))))).))))))))))))))).)))))))))
------AGAAGCAAAAUGACGACUCGG------------------------------------------------------------- l=21 a=0 c
---------------------------------------------------------------GAGUCGUCAUUUUGCAUCUUC---- l=21 a=0 c*
------AGAAGCAAAAUGACGACUCGG------------------------------------------------------------- l=21 a=0 ma
---------------------------------------------------------------GAGUCGUCAUUUUGCAUCUUC---- l=21 a=0 ma*


No alignments to locus

mb-01011
ax-1011011
ku-01
ss-000110011100
fn-001
```
