## Supplementary material for "Comprehensive re-analysis of hairpin RNAs in fungi reveals ancestral links": File S1: MI0017692.dme-mir-4910.SRR11906542.txt

```
species:   Drmel
pid:       MI0017692
parent:    dme-mir-4910
paralog:   
locus:     NT_033779.5:4817816-4817881
matures:   ['GUUUGUAUGGAAUUCCAUGAG', 'CUGUGGUUUUUCAUAUUUCCCA']
srr:       SRR11906542
genome:    /Users/jax/+Genomes/Animal_genomes/Drmel.GCF_000001215.4_Release_6_plus_ISO1_MT_genomic.fa
alignment: /media/data/njohnson/+SeqLibraries/FunHP_libraries/Drmel.SRR11906542.cram
call:      samtools view /media/data/njohnson/+SeqLibraries/FunHP_libraries/Drmel.SRR11906542.cram NT_033779.5:4817816-4817881

0 out of bounds
8 alignments
8 proper strand
8 stranded perfect matches

*********************                    ************************ 
GUUUGUAUGGAAUUCCAUGAGCUUCAAAGUAAUGCUUCUAACUCUGUGGUUUUUCAUAUUUCCCAG
....((((((((..(((((((.((..((((...))))..))))).))))..)))))))).......
GUUUGUAUGGAAUUCCAUGAG--------------------------------------------- l=21 a=6 c
-------------------------------------------CUGUGGUUUUUCAUAUUUCCCA- l=22 a=0 c*
GUUUGUAUGGAAUUCCAUGAG--------------------------------------------- l=21 a=6 ma
-------------------------------------------CUGUGGUUUUUCAUAUUUCCCA- l=22 a=0 ma*

--UUGUAUGGAAUUCCAUGAG--------------------------------------------- l=19 a=1 
GUUUGUAUGGAAUUCCAUGA---------------------------------------------- l=20 a=1 
GUUUGUAUGGAAUUCCAUGAG--------------------------------------------- l=21 a=6 (c,ma)

mb-01010
ax-1001111
ku-01
ss-111111101110
fn-011
```
