## Supplementary material for "Comprehensive re-analysis of hairpin RNAs in fungi reveals ancestral links": File S1: MI0017692.dme-mir-4910.SRR11906543.txt

```
species:   Drmel
pid:       MI0017692
parent:    dme-mir-4910
paralog:   
locus:     NT_033779.5:4817816-4817881
matures:   ['GUUUGUAUGGAAUUCCAUGAG', 'CUGUGGUUUUUCAUAUUUCCCA']
srr:       SRR11906543
genome:    /Users/jax/+Genomes/Animal_genomes/Drmel.GCF_000001215.4_Release_6_plus_ISO1_MT_genomic.fa
alignment: /media/data/njohnson/+SeqLibraries/FunHP_libraries/Drmel.SRR11906543.cram
call:      samtools view /media/data/njohnson/+SeqLibraries/FunHP_libraries/Drmel.SRR11906543.cram NT_033779.5:4817816-4817881

0 out of bounds
3 alignments
3 proper strand
3 stranded perfect matches

*********************                    ************************ 
GUUUGUAUGGAAUUCCAUGAGCUUCAAAGUAAUGCUUCUAACUCUGUGGUUUUUCAUAUUUCCCAG
....((((((((..(((((((.((..((((...))))..))))).))))..)))))))).......
GUUUGUAUGGAAUUCCAUGAG--------------------------------------------- l=21 a=2 c
-------------------------------------------CUGUGGUUUUUCAUAUUUCCCA- l=22 a=0 c*
GUUUGUAUGGAAUUCCAUGAG--------------------------------------------- l=21 a=2 ma
-------------------------------------------CUGUGGUUUUUCAUAUUUCCCA- l=22 a=0 ma*

GUUUGUAUGGAAUUCCAUG----------------------------------------------- l=19 a=1 
GUUUGUAUGGAAUUCCAUGAG--------------------------------------------- l=21 a=2 (c,ma)

mb-01010
ax-1001011
ku-01
ss-101111101110
fn-011
```
