## Supplementary material for "Comprehensive re-analysis of hairpin RNAs in fungi reveals ancestral links": File S1: MI0017693.dme-mir-4911.SRR11906542.txt

```
species:   Drmel
pid:       MI0017693
parent:    dme-mir-4911
paralog:   
locus:     NT_033777.3:15836287-15836354
matures:   ['AUCUUUUUGUCCCCCCGCGUAG', '']
srr:       SRR11906542
genome:    /Users/jax/+Genomes/Animal_genomes/Drmel.GCF_000001215.4_Release_6_plus_ISO1_MT_genomic.fa
alignment: /media/data/njohnson/+SeqLibraries/FunHP_libraries/Drmel.SRR11906542.cram
call:      samtools view /media/data/njohnson/+SeqLibraries/FunHP_libraries/Drmel.SRR11906542.cram NT_033777.3:15836287-15836354

2 out of bounds
17 alignments
17 proper strand
17 stranded perfect matches

**********************                      ************************
GUGAGGAGGAGCAAAGUGGCGCCACAAUUUACUAGAAACUAAUUGCAUCUUUUUGUCCCCCCGCGUAG
(((.((.((.((((((.((.((......................)).)).)))))).)))))))....
----------------------------------------------AUCUUUUUGUCCCCCCGCGUAG l=22 a=14 c
-------------------------------------------------------------------- l=0 a=0 c*
----------------------------------------------AUCUUUUUGUCCCCCCGCGUAG l=22 a=14 ma
-------------------------------------------------------------------- l=0 a=0 ma*

-----------------------------------------------UCUUUUUGUCCCCCCGCGUAG l=21 a=1 
----------------------------------------------AUCUUUUUGUCCCCCCGCGUA- l=21 a=1 
----------------------------------------------AUCUUUUUGUCCCCCCGCGUAG l=22 a=14 (c,ma)
GUGAGGAGGAGCAAAGUGGCG----------------------------------------------- l=21 a=1 

mb-00110
ax-0011110
ku-01
ss-111111101110
fn-111
```
