## Supplementary material for "Comprehensive re-analysis of hairpin RNAs in fungi reveals ancestral links": File S1: MI0017693.dme-mir-4911.SRR11906543.txt

```
species:   Drmel
pid:       MI0017693
parent:    dme-mir-4911
paralog:   
locus:     NT_033777.3:15836287-15836354
matures:   ['AUCUUUUUGUCCCCCCGCGUAG', '']
srr:       SRR11906543
genome:    /Users/jax/+Genomes/Animal_genomes/Drmel.GCF_000001215.4_Release_6_plus_ISO1_MT_genomic.fa
alignment: /media/data/njohnson/+SeqLibraries/FunHP_libraries/Drmel.SRR11906543.cram
call:      samtools view /media/data/njohnson/+SeqLibraries/FunHP_libraries/Drmel.SRR11906543.cram NT_033777.3:15836287-15836354

0 out of bounds
4 alignments
4 proper strand
4 stranded perfect matches

**********************                      ************************
GUGAGGAGGAGCAAAGUGGCGCCACAAUUUACUAGAAACUAAUUGCAUCUUUUUGUCCCCCCGCGUAG
(((.((.((.((((((.((.((......................)).)).)))))).)))))))....
----------------------------------------------AUCUUUUUGUCCCCCCGCGUAG l=22 a=3 c
-------------------------------------------------------------------- l=0 a=0 c*
----------------------------------------------AUCUUUUUGUCCCCCCGCGUAG l=22 a=3 ma
-------------------------------------------------------------------- l=0 a=0 ma*

----------------------------------------------AUCUUUUUGUCCCCCCGCGUAG l=22 a=3 (c,ma)
-UGAGGAGGAGCAAAGUGGCGC---------------------------------------------- l=21 a=1 

mb-00010
ax-0011110
ku-01
ss-111111101110
fn-011
```
