## Supplementary material for "Comprehensive re-analysis of hairpin RNAs in fungi reveals ancestral links": File S1: MI0017695.dme-mir-4913.SRR11906542.txt

```
species:   Drmel
pid:       MI0017695
parent:    dme-mir-4913
paralog:   
locus:     NT_037436.4:8354184-8354241
matures:   ['AUUAACCAAUUCGAAUUGCUUAG', '']
srr:       SRR11906542
genome:    /Users/jax/+Genomes/Animal_genomes/Drmel.GCF_000001215.4_Release_6_plus_ISO1_MT_genomic.fa
alignment: /media/data/njohnson/+SeqLibraries/FunHP_libraries/Drmel.SRR11906542.cram
call:      samtools view /media/data/njohnson/+SeqLibraries/FunHP_libraries/Drmel.SRR11906542.cram NT_037436.4:8354184-8354241

0 out of bounds
8 alignments
8 proper strand
8 stranded perfect matches

**********************           ***********************  
GUGAGUUCGAUUGGAAAAUUUAAAUUUAAUGUUUAAUUAACCAAUUCGAAUUGCUUAG
((.(((((((((((.....((((((.....))))))....)))).)))))))))....
-----------------------------------AUUAACCAAUUCGAAUUGCUUAG l=23 a=1 c
---------------------------------------------------------- l=0 a=0 c*
-----------------------------------AUUAACCAAUUCGAAUUGCUU-- l=21 a=4 ma
GUGAGUUCGAUUGGAAAAUUUA------------------------------------ l=22 a=1 ma*

-----------------------------------AUUAACCAAUUCGAAUUGCU--- l=20 a=1 
-----------------------------------AUUAACCAAUUCGAAUUGCUU-- l=21 a=4 (ma)
-----------------------------------AUUAACCAAUUCGAAUUGCUUA- l=22 a=1 
-----------------------------------AUUAACCAAUUCGAAUUGCUUAG l=23 a=1 (c)
GUGAGUUCGAUUGGAAAAUUUA------------------------------------ l=22 a=1 (ma*)

mb-01111
ax-1101111
ku-01
ss-111111101111
fn-011
```
