## Supplementary material for "Comprehensive re-analysis of hairpin RNAs in fungi reveals ancestral links": File S1: MI0017696.dme-mir-4914.SRR11906542.txt

```
species:   Drmel
pid:       MI0017696
parent:    dme-mir-4914
paralog:   
locus:     NT_033779.5:2737568-2737661
matures:   ['GUGAGUGAGAGCGAGUUCCAAU', 'UCCGACCUUGAAUCACCCACA']
srr:       SRR11906542
genome:    /Users/jax/+Genomes/Animal_genomes/Drmel.GCF_000001215.4_Release_6_plus_ISO1_MT_genomic.fa
alignment: /media/data/njohnson/+SeqLibraries/FunHP_libraries/Drmel.SRR11906542.cram
call:      samtools view /media/data/njohnson/+SeqLibraries/FunHP_libraries/Drmel.SRR11906542.cram NT_033779.5:2737568-2737661

1 out of bounds
6 alignments
6 proper strand
6 stranded perfect matches

**********************                                                *********************** 
GUGAGUGAGAGCGAGUUCCAAUGUGGUCCUCGAAACCAGUUGUGCUUCGAUCAGAUUCCAAAAUUGACACAUUCCGACCUUGAAUCACCCACAG
(((.((((...((((.((.(((((((((.(((((..((....)).)))))...)))...........))))))..)).))))..)))).)))..
GUGAGUGAGAGCGAGUUCCAAU------------------------------------------------------------------------ l=22 a=0 c
------------------------------------------------------------------------UCCGACCUUGAAUCACCCACA- l=21 a=0 c*
---------------------------------AACCAGUUGUGCUUCGAUCAGAUU------------------------------------- l=24 a=1 ma
------------------------------------------------------------------------UCCGACCUUGAAUCACCCACA- l=21 a=0 ma*

---------------------------------AACCAGUUGUGCUUCGAUCAGAUU------------------------------------- l=24 a=1 (ma)
---------------------------------AACCAGUUGUGCUUCGAUCAGAUUCC----------------------------------- l=26 a=1 
----------------------------------------------------------------------AUUCCGACCUUGAAUCACCC---- l=20 a=1 
----------------------------------------------------------------------AUUCCGACCUUGAAUCACCCACAG l=24 a=1 
-----------------------------------------------------------------------UUCCGACCUUGAAUCACCCAC-- l=21 a=1 
-----------------------------------------------------------------------UUCCGACCUUGAAUCACCCACA- l=22 a=1 

mb-00010
ax-1001011
ku-01
ss-110111101100
fn-011
```
