## Supplementary material for "Comprehensive re-analysis of hairpin RNAs in fungi reveals ancestral links": File S1: MI0017696.dme-mir-4914.SRR11906543.txt

```
species:   Drmel
pid:       MI0017696
parent:    dme-mir-4914
paralog:   
locus:     NT_033779.5:2737568-2737661
matures:   ['GUGAGUGAGAGCGAGUUCCAAU', 'UCCGACCUUGAAUCACCCACA']
srr:       SRR11906543
genome:    /Users/jax/+Genomes/Animal_genomes/Drmel.GCF_000001215.4_Release_6_plus_ISO1_MT_genomic.fa
alignment: /media/data/njohnson/+SeqLibraries/FunHP_libraries/Drmel.SRR11906543.cram
call:      samtools view /media/data/njohnson/+SeqLibraries/FunHP_libraries/Drmel.SRR11906543.cram NT_033779.5:2737568-2737661

0 out of bounds
1 alignments
1 proper strand
1 stranded perfect matches

***********************                                              ************************ 
GUGAGUGAGAGCGAGUUCCAAUGUGGUCCUCGAAACCAGUUGUGCUUCGAUCAGAUUCCAAAAUUGACACAUUCCGACCUUGAAUCACCCACAG
(((.((((...((((.((.(((((((((.(((((..((....)).)))))...)))...........))))))..)).))))..)))).)))..
GUGAGUGAGAGCGAGUUCCAAU------------------------------------------------------------------------ l=22 a=0 c
------------------------------------------------------------------------UCCGACCUUGAAUCACCCACA- l=21 a=0 c*
-----------------------------------------------------------------------UUCCGACCUUGAAUCACCCACA- l=22 a=1 ma
-UGAGUGAGAGCGAGUUCCAAUG----------------------------------------------------------------------- l=22 a=0 ma*

-----------------------------------------------------------------------UUCCGACCUUGAAUCACCCACA- l=22 a=1 (ma)

mb-01011
ax-1001111
ku-01
ss-110111101110
fn-011
```
