## Supplementary material for "Comprehensive re-analysis of hairpin RNAs in fungi reveals ancestral links": File S1: MI0017698.dme-mir-4916.SRR11906542.txt

```
species:   Drmel
pid:       MI0017698
parent:    dme-mir-4916
paralog:   
locus:     NC_004354.4:9236460-9236518
matures:   ['AAAUUUCUGAUUACUCCUAAAA', 'GUGGGUGUUCUUGGAAAUUCG']
srr:       SRR11906542
genome:    /Users/jax/+Genomes/Animal_genomes/Drmel.GCF_000001215.4_Release_6_plus_ISO1_MT_genomic.fa
alignment: /media/data/njohnson/+SeqLibraries/FunHP_libraries/Drmel.SRR11906542.cram
call:      samtools view /media/data/njohnson/+SeqLibraries/FunHP_libraries/Drmel.SRR11906542.cram NC_004354.4:9236460-9236518

0 out of bounds
3 alignments
3 proper strand
3 stranded perfect matches

*********************             ************************ 
GUGGGUGUUCUUGGAAAUUCGCCUCGAUCGGUAGCUAAAUUUCUGAUUACUCCUAAAAG
.((((.((..(((((((((.((..(.....)..))..)))))))))..)).))))....
------------------------------------AAAUUUCUGAUUACUCCUAAAA- l=22 a=1 c
GUGGGUGUUCUUGGAAAUUCG-------------------------------------- l=21 a=1 c*
------------------------------------AAAUUUCUGAUUACUCCUAAAA- l=22 a=1 ma
GUGGGUGUUCUUGGAAAUUCG-------------------------------------- l=21 a=1 ma*

------------------------------------AAAUUUCUGAUUACUCCUAAAA- l=22 a=1 (c,ma)
GUGGGUGUUCUUGGAAAUUCG-------------------------------------- l=21 a=1 (c*,ma*)
GUGGGUGUUCUUGGAAAUUCGC------------------------------------- l=22 a=1 

mb-01111
ax-1111111
ku-01
ss-110111101111
fn-011
```
