## Supplementary material for "Comprehensive re-analysis of hairpin RNAs in fungi reveals ancestral links": File S1: MI0017698.dme-mir-4916.SRR11906543.txt

```
species:   Drmel
pid:       MI0017698
parent:    dme-mir-4916
paralog:   
locus:     NC_004354.4:9236460-9236518
matures:   ['AAAUUUCUGAUUACUCCUAAAA', 'GUGGGUGUUCUUGGAAAUUCG']
srr:       SRR11906543
genome:    /Users/jax/+Genomes/Animal_genomes/Drmel.GCF_000001215.4_Release_6_plus_ISO1_MT_genomic.fa
alignment: /media/data/njohnson/+SeqLibraries/FunHP_libraries/Drmel.SRR11906543.cram
call:      samtools view /media/data/njohnson/+SeqLibraries/FunHP_libraries/Drmel.SRR11906543.cram NC_004354.4:9236460-9236518

0 out of bounds
2 alignments
2 proper strand
2 stranded perfect matches

*********************             ************************ 
GUGGGUGUUCUUGGAAAUUCGCCUCGAUCGGUAGCUAAAUUUCUGAUUACUCCUAAAAG
.((((.((..(((((((((.((..(.....)..))..)))))))))..)).))))....
------------------------------------AAAUUUCUGAUUACUCCUAAAA- l=22 a=0 c
GUGGGUGUUCUUGGAAAUUCG-------------------------------------- l=21 a=2 c*
GUGGGUGUUCUUGGAAAUUCG-------------------------------------- l=21 a=2 ma
------------------------------------AAAUUUCUGAUUACUCCUAAAA- l=22 a=0 ma*

GUGGGUGUUCUUGGAAAUUCG-------------------------------------- l=21 a=2 (c*,ma)

mb-01011
ax-1011111
ku-01
ss-111111101110
fn-011
```
