## Supplementary material for "Comprehensive re-analysis of hairpin RNAs in fungi reveals ancestral links": File S1: MI0017699.dme-mir-2535b.SRR11906542.txt

```
species:   Drmel
pid:       MI0017699
parent:    dme-mir-2535b
paralog:   
locus:     NC_004354.4:21298275-21298345
matures:   ['ACUCACGGCAUUUCAUUCACUU', 'GUGACUAUGCCGGGAUUGUGG']
srr:       SRR11906542
genome:    /Users/jax/+Genomes/Animal_genomes/Drmel.GCF_000001215.4_Release_6_plus_ISO1_MT_genomic.fa
alignment: /media/data/njohnson/+SeqLibraries/FunHP_libraries/Drmel.SRR11906542.cram
call:      samtools view /media/data/njohnson/+SeqLibraries/FunHP_libraries/Drmel.SRR11906542.cram NC_004354.4:21298275-21298345

2 out of bounds
4232 alignments
4232 proper strand
4160 stranded perfect matches

 ************************                  *************************   
GUAAGUGACUAUGCCGGGAUUGUGGUUAUUGAACUUAGCGUCUCCACUCACGGCAUUUCAUUCACUUGCAG
((((((((..((((((.((..((((..................)))))).)))))).....))))))))..
---------------------------------------------ACUCACGGCAUUUCAUUCACUU---- l=22 a=398 c
----GUGACUAUGCCGGGAUUGUGG---------------------------------------------- l=21 a=0 c*
---------------------------------------------ACUCACGGCAUUUCAUUCACUUG--- l=23 a=1516 ma
---AGUGACUAUGCCGGGAUUGUGG---------------------------------------------- l=22 a=0 ma*

------------------------------------------------CACGGCAUUUCAUUCACUUG--- l=20 a=4 
------------------------------------------------CACGGCAUUUCAUUCACUUGCA- l=22 a=2 
------------------------------------------------CACGGCAUUUCAUUCACUUGCAG l=23 a=1 
-----------------------------------------------UCACGGCAUUUCAUUCACUUG--- l=21 a=1 
----------------------------------------------CUCACGGCAUUUCAUUCACUUG--- l=22 a=1 
----------------------------------------------CUCACGGCAUUUCAUUCACUUGCAG l=25 a=1 
---------------------------------------------ACUCACGGCAUUUCAUUC-------- l=18 a=1 
---------------------------------------------ACUCACGGCAUUUCAUUCA------- l=19 a=1 
---------------------------------------------ACUCACGGCAUUUCAUUCAC------ l=20 a=18 
---------------------------------------------ACUCACGGCAUUUCAUUCACU----- l=21 a=294 
---------------------------------------------ACUCAuGGCAUUUCAUUCACU----- l=21 a=1 
---------------------------------------------ACUCACGGCAUUUCAUUCACUU---- l=22 a=398 (c)
---------------------------------------------ACUCACuGCAUUUCAUUCACUU---- l=22 a=1 
---------------------------------------------ACUgACGGCAUUUCAUUCACUU---- l=22 a=1 
---------------------------------------------ACUCACGaCAUUUCAUUCACUU---- l=22 a=2 
---------------------------------------------ACUCACGGCAUUUCAUUCACUg---- l=22 a=1 
---------------------------------------------ACUCACGGCAUUUCAUUCACUa---- l=22 a=1 
---------------------------------------------ACUCACGGuAUUUCAUUCACUU---- l=22 a=1 
---------------------------------------------ACUCACGGCAUUUCAUUCACUUG--- l=23 a=1516 (ma)
---------------------------------------------ACUCACGaCAUUUCAUUCACUUG--- l=23 a=2 
---------------------------------------------ACUCACGGCAUUUCAUUaACUUG--- l=23 a=1 
---------------------------------------------ACUCACGGCAUUUCAUUuACUUG--- l=23 a=1 
---------------------------------------------ACUCACaGCAUUUCAUUCACUUG--- l=23 a=2 
---------------------------------------------ACUCuCGGCAUUUCAUUCACUUG--- l=23 a=1 
---------------------------------------------ACUCACGcCAUUUCAUUCACUUG--- l=23 a=1 
---------------------------------------------ACUgACGGCAUUUCAUUCACUUG--- l=23 a=1 
---------------------------------------------AuUCACGGCAUUUCAUUCACUUG--- l=23 a=1 
---------------------------------------------ACUCACGGuAUUUCAUUCACUUG--- l=23 a=1 
---------------------------------------------ACUCACGGCAUUUCAcUCACUUG--- l=23 a=1 
---------------------------------------------ACUCACGGCAUUUCAUUCACUUu--- l=23 a=1 
---------------------------------------------ACUCACGGCAUUUCAUUCACUUGC-- l=24 a=861 
---------------------------------------------ACUCACGGCAUUUCAUUCACUUGu-- l=24 a=3 
---------------------------------------------ACUCACGGCAUUUCAUUuACUUGC-- l=24 a=1 
---------------------------------------------ACUCACGGCAUUUCAUUCACUUGa-- l=24 a=4 
---------------------------------------------ACUCACGaCAUUUCAUUCACUUGC-- l=24 a=1 
---------------------------------------------ACUCACGcCAUUUCAUUCACUUGC-- l=24 a=1 
---------------------------------------------ACUCACGGCAUUcCAUUCACUUGC-- l=24 a=1 
---------------------------------------------ACUCACGGuAUUUCAUUCACUUGC-- l=24 a=1 
---------------------------------------------ACUCACaGCAUUUCAUUCACUUGC-- l=24 a=1 
---------------------------------------------ACUCACGGCAUUUCAUUCACUUGCA- l=25 a=444 
---------------------------------------------ACUCACGGCAUUUCAUUCACUUGCu- l=25 a=2 
---------------------------------------------ACUCACGGCAUUUCAUUuACUUGCA- l=25 a=1 
---------------------------------------------ACUCACGGCAUUUCAUUCACUcGCA- l=25 a=1 
---------------------------------------------ACUCACGuCAUUUCAUUCACUUGCA- l=25 a=1 
---------------------------------------------AuUCACGGCAUUUCAUUCACUUGCA- l=25 a=1 
---------------------------------------------ACUCACGGCAUUUCAUUCACUUGCAG l=26 a=564 
---------------------------------------------ACUCACGGCAUUUCAUUCACUUGCAa l=26 a=18 
---------------------------------------------ACUCACGGCAUUUCAUUCACUUGCAc l=26 a=1 
---------------------------------------------ACUCACGGCAUUUCAUaCACUUGCAG l=26 a=1 
---------------------------------------------ACUCACGGCAUUUCAUUCACUUGCAu l=26 a=5 
---------------------------------------------ACUCACGGCAUUUCAUgCACUUGCAG l=26 a=1 
---------------------------------------------ACUCACGaCAUUUCAUUCACUUGCAG l=26 a=2 
---------------------------------------------ACUCACGGCAUUUCAUUCACUUGuAG l=26 a=1 
---------------------------------------------ACUCACGGCAUUUCAUUCACUUGCgG l=26 a=1 
--------------------------------------------uACUCACGGCAUUUCAUUCACUUG--- l=24 a=1 
--------------------------------ACUUAGCGUCUCCACUCACGGCAUUU------------- l=26 a=1 
-------------------------UUAUUGAACUUAGCGUCUCC-------------------------- l=20 a=2 
---------UAUGCCGGGAUUGUGGUU-------------------------------------------- l=18 a=1 
--AAGUGACUAUGCCGGGAUUGUGGU--------------------------------------------- l=24 a=1 
-UAAGUGACUAUGuCGGGAUUG------------------------------------------------- l=21 a=1 
-UAAGUGACUAUGCCGGGAUUGU------------------------------------------------ l=22 a=2 
GUAAGUGACUAUGCCGGGAU--------------------------------------------------- l=20 a=1 
GUAAGUGACUAUGCCGGGAUU-------------------------------------------------- l=21 a=1 
GUAAGUGACUAUGCCGGGAUUG------------------------------------------------- l=22 a=1 
GUAAGUGACUAUGCCGGGAUUGU------------------------------------------------ l=23 a=8 
GUAAGUGACUAUGCCGGGAUUGUG----------------------------------------------- l=24 a=6 
GUAAGUGACUAUGCCGGGAUUGUGG---------------------------------------------- l=25 a=29 

mb-01111
ax-1001011
ku-11
ss-101111101110
fn-111
```
