## Supplementary material for "Comprehensive re-analysis of hairpin RNAs in fungi reveals ancestral links": File S1: MI0017699.dme-mir-2535b.SRR11906543.txt

```
species:   Drmel
pid:       MI0017699
parent:    dme-mir-2535b
paralog:   
locus:     NC_004354.4:21298275-21298345
matures:   ['ACUCACGGCAUUUCAUUCACUU', 'GUGACUAUGCCGGGAUUGUGG']
srr:       SRR11906543
genome:    /Users/jax/+Genomes/Animal_genomes/Drmel.GCF_000001215.4_Release_6_plus_ISO1_MT_genomic.fa
alignment: /media/data/njohnson/+SeqLibraries/FunHP_libraries/Drmel.SRR11906543.cram
call:      samtools view /media/data/njohnson/+SeqLibraries/FunHP_libraries/Drmel.SRR11906543.cram NC_004354.4:21298275-21298345

2 out of bounds
528 alignments
528 proper strand
518 stranded perfect matches

 ************************                  *************************   
GUAAGUGACUAUGCCGGGAUUGUGGUUAUUGAACUUAGCGUCUCCACUCACGGCAUUUCAUUCACUUGCAG
((((((((..((((((.((..((((..................)))))).)))))).....))))))))..
---------------------------------------------ACUCACGGCAUUUCAUUCACUU---- l=22 a=67 c
----GUGACUAUGCCGGGAUUGUGG---------------------------------------------- l=21 a=0 c*
---------------------------------------------ACUCACGGCAUUUCAUUCACUUG--- l=23 a=162 ma
---AGUGACUAUGCCGGGAUUGUGG---------------------------------------------- l=22 a=0 ma*

------------------------------------------------CACGGCAUUUCAUUCACUUG--- l=20 a=2 
-----------------------------------------------UCACGGCAUUUCAUUCACUUGCAG l=24 a=1 
---------------------------------------------ACUCACGGCAUUUCAUUCA------- l=19 a=1 
---------------------------------------------ACUCACGGCAUUUCAUUCAC------ l=20 a=1 
---------------------------------------------ACUCACGGCAUUUCAUUCACU----- l=21 a=26 
---------------------------------------------ACUCACGGCAUUUCAUUCACUU---- l=22 a=67 (c)
---------------------------------------------ACUCACGGCAUUUCAUUCACUUG--- l=23 a=162 (ma)
---------------------------------------------ACUCACGGCAUUUCAUUCACUUGC-- l=24 a=102 
---------------------------------------------ACUCACGGCAUUUCAUUCACUUGa-- l=24 a=2 
---------------------------------------------ACUCACGGCAUUUuAUUCACUUGC-- l=24 a=1 
---------------------------------------------ACUCACGGCAUUUCAUUCACUUGCA- l=25 a=86 
---------------------------------------------ACUCACGGCAUUUCAUUCACUUGCAG l=26 a=62 
---------------------------------------------ACUCACGGCAUUUCAUUCACUUGCAa l=26 a=4 
---------------------------------------------ACUCACGuCAUUUCAUUCACUUGCAG l=26 a=1 
--------------------------------------------uACUCACGGCAUUUCAUUCACUUG--- l=24 a=1 
-UAAGUGACUAUGCCGGGAUUG------------------------------------------------- l=21 a=1 
GUAAGUGACUAUGCCGGGAUUGUGG---------------------------------------------- l=25 a=7 
GUAAGUGACUAUGuCGGGAUUGUGG---------------------------------------------- l=25 a=1 

mb-01111
ax-1001011
ku-11
ss-101111101110
fn-111
```
