## Supplementary material for "Comprehensive re-analysis of hairpin RNAs in fungi reveals ancestral links": File S1: MI0017701.dme-mir-4918.SRR11906542.txt

```
species:   Drmel
pid:       MI0017701
parent:    dme-mir-4918
paralog:   
locus:     NT_033777.3:8308431-8308485
matures:   ['GUGAGCACGAUGGCCACAUUUAUU', 'UGAAUUCCCGCCUGCCCACA']
srr:       SRR11906542
genome:    /Users/jax/+Genomes/Animal_genomes/Drmel.GCF_000001215.4_Release_6_plus_ISO1_MT_genomic.fa
alignment: /media/data/njohnson/+SeqLibraries/FunHP_libraries/Drmel.SRR11906542.cram
call:      samtools view /media/data/njohnson/+SeqLibraries/FunHP_libraries/Drmel.SRR11906542.cram NT_033777.3:8308431-8308485

0 out of bounds
2 alignments
2 proper strand
2 stranded perfect matches

************************        ***********************
GUGAGCACGAUGGCCACAUUUAUUGGGCAACCAAUGAAUUCCCGCCUGCCCACAG
(((.(((....(((...(((((((((....)))))))))....)))))).)))..
GUGAGCACGAUGGCCACAUUUAUU------------------------------- l=24 a=0 c
----------------------------------UGAAUUCCCGCCUGCCCACA- l=20 a=1 c*
----------------------------------UGAAUUCCCGCCUGCCCACAG l=21 a=1 ma
GUGAGCACGAUGGCCACAUUUAUU------------------------------- l=24 a=0 ma*

----------------------------------UGAAUUCCCGCCUGCCCACA- l=20 a=1 (c*)
----------------------------------UGAAUUCCCGCCUGCCCACAG l=21 a=1 (ma)

mb-01011
ax-1001111
ku-01
ss-110111101110
fn-011
```
