## Supplementary material for "Comprehensive re-analysis of hairpin RNAs in fungi reveals ancestral links": File S1: MI0017702.dme-mir-4919.SRR11906542.txt

```
species:   Drmel
pid:       MI0017702
parent:    dme-mir-4919
paralog:   
locus:     NT_033778.4:15945887-15945946
matures:   ['GUGAGUCUCUAGGGGAUUAGC', 'UAAUCCCUGAACGACUUGCA']
srr:       SRR11906542
genome:    /Users/jax/+Genomes/Animal_genomes/Drmel.GCF_000001215.4_Release_6_plus_ISO1_MT_genomic.fa
alignment: /media/data/njohnson/+SeqLibraries/FunHP_libraries/Drmel.SRR11906542.cram
call:      samtools view /media/data/njohnson/+SeqLibraries/FunHP_libraries/Drmel.SRR11906542.cram NT_033778.4:15945887-15945946

2 out of bounds
33 alignments
33 proper strand
33 stranded perfect matches

*********************                ***********************
GUGAGUCUCUAGGGGAUUAGCAAGCUAUAAUUUCUCACUUAAUCCCUGAACGACUUGCAG
(((((((....(((((((((..................)))))))))....)))))))..
GUGAGUCUCUAGGGGAUUAGC--------------------------------------- l=21 a=0 c
---------------------------------------UAAUCCCUGAACGACUUGCA- l=20 a=3 c*
---------------------------------------UAAUCCCUGAACGACUUGCAG l=21 a=29 ma
GUGAGUCUCUAGGGGAUUAGC--------------------------------------- l=21 a=0 ma*

------------------------------------ACUUAAUCCCUGAACGACUUGC-- l=22 a=1 
---------------------------------------UAAUCCCUGAACGACUUGCA- l=20 a=3 (c*)
---------------------------------------UAAUCCCUGAACGACUUGCAG l=21 a=29 (ma)

mb-01011
ax-1011111
ku-01
ss-111111101110
fn-111
```
