## Supplementary material for "Comprehensive re-analysis of hairpin RNAs in fungi reveals ancestral links": File S1: MI0017702.dme-mir-4919.SRR11906543.txt

```
species:   Drmel
pid:       MI0017702
parent:    dme-mir-4919
paralog:   
locus:     NT_033778.4:15945887-15945946
matures:   ['GUGAGUCUCUAGGGGAUUAGC', 'UAAUCCCUGAACGACUUGCA']
srr:       SRR11906543
genome:    /Users/jax/+Genomes/Animal_genomes/Drmel.GCF_000001215.4_Release_6_plus_ISO1_MT_genomic.fa
alignment: /media/data/njohnson/+SeqLibraries/FunHP_libraries/Drmel.SRR11906543.cram
call:      samtools view /media/data/njohnson/+SeqLibraries/FunHP_libraries/Drmel.SRR11906543.cram NT_033778.4:15945887-15945946

1 out of bounds
19 alignments
19 proper strand
18 stranded perfect matches

*********************                ***********************
GUGAGUCUCUAGGGGAUUAGCAAGCUAUAAUUUCUCACUUAAUCCCUGAACGACUUGCAG
(((((((....(((((((((..................)))))))))....)))))))..
GUGAGUCUCUAGGGGAUUAGC--------------------------------------- l=21 a=0 c
---------------------------------------UAAUCCCUGAACGACUUGCA- l=20 a=2 c*
---------------------------------------UAAUCCCUGAACGACUUGCAG l=21 a=15 ma
GUGAGUCUCUAGGGGAUUAGC--------------------------------------- l=21 a=0 ma*

------------------------------------ACUUAAUCCCUGAACGACUUG--- l=21 a=1 
---------------------------------------UAAUCCCUGAACGACUUGCA- l=20 a=2 (c*)
---------------------------------------UAAUCCCUcAACGACUUGCAG l=21 a=1 
---------------------------------------UAAUCCCUGAACGACUUGCAG l=21 a=15 (ma)

mb-01011
ax-1011111
ku-01
ss-111111101110
fn-111
```
