## Supplementary material for "Comprehensive re-analysis of hairpin RNAs in fungi reveals ancestral links": File S1: MI0017703.dme-mir-4908.SRR11906543.txt

```
species:   Drmel
pid:       MI0017703
parent:    dme-mir-4908
paralog:   
locus:     NT_033777.3:30506829-30506887
matures:   ['CUGUGCUCAUAAAGUUCUAUAG', 'GUAGGAUUUUAAGCAUUAAGCA']
srr:       SRR11906543
genome:    /Users/jax/+Genomes/Animal_genomes/Drmel.GCF_000001215.4_Release_6_plus_ISO1_MT_genomic.fa
alignment: /media/data/njohnson/+SeqLibraries/FunHP_libraries/Drmel.SRR11906543.cram
call:      samtools view /media/data/njohnson/+SeqLibraries/FunHP_libraries/Drmel.SRR11906543.cram NT_033777.3:30506829-30506887

0 out of bounds
1 alignments
1 proper strand
1 stranded perfect matches

*********************               ********************** 
GUAGGAUUUUAAGCAUUAAGCAUGUAUAUAGUUUUUGCUGUGCUCAUAAAGUUCUAUAG
((((((((((((((((..((((.............)))))))))..)))))))))))..
-------------------------------------CUGUGCUCAUAAAGUUCUAUAG l=22 a=0 c
GUAGGAUUUUAAGCAUUAAGCA------------------------------------- l=22 a=0 c*
GUAGGAUUUUAAGCAUUAAGC-------------------------------------- l=21 a=1 ma
--------------------------------------UGUGCUCAUAAAGUUCUAUA- l=20 a=0 ma*

GUAGGAUUUUAAGCAUUAAGC-------------------------------------- l=21 a=1 (ma)

mb-01011
ax-1011111
ku-01
ss-110111111110
fn-011
```
