## Supplementary material for "Comprehensive re-analysis of hairpin RNAs in fungi reveals ancestral links": File S1: MI0017704.dme-mir-4909.SRR11906542.txt

```
species:   Drmel
pid:       MI0017704
parent:    dme-mir-4909
paralog:   
locus:     NT_033778.4:7711417-7711476
matures:   ['AUUGUAUCCGGUCUUCAUUUUAG', 'AGGUUGAAAUCGGAUACAACUA']
srr:       SRR11906542
genome:    /Users/jax/+Genomes/Animal_genomes/Drmel.GCF_000001215.4_Release_6_plus_ISO1_MT_genomic.fa
alignment: /media/data/njohnson/+SeqLibraries/FunHP_libraries/Drmel.SRR11906542.cram
call:      samtools view /media/data/njohnson/+SeqLibraries/FunHP_libraries/Drmel.SRR11906542.cram NT_033778.4:7711417-7711476

1 out of bounds
144 alignments
144 proper strand
142 stranded perfect matches

************************           *************************
GUAGGUUGAAAUCGGAUACAACUAAAAGUUAUUUUUAAUUGUAUCCGGUCUUCAUUUUAG
.((((.(((((((((((((((.(((((.....))))).))))))))))).)))).)))).
-------------------------------------AUUGUAUCCGGUCUUCAUUUUAG l=23 a=104 c
--AGGUUGAAAUCGGAUACAACUA------------------------------------ l=22 a=0 c*
-------------------------------------AUUGUAUCCGGUCUUCAUUUUAG l=23 a=104 ma
--AGGUUGAAAUCGGAUACAACUA------------------------------------ l=22 a=0 ma*

GUAGGUUGAAAUCGGAUACAAC-------------------------------------- l=22 a=1 
GUAGGUUGAAAUCGGAUACAACU------------------------------------- l=23 a=1 
GUAGGUUGAAAUCGGAUACAACUA------------------------------------ l=24 a=2 
-UAGGUUGAAAUCGGAUACAAC-------------------------------------- l=21 a=1 
-UAGGUUGAAAUCGGAUACAACU------------------------------------- l=22 a=4 
-------------------------------------AUUGUAUCCGGUCUUCAUU---- l=19 a=1 
-------------------------------------AUUGUAUCCGGUCUUCAUUU--- l=20 a=2 
-------------------------------------AUUGUAUCCGGUCUUCAUUUU-- l=21 a=11 
-------------------------------------AUUGUAUCCGGUCUUCAUUUUA- l=22 a=10 
-------------------------------------AUUGUAUCCGGUCUUCAUUUUAG l=23 a=104 (c,ma)
-------------------------------------AUUGUAUuCGGUCUUCAUUUUAG l=23 a=1 
--------------------------------------UUGUAUCCGGUCUUCAUUUU-- l=20 a=1 
--------------------------------------UUGUAUuCGGUCUUCAUUUUA- l=21 a=1 
--------------------------------------UUGUAUCCGGUCUUCAUUUUAG l=22 a=3 
---------------------------------------UGUAUCCGGUCUUCAUUUUAG l=21 a=1 

mb-01111
ax-1011111
ku-01
ss-111111111110
fn-111
```
