## Supplementary material for "Comprehensive re-analysis of hairpin RNAs in fungi reveals ancestral links": File S1: MI0017704.dme-mir-4909.SRR11906543.txt

```
species:   Drmel
pid:       MI0017704
parent:    dme-mir-4909
paralog:   
locus:     NT_033778.4:7711417-7711476
matures:   ['AUUGUAUCCGGUCUUCAUUUUAG', 'AGGUUGAAAUCGGAUACAACUA']
srr:       SRR11906543
genome:    /Users/jax/+Genomes/Animal_genomes/Drmel.GCF_000001215.4_Release_6_plus_ISO1_MT_genomic.fa
alignment: /media/data/njohnson/+SeqLibraries/FunHP_libraries/Drmel.SRR11906543.cram
call:      samtools view /media/data/njohnson/+SeqLibraries/FunHP_libraries/Drmel.SRR11906543.cram NT_033778.4:7711417-7711476

0 out of bounds
29 alignments
29 proper strand
29 stranded perfect matches

************************           *************************
GUAGGUUGAAAUCGGAUACAACUAAAAGUUAUUUUUAAUUGUAUCCGGUCUUCAUUUUAG
.((((.(((((((((((((((.(((((.....))))).))))))))))).)))).)))).
-------------------------------------AUUGUAUCCGGUCUUCAUUUUAG l=23 a=17 c
--AGGUUGAAAUCGGAUACAACUA------------------------------------ l=22 a=0 c*
-------------------------------------AUUGUAUCCGGUCUUCAUUUUAG l=23 a=17 ma
--AGGUUGAAAUCGGAUACAACUA------------------------------------ l=22 a=0 ma*

GUAGGUUGAAAUCGGAUACAACU------------------------------------- l=23 a=1 
-------------------------------------AUUGUAUCCGGUCUUCAUU---- l=19 a=2 
-------------------------------------AUUGUAUCCGGUCUUCAUUUU-- l=21 a=9 
-------------------------------------AUUGUAUCCGGUCUUCAUUUUAG l=23 a=17 (c,ma)

mb-01111
ax-1011011
ku-01
ss-111111111110
fn-111
```
