## Supplementary material for "Comprehensive re-analysis of hairpin RNAs in fungi reveals ancestral links": File S1: MI0017725.dme-mir-4939.SRR11906542.txt

```
species:   Drmel
pid:       MI0017725
parent:    dme-mir-4939
paralog:   
locus:     NT_033778.4:22985211-22985319
matures:   ['ACGGGUGCAGGUGAAGAUUCG', 'AUUUUCCUUGCACUCUUUGU']
srr:       SRR11906542
genome:    /Users/jax/+Genomes/Animal_genomes/Drmel.GCF_000001215.4_Release_6_plus_ISO1_MT_genomic.fa
alignment: /media/data/njohnson/+SeqLibraries/FunHP_libraries/Drmel.SRR11906542.cram
call:      samtools view /media/data/njohnson/+SeqLibraries/FunHP_libraries/Drmel.SRR11906542.cram NT_033778.4:22985211-22985319

0 out of bounds
3 alignments
3 proper strand
3 stranded perfect matches

                       ***********************              ************************                         
GCAUCAUGCUUCUGCGAUCUCUACCAAUUUUCCUUGCACUCUUUGUCCUUUCCAAAAGUGACACGGGUGCAGGUGAAGAUUCGGAAGAGGACGACGAAAACGACUGCAA
(((((....(((..((.(((((.((((((((((((((((((..((((((((...)))).)))).))))))))).))))))).)).))))).))..)))...)).)))..
--------------------------------------------------------------ACGGGUGCAGGUGAAGAUUCG-------------------------- l=21 a=0 c
--------------------------AUUUUCCUUGCACUCUUUGU--------------------------------------------------------------- l=20 a=0 c*
--------------------------------------------------------------ACGGGUGCAGGUGAAGAUUCGG------------------------- l=22 a=3 ma
-------------------------AAUUUUCCUUGCACUCUUUGU--------------------------------------------------------------- l=21 a=0 ma*

--------------------------------------------------------------ACGGGUGCAGGUGAAGAUUCGG------------------------- l=22 a=3 (ma)

mb-01011
ax-1011111
ku-01
ss-111111111110
fn-011
```
