## Supplementary material for "Comprehensive re-analysis of hairpin RNAs in fungi reveals ancestral links": File S1: MI0017725.dme-mir-4939.SRR11906543.txt

```
species:   Drmel
pid:       MI0017725
parent:    dme-mir-4939
paralog:   
locus:     NT_033778.4:22985211-22985319
matures:   ['ACGGGUGCAGGUGAAGAUUCG', 'AUUUUCCUUGCACUCUUUGU']
srr:       SRR11906543
genome:    /Users/jax/+Genomes/Animal_genomes/Drmel.GCF_000001215.4_Release_6_plus_ISO1_MT_genomic.fa
alignment: /media/data/njohnson/+SeqLibraries/FunHP_libraries/Drmel.SRR11906543.cram
call:      samtools view /media/data/njohnson/+SeqLibraries/FunHP_libraries/Drmel.SRR11906543.cram NT_033778.4:22985211-22985319

0 out of bounds
6 alignments
6 proper strand
6 stranded perfect matches

                      ************************              *************************                        
GCAUCAUGCUUCUGCGAUCUCUACCAAUUUUCCUUGCACUCUUUGUCCUUUCCAAAAGUGACACGGGUGCAGGUGAAGAUUCGGAAGAGGACGACGAAAACGACUGCAA
(((((....(((..((.(((((.((((((((((((((((((..((((((((...)))).)))).))))))))).))))))).)).))))).))..)))...)).)))..
--------------------------------------------------------------ACGGGUGCAGGUGAAGAUUCG-------------------------- l=21 a=1 c
--------------------------AUUUUCCUUGCACUCUUUGU--------------------------------------------------------------- l=20 a=0 c*
--------------------------------------------------------------ACGGGUGCAGGUGAAGAUUCGGA------------------------ l=23 a=3 ma
------------------------CAAUUUUCCUUGCACUCUUUGU--------------------------------------------------------------- l=22 a=0 ma*

--------------------------------------------------------------ACGGGUGCAGGUGAAGAUUCG-------------------------- l=21 a=1 (c)
--------------------------------------------------------------ACGGGUGCAGGUGAAGAUUCGG------------------------- l=22 a=2 
--------------------------------------------------------------ACGGGUGCAGGUGAAGAUUCGGA------------------------ l=23 a=3 (ma)

mb-01011
ax-1011111
ku-01
ss-111111111110
fn-111
```
