## Supplementary material for "Comprehensive re-analysis of hairpin RNAs in fungi reveals ancestral links": File S1: MI0017727.dme-mir-4941.SRR11906543.txt

```
species:   Drmel
pid:       MI0017727
parent:    dme-mir-4941
paralog:   
locus:     NT_037436.4:16031189-16031291
matures:   ['CCUCGAGCUGCUCACCGCCUU', 'GGCGGUGGCCGCCGCUCUGGGAG']
srr:       SRR11906543
genome:    /Users/jax/+Genomes/Animal_genomes/Drmel.GCF_000001215.4_Release_6_plus_ISO1_MT_genomic.fa
alignment: /media/data/njohnson/+SeqLibraries/FunHP_libraries/Drmel.SRR11906543.cram
call:      samtools view /media/data/njohnson/+SeqLibraries/FunHP_libraries/Drmel.SRR11906543.cram NT_037436.4:16031189-16031291

0 out of bounds
0 alignments
0 proper strand
0 stranded perfect matches

                     ***********************             *************************                     
AUGACCGGCGAGGAGAUGCGAUUCCUCGAGCUGCUCACCGCCUUUGGCUUGGACAUCGAGGCGGUGGCCGCCGCUCUGGGAGUCGAUAUGCACACGCUCAACA
......((((.(...(((((((((((.((((.((((((((((((((.......))..))))))))))..)).)))).)))))))).)))...).)))).....
-----------------------CCUCGAGCUGCUCACCGCCUU----------------------------------------------------------- l=21 a=0 c
-----------------------------------------------------------GGCGGUGGCCGCCGCUCUGGGAG--------------------- l=23 a=0 c*
-----------------------CCUCGAGCUGCUCACCGCCUU----------------------------------------------------------- l=21 a=0 ma
-----------------------------------------------------------GGCGGUGGCCGCCGCUCUGGGAG--------------------- l=23 a=0 ma*


No alignments to locus

mb-01011
ax-1011011
ku-01
ss-000110011100
fn-001
```
