## Supplementary material for "Comprehensive re-analysis of hairpin RNAs in fungi reveals ancestral links": File S1: MI0017728.dme-mir-4942.SRR11906542.txt

```
species:   Drmel
pid:       MI0017728
parent:    dme-mir-4942
paralog:   
locus:     NT_037436.4:23339228-23339337
matures:   ['UCGAUGACAUCGCUGUUGGCAU', 'UCAACAUCGAGUUGCCGAUG']
srr:       SRR11906542
genome:    /Users/jax/+Genomes/Animal_genomes/Drmel.GCF_000001215.4_Release_6_plus_ISO1_MT_genomic.fa
alignment: /media/data/njohnson/+SeqLibraries/FunHP_libraries/Drmel.SRR11906542.cram
call:      samtools view /media/data/njohnson/+SeqLibraries/FunHP_libraries/Drmel.SRR11906542.cram NT_037436.4:23339228-23339337

1 out of bounds
4 alignments
4 proper strand
4 stranded perfect matches

                          **********************         ************************                             
UAUGAAUACAUAUAUUUUUAUGUUUGAGUCAACAUCGAGUUGCCGAUGUUUGGAAAACAUCGAUGACAUCGCUGUUGGCAUCGAAAUAUGUCCAUAUCUAAUAUAUAGUU
((((...((((((.........((((((((((((.(((((((.((((((((...)))))))).)))).))).))))))).))))))))))).))))..............
-----------------------------------------------------------UCGAUGACAUCGCUGUUGGCAU----------------------------- l=22 a=2 c
----------------------------UCAACAUCGAGUUGCCGAUG-------------------------------------------------------------- l=20 a=0 c*
-----------------------------------------------------------UCGAUGACAUCGCUGUUGGCAU----------------------------- l=22 a=2 ma
----------------------------UCAACAUCGAGUUGCCGAUG-------------------------------------------------------------- l=20 a=0 ma*

-----------------------------------------------------------UCGAUGACAUCGCUGUUGGCA------------------------------ l=21 a=1 
-----------------------------------------------------------UCGAUGACAUCGCUGUUGGCAU----------------------------- l=22 a=2 (c,ma)
----------------------------------------------------------------GACAUCGCUGUUGGCAUCG--------------------------- l=19 a=1 

mb-01011
ax-1011111
ku-01
ss-101111111110
fn-011
```
