## Supplementary material for "Comprehensive re-analysis of hairpin RNAs in fungi reveals ancestral links": File S1: MI0017729.dme-mir-4943.SRR11906542.txt

```
species:   Drmel
pid:       MI0017729
parent:    dme-mir-4943
paralog:   
locus:     NT_033779.5:16528375-16528491
matures:   ['UUUUAUUUUCUCUGUGUUUUCA', 'UGAACACAGUGCUAAAUGAAAGA']
srr:       SRR11906542
genome:    /Users/jax/+Genomes/Animal_genomes/Drmel.GCF_000001215.4_Release_6_plus_ISO1_MT_genomic.fa
alignment: /media/data/njohnson/+SeqLibraries/FunHP_libraries/Drmel.SRR11906542.cram
call:      samtools view /media/data/njohnson/+SeqLibraries/FunHP_libraries/Drmel.SRR11906542.cram NT_033779.5:16528375-16528491

1 out of bounds
1 alignments
1 proper strand
1 stranded perfect matches

         **********************                                                      ***********************         
UUCGGAUCGUUUGAAUGACCAAUUUUGUCUUUUAUUUUCUCUGUGUUUUCAGUUAAUGAAAGAUAGUGAACACAGUGCUAAAUGAAAGAUAAUGAGACCCAGUCGACAGGACCCAAG
...((.((.(((((.((.......(((((((((((((.(.((((((((...(((.......)))...)))))))).)..))))))))))))).......)).)))).).)).))...
-----------------------------UUUUAUUUUCUCUGUGUUUUCA------------------------------------------------------------------ l=22 a=0 c
------------------------------------------------------------------UGAACACAGUGCUAAAUGAAAGA---------------------------- l=23 a=0 c*
---------------------------------------------------------------------------------------GAUAAUGAGACCCAGUCGACA--------- l=21 a=1 ma
-----------UGAAUGACCAAUUUUGUCUU-------------------------------------------------------------------------------------- l=20 a=0 ma*

---------------------------------------------------------------------------------------GAUAAUGAGACCCAGUCGACA--------- l=21 a=1 (ma)

mb-01010
ax-1001111
ku-01
ss-110111101110
fn-011
```
