## Supplementary material for "Comprehensive re-analysis of hairpin RNAs in fungi reveals ancestral links": File S1: MI0017730.dme-mir-4944.SRR11906543.txt

```
species:   Drmel
pid:       MI0017730
parent:    dme-mir-4944
paralog:   
locus:     NT_033777.3:10513005-10513133
matures:   ['UUUCUGCUUCUGCCGCUGAGCA', 'CUUAGUUACAGCUGCAGGAAGA']
srr:       SRR11906543
genome:    /Users/jax/+Genomes/Animal_genomes/Drmel.GCF_000001215.4_Release_6_plus_ISO1_MT_genomic.fa
alignment: /media/data/njohnson/+SeqLibraries/FunHP_libraries/Drmel.SRR11906543.cram
call:      samtools view /media/data/njohnson/+SeqLibraries/FunHP_libraries/Drmel.SRR11906543.cram NT_033777.3:10513005-10513133

0 out of bounds
3 alignments
3 proper strand
3 stranded perfect matches

                                  ************************                 ************************                              
AAAAGUAACUUUCGUAAUCGAAAAAGUUUCGCUUUUUUUUCUGCUUCUGCCGCUGAGCAAGUUUUAAAUAUUACCGCUUAGUUACAGCUGCAGGAAGAAAAGUUAUAAUUAUGGACUACGUACAUAAAU
....(.((((((((....)))..))))).)((((((((((((((..(((..(((((((.................)))))))..)))..)))))))))))))).....(((((.........)))))..
-------------------------------------UUUCUGCUUCUGCCGCUGAGCA---------------------------------------------------------------------- l=22 a=0 c
----------------------------------------------------------------------------CUUAGUUACAGCUGCAGGAAGA------------------------------- l=22 a=0 c*
-----------------------------------------------------------------------------UUAGUUACAGCUGCAGGAAGAA------------------------------ l=22 a=2 ma
------------------------------------UUUUCUGCUUCUGCCGCUGAGC----------------------------------------------------------------------- l=22 a=0 ma*

-----------------------------------------------------------------------------UUAGUUACAGCUGCAGGAAGAA------------------------------ l=22 a=2 (ma)
-------------------------------------UUUCUGCUUCUGCCGCUGAGC----------------------------------------------------------------------- l=21 a=1 

mb-01011
ax-1011111
ku-01
ss-111111111110
fn-011
```
