## Supplementary material for "Comprehensive re-analysis of hairpin RNAs in fungi reveals ancestral links": File S1: MI0017731.dme-mir-4945.SRR11906542.txt

```
species:   Drmel
pid:       MI0017731
parent:    dme-mir-4945
paralog:   
locus:     NT_033777.3:11442192-11442306
matures:   ['UUUUCUCUUCUUUUUGUUGUU', 'CAACAAGCCGAAAGGAAAAAG']
srr:       SRR11906542
genome:    /Users/jax/+Genomes/Animal_genomes/Drmel.GCF_000001215.4_Release_6_plus_ISO1_MT_genomic.fa
alignment: /media/data/njohnson/+SeqLibraries/FunHP_libraries/Drmel.SRR11906542.cram
call:      samtools view /media/data/njohnson/+SeqLibraries/FunHP_libraries/Drmel.SRR11906542.cram NT_033777.3:11442192-11442306

2 out of bounds
11 alignments
11 proper strand
11 stranded perfect matches

                             ***********************                 ***********************                       
GUGAUGGUGCUGGUGGUGGUGCCUUCAUUGUUUUUCUCUUCUUUUUGUUGUUUGACUUUUACACUUUUGAACAACAAGCCGAAAGGAAAAAGCAUGAAGGAAUGCAAAGUAUUCG
.....(((((((....)))))))(((((..(((((((.(((..((((((((((((...........))))))))))))..))).)))))))..))))).((((((...)))))).
-------------------------------UUUUCUCUUCUUUUUGUUGUU--------------------------------------------------------------- l=21 a=6 c
-----------------------------------------------------------------------CAACAAGCCGAAAGGAAAAAG----------------------- l=21 a=0 c*
-------------------------------UUUUCUCUUCUUUUUGUUGUU--------------------------------------------------------------- l=21 a=6 ma
-----------------------------------------------------------------------CAACAAGCCGAAAGGAAAAAG----------------------- l=21 a=0 ma*

-------------------------------UUUUCUCUUCUUUUUGUUGUU--------------------------------------------------------------- l=21 a=6 (c,ma)
-------------------------------UUUUCUCUUCUUUUUGUUGUUU-------------------------------------------------------------- l=22 a=5 

mb-01011
ax-1011111
ku-01
ss-111111111110
fn-111
```
