## Supplementary material for "Comprehensive re-analysis of hairpin RNAs in fungi reveals ancestral links": File S1: MI0017732.dme-mir-4946.SRR11906543.txt

```
species:   Drmel
pid:       MI0017732
parent:    dme-mir-4946
paralog:   
locus:     NT_033779.5:18867046-18867161
matures:   ['UAUUUUCAGUUGUUCAUUGCA', 'CUAUGAAAUCAAUUGAAAAUAUAAU']
srr:       SRR11906543
genome:    /Users/jax/+Genomes/Animal_genomes/Drmel.GCF_000001215.4_Release_6_plus_ISO1_MT_genomic.fa
alignment: /media/data/njohnson/+SeqLibraries/FunHP_libraries/Drmel.SRR11906543.cram
call:      samtools view /media/data/njohnson/+SeqLibraries/FunHP_libraries/Drmel.SRR11906543.cram NT_033779.5:18867046-18867161

0 out of bounds
0 alignments
0 proper strand
0 stranded perfect matches

                         ***********************                 ***************************                        
GCUCGAUUGCUGCAACUAAGAAACAAAUAUUUUCAGUUGUUCAUUGCAAAUUAAUUUAUGUACAUUGCUAUGAAAUCAAUUGAAAAUAUAAUUGUAUCCUAGGCUUAUCAGCUGCA
(((.(((....((..(((.((.((((((((((((((((((((((.((((...............)))).)))))..)))))))))))))..)))).)).)))))..))))))....
---------------------------UAUUUUCAGUUGUUCAUUGCA-------------------------------------------------------------------- l=21 a=0 c
-------------------------------------------------------------------CUAUGAAAUCAAUUGAAAAUAUAAU------------------------ l=25 a=0 c*
---------------------------UAUUUUCAGUUGUUCAUUGCA-------------------------------------------------------------------- l=21 a=0 ma
-------------------------------------------------------------------CUAUGAAAUCAAUUGAAAAUAUAAU------------------------ l=25 a=0 ma*


No alignments to locus

mb-00011
ax-1011011
ku-01
ss-000110011000
fn-001
```
