## Supplementary material for "Comprehensive re-analysis of hairpin RNAs in fungi reveals ancestral links": File S1: MI0017733.dme-mir-4947.SRR11906542.txt

```
species:   Drmel
pid:       MI0017733
parent:    dme-mir-4947
paralog:   
locus:     NT_033777.3:29008753-29008852
matures:   ['CUUCCGCCCAUAUUUAUCCUUCG', 'CAGGAUUUAAGUGGGCGGAGCACG']
srr:       SRR11906542
genome:    /Users/jax/+Genomes/Animal_genomes/Drmel.GCF_000001215.4_Release_6_plus_ISO1_MT_genomic.fa
alignment: /media/data/njohnson/+SeqLibraries/FunHP_libraries/Drmel.SRR11906542.cram
call:      samtools view /media/data/njohnson/+SeqLibraries/FunHP_libraries/Drmel.SRR11906542.cram NT_033777.3:29008753-29008852

1 out of bounds
11 alignments
11 proper strand
11 stranded perfect matches

                  *************************             **************************                  
AAAGCGACCCACCCAUUCCCCUUCCGCCCAUAUUUAUCCUUCGUCUACUGUUUCAUCGCAGGAUUUAAGUGGGCGGAGCACGGAAUUCGGGGGCGUGGCG
...((.((((.((((((((..((((((((((.(..(((((.((.............)).)))))..).))))))))))...)))))..))))).)).)).
--------------------CUUCCGCCCAUAUUUAUCCUUCG--------------------------------------------------------- l=23 a=5 c
----------------------------------------------------------CAGGAUUUAAGUGGGCGGAGCACG------------------ l=24 a=3 c*
--------------------CUUCCGCCCAUAUUUAUCCUUCG--------------------------------------------------------- l=23 a=5 ma
----------------------------------------------------------CAGGAUUUAAGUGGGCGGAGCACG------------------ l=24 a=3 ma*

----------------------------------------------------------CAGGAUUUAAGUGGGCGGAGCACG------------------ l=24 a=3 (c*,ma*)
---------------------UUCCGCCCAUAUUUAUCCUUCG--------------------------------------------------------- l=22 a=3 
--------------------CUUCCGCCCAUAUUUAUCCUUCG--------------------------------------------------------- l=23 a=5 (c,ma)

mb-01011
ax-1101111
ku-01
ss-111111101111
fn-011
```
