## Supplementary material for "Comprehensive re-analysis of hairpin RNAs in fungi reveals ancestral links": File S1: MI0017733.dme-mir-4947.SRR11906543.txt

```
species:   Drmel
pid:       MI0017733
parent:    dme-mir-4947
paralog:   
locus:     NT_033777.3:29008753-29008852
matures:   ['CUUCCGCCCAUAUUUAUCCUUCG', 'CAGGAUUUAAGUGGGCGGAGCACG']
srr:       SRR11906543
genome:    /Users/jax/+Genomes/Animal_genomes/Drmel.GCF_000001215.4_Release_6_plus_ISO1_MT_genomic.fa
alignment: /media/data/njohnson/+SeqLibraries/FunHP_libraries/Drmel.SRR11906543.cram
call:      samtools view /media/data/njohnson/+SeqLibraries/FunHP_libraries/Drmel.SRR11906543.cram NT_033777.3:29008753-29008852

3 out of bounds
3 alignments
3 proper strand
3 stranded perfect matches

                  *************************             **************************                  
AAAGCGACCCACCCAUUCCCCUUCCGCCCAUAUUUAUCCUUCGUCUACUGUUUCAUCGCAGGAUUUAAGUGGGCGGAGCACGGAAUUCGGGGGCGUGGCG
...((.((((.((((((((..((((((((((.(..(((((.((.............)).)))))..).))))))))))...)))))..))))).)).)).
--------------------CUUCCGCCCAUAUUUAUCCUUCG--------------------------------------------------------- l=23 a=0 c
----------------------------------------------------------CAGGAUUUAAGUGGGCGGAGCACG------------------ l=24 a=2 c*
----------------------------------------------------------CAGGAUUUAAGUGGGCGGAGCACG------------------ l=24 a=2 ma
--------------------CUUCCGCCCAUAUUUAUCCUUCG--------------------------------------------------------- l=23 a=0 ma*

----------------------------------------------------------CAGGAUUUAAGUGGGCGGAGCACG------------------ l=24 a=2 (c*,ma)
-----------------------CCGCCCAUAUUUAUCCUUC---------------------------------------------------------- l=19 a=1 

mb-01111
ax-1001011
ku-01
ss-101111101110
fn-011
```
