## Supplementary material for "Comprehensive re-analysis of hairpin RNAs in fungi reveals ancestral links": File S1: MI0017734.dme-mir-4948.SRR11906542.txt

```
species:   Drmel
pid:       MI0017734
parent:    dme-mir-4948
paralog:   
locus:     NT_033777.3:31051098-31051203
matures:   ['CGGCGGGCGUGGCGUGCGUGAU', 'CACGCCGGUGCGCUUGCCCUCC']
srr:       SRR11906542
genome:    /Users/jax/+Genomes/Animal_genomes/Drmel.GCF_000001215.4_Release_6_plus_ISO1_MT_genomic.fa
alignment: /media/data/njohnson/+SeqLibraries/FunHP_libraries/Drmel.SRR11906542.cram
call:      samtools view /media/data/njohnson/+SeqLibraries/FunHP_libraries/Drmel.SRR11906542.cram NT_033777.3:31051098-31051203

0 out of bounds
1 alignments
0 proper strand
0 stranded perfect matches

                     ************************             ************************                        
GUCGUAGAUGUGGGCGUAGGUGGCGGCGGGCGUGGCGUGCGUGAUCCUGGUUGUGGUGACCACGCCGGUGCGCUUGCCCUCCUUCUGGGCCCACUCCAUGACGCUC
(((((.((.((((((.((((.((.((((((((((.((.(((((.(((((....))).)).))))))).))))))))))..)).)))).)))))))).)))))....
-----------------------CGGCGGGCGUGGCGUGCGUGAU------------------------------------------------------------- l=22 a=0 c
------------------------------------------------------------CACGCCGGUGCGCUUGCCCUCC------------------------ l=22 a=0 c*
-----------------------CGGCGGGCGUGGCGUGCGUGAU------------------------------------------------------------- l=22 a=0 ma
------------------------------------------------------------CACGCCGGUGCGCUUGCCCUCC------------------------ l=22 a=0 ma*


No alignments to locus

mb-01011
ax-1011011
ku-01
ss-110111011100
fn-001
```
