## Supplementary material for "Comprehensive re-analysis of hairpin RNAs in fungi reveals ancestral links": File S1: MI0017735.dme-mir-4949.SRR11906542.txt

```
species:   Drmel
pid:       MI0017735
parent:    dme-mir-4949
paralog:   
locus:     NT_033777.3:31219274-31219372
matures:   ['CGGCACACUCGCACACACACA', 'UGGUGUGCGUGUGUGCCUCG']
srr:       SRR11906542
genome:    /Users/jax/+Genomes/Animal_genomes/Drmel.GCF_000001215.4_Release_6_plus_ISO1_MT_genomic.fa
alignment: /media/data/njohnson/+SeqLibraries/FunHP_libraries/Drmel.SRR11906542.cram
call:      samtools view /media/data/njohnson/+SeqLibraries/FunHP_libraries/Drmel.SRR11906542.cram NT_033777.3:31219274-31219372

2 out of bounds
21 alignments
21 proper strand
19 stranded perfect matches

                 *************************                 ************************                
AUAAUGCGCCGCCAUCUUGCGGCACACUCGCACACACACACGUGUGCCAUUCUGGUUUUGCAGUGGUGUGCGUGUGUGCCUCGAGUCGUUGCGUCACUG
.....((((.((...((((.(((((((.(((((((.(((......((((...))))......)))))))))).))))))).))))..)).)))).....
-------------------CGGCACACUCGCACACACACA----------------------------------------------------------- l=21 a=0 c
---------------------------------------------------------------UGGUGUGCGUGUGUGCCUCG---------------- l=20 a=0 c*
-------------------------------------------------------------AGUGGUGUGCGUGUGUGCCUCG---------------- l=22 a=10 ma
-------------------CGGCACACUCGCACACACACACG--------------------------------------------------------- l=23 a=0 ma*

-------------------------------------------------------------------------------CUCGAGUCGUUGCGUCACUG l=20 a=1 
--------------------------------------------------------------------UGCGUGUGUGCCUCGAGUCG----------- l=20 a=1 
--------------------------------------------------------------------UGCGUGUGUGCCUCGAGUCGU---------- l=21 a=1 
--------------------------------------------------------------------UGCGUGUGUGCCUCGAGUCGUU--------- l=22 a=1 
-------------------------------------------------------------AGUGGUGUGCGUGUGUGCCUC----------------- l=21 a=3 
-------------------------------------------------------------AGUGGUGUGCGUGUGUGCCUCG---------------- l=22 a=10 (ma)
-------------------------------------------------------------AGUGGUGUGCGUGUGUGCCUCGu--------------- l=23 a=1 
------------------------------------------------------------CAGUGGUGUGCGUGUGUGCCUCG---------------- l=23 a=1 
-------------------CGGCACACUCGCACACACACACGUGU------------------------------------------------------ l=26 a=1 
------------CAUCUUGCGGCACAuUCGCACA----------------------------------------------------------------- l=22 a=1 

mb-01111
ax-1001011
ku-01
ss-111111101110
fn-111
```
