## Supplementary material for "Comprehensive re-analysis of hairpin RNAs in fungi reveals ancestral links": File S1: MI0017735.dme-mir-4949.SRR11906543.txt

```
species:   Drmel
pid:       MI0017735
parent:    dme-mir-4949
paralog:   
locus:     NT_033777.3:31219274-31219372
matures:   ['CGGCACACUCGCACACACACA', 'UGGUGUGCGUGUGUGCCUCG']
srr:       SRR11906543
genome:    /Users/jax/+Genomes/Animal_genomes/Drmel.GCF_000001215.4_Release_6_plus_ISO1_MT_genomic.fa
alignment: /media/data/njohnson/+SeqLibraries/FunHP_libraries/Drmel.SRR11906543.cram
call:      samtools view /media/data/njohnson/+SeqLibraries/FunHP_libraries/Drmel.SRR11906543.cram NT_033777.3:31219274-31219372

0 out of bounds
7 alignments
7 proper strand
7 stranded perfect matches

                 ***********************                     **********************                
AUAAUGCGCCGCCAUCUUGCGGCACACUCGCACACACACACGUGUGCCAUUCUGGUUUUGCAGUGGUGUGCGUGUGUGCCUCGAGUCGUUGCGUCACUG
.....((((.((...((((.(((((((.(((((((.(((......((((...))))......)))))))))).))))))).))))..)).)))).....
-------------------CGGCACACUCGCACACACACA----------------------------------------------------------- l=21 a=3 c
---------------------------------------------------------------UGGUGUGCGUGUGUGCCUCG---------------- l=20 a=0 c*
-------------------CGGCACACUCGCACACACACA----------------------------------------------------------- l=21 a=3 ma
---------------------------------------------------------------UGGUGUGCGUGUGUGCCUCG---------------- l=20 a=0 ma*

--------------------------------------------------------------------UGCGUGUGUGCCUCGAGUCGU---------- l=21 a=1 
---------------------------------------------------------------UGGUGUGCGUGUGUGCCUCGAG-------------- l=22 a=1 
-------------------------------------------------------------AGUGGUGUGCGUGUGUGCCU------------------ l=20 a=1 
-------------------CGGCACACUCGCACACACACA----------------------------------------------------------- l=21 a=3 (c,ma)
-------------------CGGCACACUCGCACACACACACG--------------------------------------------------------- l=23 a=1 

mb-01011
ax-1011011
ku-01
ss-111111111100
fn-011
```
