## Supplementary material for "Comprehensive re-analysis of hairpin RNAs in fungi reveals ancestral links": File S1: MI0017736.dme-mir-4950.SRR11906542.txt

```
species:   Drmel
pid:       MI0017736
parent:    dme-mir-4950
paralog:   
locus:     NT_033777.3:7451452-7451543
matures:   ['AAAUGCCAACCAUUCAUCAUGA', 'AAGAUGCAUGGUAAGGCUUUAU']
srr:       SRR11906542
genome:    /Users/jax/+Genomes/Animal_genomes/Drmel.GCF_000001215.4_Release_6_plus_ISO1_MT_genomic.fa
alignment: /media/data/njohnson/+SeqLibraries/FunHP_libraries/Drmel.SRR11906542.cram
call:      samtools view /media/data/njohnson/+SeqLibraries/FunHP_libraries/Drmel.SRR11906542.cram NT_033777.3:7451452-7451543

0 out of bounds
11 alignments
9 proper strand
9 stranded perfect matches

           ***********************                     ***********************              
UAAUGCACAUAAUAAAUGCCAACCAUUCAUCAUGAAAUUAUAAAUAGUAUCAUUUCAAGAUGCAUGGUAAGGCUUUAUUUUGUUUUGCAAUC
...((((((.((((((.(((.(((((.((((.((((((.(((.....))).)))))).)))).)))))..))))))))).)))...)))...
-------------AAAUGCCAACCAUUCAUCAUGA--------------------------------------------------------- l=22 a=0 c
--------------------------------------------------------AAGAUGCAUGGUAAGGCUUUAU-------------- l=22 a=0 c*
-------------AAAUGCCAACCAUUCAUCAUG---------------------------------------------------------- l=21 a=3 ma
---------------------------------------------------------AGAUGCAUGGUAAGGCUUUAU-------------- l=21 a=0 ma*

-------------AAAUGCCAACCAUUCAUCAUG---------------------------------------------------------- l=21 a=3 (ma)
---------------AUGCCAACCAUUCAUCAUGAAAU------------------------------------------------------ l=23 a=2 
----------------------------------------------------UUUCAAGAUGCAUGGUAAG--------------------- l=19 a=1 
----------------------------------------------------UUUCAAGAUGCAUGGUAAGGCU------------------ l=22 a=1 
----------------------------------------------------UUUCAAGAUGCAUGGUAAGGCUUU---------------- l=24 a=1 
------------------------------------------------------UCAAGAUGCAUGGUAAGGCUUU---------------- l=22 a=1 

mb-01111
ax-1011011
ku-01
ss-111111111100
fn-011
```
