## Supplementary material for "Comprehensive re-analysis of hairpin RNAs in fungi reveals ancestral links": File S1: MI0017736.dme-mir-4950.SRR11906543.txt

```
species:   Drmel
pid:       MI0017736
parent:    dme-mir-4950
paralog:   
locus:     NT_033777.3:7451452-7451543
matures:   ['AAAUGCCAACCAUUCAUCAUGA', 'AAGAUGCAUGGUAAGGCUUUAU']
srr:       SRR11906543
genome:    /Users/jax/+Genomes/Animal_genomes/Drmel.GCF_000001215.4_Release_6_plus_ISO1_MT_genomic.fa
alignment: /media/data/njohnson/+SeqLibraries/FunHP_libraries/Drmel.SRR11906543.cram
call:      samtools view /media/data/njohnson/+SeqLibraries/FunHP_libraries/Drmel.SRR11906543.cram NT_033777.3:7451452-7451543

0 out of bounds
4 alignments
4 proper strand
4 stranded perfect matches

           ************************                   ************************              
UAAUGCACAUAAUAAAUGCCAACCAUUCAUCAUGAAAUUAUAAAUAGUAUCAUUUCAAGAUGCAUGGUAAGGCUUUAUUUUGUUUUGCAAUC
...((((((.((((((.(((.(((((.((((.((((((.(((.....))).)))))).)))).)))))..))))))))).)))...)))...
-------------AAAUGCCAACCAUUCAUCAUGA--------------------------------------------------------- l=22 a=2 c
--------------------------------------------------------AAGAUGCAUGGUAAGGCUUUAU-------------- l=22 a=0 c*
-------------AAAUGCCAACCAUUCAUCAUGA--------------------------------------------------------- l=22 a=2 ma
--------------------------------------------------------AAGAUGCAUGGUAAGGCUUUAU-------------- l=22 a=0 ma*

-------------AAAUGCCAACCAUUCAUCAUGA--------------------------------------------------------- l=22 a=2 (c,ma)
----------------------------------------------------UUUCAAGAUGCAUGGUAAGG-------------------- l=20 a=1 
----------------------------------------------------UUUCAAGAUGCAUGGUAAGGCUUU---------------- l=24 a=1 

mb-01111
ax-1011011
ku-01
ss-111111111100
fn-011
```
