## Supplementary material for "Comprehensive re-analysis of hairpin RNAs in fungi reveals ancestral links": File S1: MI0017738.dme-mir-4952.SRR11906542.txt

```
species:   Drmel
pid:       MI0017738
parent:    dme-mir-4952
paralog:   
locus:     NT_033777.3:22480813-22480938
matures:   ['GCCGGAUCCGGAUGUCGCGGCGA', 'GCCGCCAUUCGAAUCGGGUAG']
srr:       SRR11906542
genome:    /Users/jax/+Genomes/Animal_genomes/Drmel.GCF_000001215.4_Release_6_plus_ISO1_MT_genomic.fa
alignment: /media/data/njohnson/+SeqLibraries/FunHP_libraries/Drmel.SRR11906542.cram
call:      samtools view /media/data/njohnson/+SeqLibraries/FunHP_libraries/Drmel.SRR11906542.cram NT_033777.3:22480813-22480938

0 out of bounds
18 alignments
18 proper strand
15 stranded perfect matches

                                *************************                ***********************                              
UCCGGGUGCGCUGGACGAUCUGAUCUUCUCGGGAGCCGGAUCCGGAUGUCGCGGCGACGACGAGGACGAGUGCACGCCGCCAUUCGAAUCGGGUAGCGGGGAUGAUCUCAUAACACCGGUCUACGU
.....(((.(((((...((..((((.((((.(..(((.(((.((((((..((((((...((........))...)))))))))))).))).)))..).)))).))))..))....))))).)))..
----------------------------------GCCGGAUCCGGAUGUCGCGGCGA--------------------------------------------------------------------- l=23 a=2 c
---------------------------------------------------------------------------GCCGCCAUUCGAAUCGGGUAG------------------------------ l=21 a=5 c*
---------------------------------------------------------------------------GCCGCCAUUCGAAUCGGGUAG------------------------------ l=21 a=5 ma
----------------------------------GCCGGAUCCGGAUGUCGCGGCGA--------------------------------------------------------------------- l=23 a=2 ma*

---------------------------------AGCCGGAUCCGGAUGUCGCGGC----------------------------------------------------------------------- l=22 a=1 
---------------------------------AGCCGGAUCCGGAUGUCGCGGCG---------------------------------------------------------------------- l=23 a=1 
----------------------------------GCCGGAUCCGGAUGUCGCGG------------------------------------------------------------------------ l=20 a=1 
----------------------------------GCCGGAUCCGGAUGUCGCGGCGA--------------------------------------------------------------------- l=23 a=2 (c,ma*)
---------------------------------------------------------------------------GCCGCCAUUCGAAUCGGGUAG------------------------------ l=21 a=5 (c*,ma)
---------------------------------------------------------------------------GCCGCCAUUCGAAUCGGGUAGa----------------------------- l=22 a=2 
---------------------------------------------------------------------------GCCGCCAUUCGAAUCGGGUAGC----------------------------- l=22 a=5 
---------------------------------------------------------------------------GCCGCCAUUCGAAUCGGGUAGuG---------------------------- l=23 a=1 

mb-01111
ax-1111011
ku-01
ss-111111101111
fn-011
```
