## Supplementary material for "Comprehensive re-analysis of hairpin RNAs in fungi reveals ancestral links": File S1: MI0017738.dme-mir-4952.SRR11906543.txt

```
species:   Drmel
pid:       MI0017738
parent:    dme-mir-4952
paralog:   
locus:     NT_033777.3:22480813-22480938
matures:   ['GCCGGAUCCGGAUGUCGCGGCGA', 'GCCGCCAUUCGAAUCGGGUAG']
srr:       SRR11906543
genome:    /Users/jax/+Genomes/Animal_genomes/Drmel.GCF_000001215.4_Release_6_plus_ISO1_MT_genomic.fa
alignment: /media/data/njohnson/+SeqLibraries/FunHP_libraries/Drmel.SRR11906543.cram
call:      samtools view /media/data/njohnson/+SeqLibraries/FunHP_libraries/Drmel.SRR11906543.cram NT_033777.3:22480813-22480938

0 out of bounds
5 alignments
5 proper strand
5 stranded perfect matches

                                *************************                ***********************                              
UCCGGGUGCGCUGGACGAUCUGAUCUUCUCGGGAGCCGGAUCCGGAUGUCGCGGCGACGACGAGGACGAGUGCACGCCGCCAUUCGAAUCGGGUAGCGGGGAUGAUCUCAUAACACCGGUCUACGU
.....(((.(((((...((..((((.((((.(..(((.(((.((((((..((((((...((........))...)))))))))))).))).)))..).)))).))))..))....))))).)))..
----------------------------------GCCGGAUCCGGAUGUCGCGGCGA--------------------------------------------------------------------- l=23 a=0 c
---------------------------------------------------------------------------GCCGCCAUUCGAAUCGGGUAG------------------------------ l=21 a=2 c*
---------------------------------------------------------------------------GCCGCCAUUCGAAUCGGGUAG------------------------------ l=21 a=2 ma
----------------------------------GCCGGAUCCGGAUGUCGCGGCGA--------------------------------------------------------------------- l=23 a=0 ma*

---------------------------------AGCCGGAUCCGGAUGUCGCG------------------------------------------------------------------------- l=20 a=1 
----------------------------------GCCGGAUCCGGAUGUCGCG------------------------------------------------------------------------- l=19 a=1 
---------------------------------------------------------------------------GCCGCCAUUCGAAUCGGGUAG------------------------------ l=21 a=2 (c*,ma)
---------------------------------------------------------------------------GCCGCCAUUCGAAUCGGGUAGC----------------------------- l=22 a=1 

mb-01111
ax-1011011
ku-01
ss-101111101110
fn-011
```
