## Supplementary material for "Comprehensive re-analysis of hairpin RNAs in fungi reveals ancestral links": File S1: MI0017741.dme-mir-4955.SRR11906542.txt

```
species:   Drmel
pid:       MI0017741
parent:    dme-mir-4955
paralog:   
locus:     NC_004354.4:2544740-2544908
matures:   ['CGCGGAGAAAAAAAUCCCCAGA', 'UGGGGCUUUUUUUCUCCGUGCA']
srr:       SRR11906542
genome:    /Users/jax/+Genomes/Animal_genomes/Drmel.GCF_000001215.4_Release_6_plus_ISO1_MT_genomic.fa
alignment: /media/data/njohnson/+SeqLibraries/FunHP_libraries/Drmel.SRR11906542.cram
call:      samtools view /media/data/njohnson/+SeqLibraries/FunHP_libraries/Drmel.SRR11906542.cram NC_004354.4:2544740-2544908

1 out of bounds
3 alignments
3 proper strand
2 stranded perfect matches

                         ************************                                                                        ************************                        
CACCGAUUUGCUUCCCCUUUUUCCGUGCGCGGAGAAAAAAAUCCCCAGAAACAUAAUAUCAGGAUGCUCUCUAUCUCUGUCUCUGUCUAACGCUUAAUUGUUGCUCAAUUGCGAAUUAAUGUCUGGGGCUUUUUUUCUCCGUGCAGUGCCAUAGCCGUAACCACAACCU
.........................((((((((((((((((.(((((((....((((..(((((((.....)))).)))...........(((..(((((.....)))))))).))))...))))))).))))))))))))))))........................
---------------------------CGCGGAGAAAAAAAUCCCCAGA------------------------------------------------------------------------------------------------------------------------ l=22 a=2 c
---------------------------------------------------------------------------------------------------------------------------UGGGGCUUUUUUUCUCCGUGCA------------------------ l=22 a=0 c*
---------------------------CGCGGAGAAAAAAAUCCCCAGA------------------------------------------------------------------------------------------------------------------------ l=22 a=2 ma
---------------------------------------------------------------------------------------------------------------------------UGGGGCUUUUUUUCUCCGUGCA------------------------ l=22 a=0 ma*

------------------------------------------------------------------------------------------------------------------------------GGCUUUUUUUCUCCGUGCAGUu--------------------- l=22 a=1 
---------------------------CGCGGAGAAAAAAAUCCCCAGA------------------------------------------------------------------------------------------------------------------------ l=22 a=2 (c,ma)

mb-01111
ax-1011011
ku-01
ss-111111111110
fn-011
```
