## Supplementary material for "Comprehensive re-analysis of hairpin RNAs in fungi reveals ancestral links": File S1: MI0017742.dme-mir-4956.SRR11906542.txt

```
species:   Drmel
pid:       MI0017742
parent:    dme-mir-4956
paralog:   
locus:     NC_004354.4:7085737-7085853
matures:   ['CGAUGGCCAGCAACAACUCGCU', 'CGGAUUGUCGCUGGGCAGCGGU']
srr:       SRR11906542
genome:    /Users/jax/+Genomes/Animal_genomes/Drmel.GCF_000001215.4_Release_6_plus_ISO1_MT_genomic.fa
alignment: /media/data/njohnson/+SeqLibraries/FunHP_libraries/Drmel.SRR11906542.cram
call:      samtools view /media/data/njohnson/+SeqLibraries/FunHP_libraries/Drmel.SRR11906542.cram NC_004354.4:7085737-7085853

0 out of bounds
14 alignments
14 proper strand
14 stranded perfect matches

                           ************************          ************************                                
AGGGGGCGGCAACAUGUGCCACCUGCCGCCGAUGGCCAGCAACAACUCGCUGAAUAAUCUCUGCGGAUUGUCGCUGGGCAGCGGUGGUAGUGAUGAUCUCAUGAACGAUCCUCGGGC
.(((((((....((((...((((((((((((.((.(((((.((((.((((.((......)).)))).)))).))))).)).))))))))).).))....))))..)).)))))....
-----------------------------CGAUGGCCAGCAACAACUCGCU------------------------------------------------------------------ l=22 a=5 c
---------------------------------------------------------------CGGAUUGUCGCUGGGCAGCGGU-------------------------------- l=22 a=0 c*
-----------------------------CGAUGGCCAGCAACAACUCGCU------------------------------------------------------------------ l=22 a=5 ma
---------------------------------------------------------------CGGAUUGUCGCUGGGCAGCGGU-------------------------------- l=22 a=0 ma*

-----------------------------------------------------------------GAUUGUCGCUGGGCAGCGGUG------------------------------- l=21 a=1 
----------------------------------------------------------------GGAUUGUCGCUGGGCAGCGGUG------------------------------- l=22 a=1 
---------------------------------------------------------------CGGAUUGUCGCUGGGCAGCG---------------------------------- l=20 a=1 
--------------------------------------------------------------GCGGAUUGUCGCUGGGCAGCGG--------------------------------- l=22 a=2 
------------------------------------------------------------CUGCGGAUUGUCGCUGGGCAGC----------------------------------- l=22 a=1 
-----------------------------CGAUGGCCAGCAACAACUCGC------------------------------------------------------------------- l=21 a=3 
-----------------------------CGAUGGCCAGCAACAACUCGCU------------------------------------------------------------------ l=22 a=5 (c,ma)

mb-01011
ax-1011111
ku-01
ss-111111111110
fn-011
```
