## Supplementary material for "Comprehensive re-analysis of hairpin RNAs in fungi reveals ancestral links": File S1: MI0017743.dme-mir-4957.SRR11906542.txt

```
species:   Drmel
pid:       MI0017743
parent:    dme-mir-4957
paralog:   
locus:     NC_004354.4:15319954-15320037
matures:   ['UACGCACUCUGCUGGCAGCGCU', 'CUGCCAGCAGCGAGCGGUAC']
srr:       SRR11906542
genome:    /Users/jax/+Genomes/Animal_genomes/Drmel.GCF_000001215.4_Release_6_plus_ISO1_MT_genomic.fa
alignment: /media/data/njohnson/+SeqLibraries/FunHP_libraries/Drmel.SRR11906542.cram
call:      samtools view /media/data/njohnson/+SeqLibraries/FunHP_libraries/Drmel.SRR11906542.cram NC_004354.4:15319954-15320037

0 out of bounds
1 alignments
1 proper strand
1 stranded perfect matches

           *************************         ***********************                
UCGUUGUAUUUUACGCACUCUGCUGGCAGCGCUGUCGGCGUCGCUGCCAGCUGCCAGCAGCGAGCGGUACACUUGCAACUAUCC
..((((((.....(((.(.(((((((((((..((.((((...)))).))))))))))))).).))).......)))))).....
-----------UACGCACUCUGCUGGCAGCGCU--------------------------------------------------- l=22 a=0 c
--------------------------------------------------CUGCCAGCAGCGAGCGGUAC-------------- l=20 a=0 c*
-------------CGCACUCUGCUGGCAGCGCUGUC------------------------------------------------ l=23 a=1 ma
-----------------------------------------------CAGCUGCCAGCAGCGAGCGGU---------------- l=21 a=0 ma*

-------------CGCACUCUGCUGGCAGCGCUGUC------------------------------------------------ l=23 a=1 (ma)

mb-01011
ax-1011111
ku-01
ss-110111101110
fn-011
```
