## Supplementary material for "Comprehensive re-analysis of hairpin RNAs in fungi reveals ancestral links": File S1: MI0017744.dme-mir-4958.SRR11906542.txt

```
species:   Drmel
pid:       MI0017744
parent:    dme-mir-4958
paralog:   
locus:     NC_004354.4:16080923-16081056
matures:   ['GGGAUCUGGAACGGGCUCUGGU', 'CAGGUACCGCUCCAGGUCCCGU']
srr:       SRR11906542
genome:    /Users/jax/+Genomes/Animal_genomes/Drmel.GCF_000001215.4_Release_6_plus_ISO1_MT_genomic.fa
alignment: /media/data/njohnson/+SeqLibraries/FunHP_libraries/Drmel.SRR11906542.cram
call:      samtools view /media/data/njohnson/+SeqLibraries/FunHP_libraries/Drmel.SRR11906542.cram NC_004354.4:16080923-16081056

2 out of bounds
7 alignments
7 proper strand
5 stranded perfect matches

                       ***********************                                           ************************                     
UCUCUGGCAGCUGCAGUUCCGUUUCCGGAGCGGGAUCUGGAACGGGCUCUGGUUCUAGAUCAGGAUCCAAUCAUGCACCCGGUCCAGGUACCGCUCCAGGUCCCGUUCCCGGAAACGGUGCCACCGCCAAUGCA
....((((.(..(((...(((((((((((((((((((((((.(((..(((((........((.(((...))).))........)))))..))).))))))))))))).)))))))))))))..).)))).....
-------------------------------GGGAUCUGGAACGGGCUCUGGU--------------------------------------------------------------------------------- l=22 a=0 c
------------------------------------------------------------------------------------CAGGUACCGCUCCAGGUCCCGU---------------------------- l=22 a=0 c*
-------------------------------------------------------------------------------------------CGCUCCAGGUCCCGUUCCCGGA--------------------- l=22 a=1 ma
-------------------------CGGAGCGGGAUCUGGAACGGG---------------------------------------------------------------------------------------- l=21 a=0 ma*

-------------------------------------------------------------------------------------------CGCUCCAGGUCCCGUUCCCGGA--------------------- l=22 a=1 (ma)
---------------------------------------------------------------------------------------GUgCCGCUCCAGGUCCCGUUCC------------------------- l=22 a=1 
------------------------------------------------------------------------------CuGGUCCAGGUACCGCUCCAGG---------------------------------- l=22 a=1 
---------------------------------GAUCUGGAACGGGCUCUGG---------------------------------------------------------------------------------- l=19 a=1 
-------------------------CGGAGCGGGAUCUGGAACG------------------------------------------------------------------------------------------ l=19 a=1 
---------------------UUUCCGGAGCGGGAUCUGG---------------------------------------------------------------------------------------------- l=19 a=1 
--------------------GUUUCCGGAGCGGGAUCUGGA--------------------------------------------------------------------------------------------- l=21 a=1 

mb-01011
ax-1011011
ku-01
ss-100111111100
fn-011
```
