## Supplementary material for "Comprehensive re-analysis of hairpin RNAs in fungi reveals ancestral links": File S1: MI0017744.dme-mir-4958.SRR11906543.txt

```
species:   Drmel
pid:       MI0017744
parent:    dme-mir-4958
paralog:   
locus:     NC_004354.4:16080923-16081056
matures:   ['GGGAUCUGGAACGGGCUCUGGU', 'CAGGUACCGCUCCAGGUCCCGU']
srr:       SRR11906543
genome:    /Users/jax/+Genomes/Animal_genomes/Drmel.GCF_000001215.4_Release_6_plus_ISO1_MT_genomic.fa
alignment: /media/data/njohnson/+SeqLibraries/FunHP_libraries/Drmel.SRR11906543.cram
call:      samtools view /media/data/njohnson/+SeqLibraries/FunHP_libraries/Drmel.SRR11906543.cram NC_004354.4:16080923-16081056

0 out of bounds
1 alignments
1 proper strand
1 stranded perfect matches

                             ************************                             ************************                            
UCUCUGGCAGCUGCAGUUCCGUUUCCGGAGCGGGAUCUGGAACGGGCUCUGGUUCUAGAUCAGGAUCCAAUCAUGCACCCGGUCCAGGUACCGCUCCAGGUCCCGUUCCCGGAAACGGUGCCACCGCCAAUGCA
....((((.(..(((...(((((((((((((((((((((((.(((..(((((........((.(((...))).))........)))))..))).))))))))))))).)))))))))))))..).)))).....
-------------------------------GGGAUCUGGAACGGGCUCUGGU--------------------------------------------------------------------------------- l=22 a=1 c
------------------------------------------------------------------------------------CAGGUACCGCUCCAGGUCCCGU---------------------------- l=22 a=0 c*
-------------------------------GGGAUCUGGAACGGGCUCUGGU--------------------------------------------------------------------------------- l=22 a=1 ma
------------------------------------------------------------------------------------CAGGUACCGCUCCAGGUCCCGU---------------------------- l=22 a=0 ma*

-------------------------------GGGAUCUGGAACGGGCUCUGGU--------------------------------------------------------------------------------- l=22 a=1 (c,ma)

mb-01011
ax-1011111
ku-01
ss-110111111110
fn-011
```
