## Supplementary material for "Comprehensive re-analysis of hairpin RNAs in fungi reveals ancestral links": File S1: MI0017745.dme-mir-4959.SRR11906542.txt

```
species:   Drmel
pid:       MI0017745
parent:    dme-mir-4959
paralog:   
locus:     NC_004354.4:19169131-19169248
matures:   ['CUGGCCAUGAUUUGCAGCAGGU', 'CAGUUGCGUUUCAUGACCAAAC']
srr:       SRR11906542
genome:    /Users/jax/+Genomes/Animal_genomes/Drmel.GCF_000001215.4_Release_6_plus_ISO1_MT_genomic.fa
alignment: /media/data/njohnson/+SeqLibraries/FunHP_libraries/Drmel.SRR11906542.cram
call:      samtools view /media/data/njohnson/+SeqLibraries/FunHP_libraries/Drmel.SRR11906542.cram NC_004354.4:19169131-19169248

0 out of bounds
10 alignments
10 proper strand
9 stranded perfect matches

                        ************************                        ************************                      
UGUCCGGUUUGAACCUUCUGUGCCGGCUGGCCAUGAUUUGCAGCAGGUAUCUCCGAGAGCAGAUGAUACGCAGCCAGUUGCGUUUCAUGACCAAACGGCAUGUGAAGCGUGCCCUGCG
.((..(((....(((((((((((((..(((.(((((..((((((.(((((((.(....).))))........))).))))))..))))).)))..))))))).)))).)))))..)).
--------------------------CUGGCCAUGAUUUGCAGCAGGU---------------------------------------------------------------------- l=22 a=4 c
--------------------------------------------------------------------------CAGUUGCGUUUCAUGACCAAAC---------------------- l=22 a=0 c*
--------------------------CUGGCCAUGAUUUGCAGCAGGU---------------------------------------------------------------------- l=22 a=4 ma
--------------------------------------------------------------------------CAGUUGCGUUUCAUGACCAAAC---------------------- l=22 a=0 ma*

---------------------------UGGCCAUGAUUUGCAGCAGGUA--------------------------------------------------------------------- l=22 a=1 
--------------------------CUGGCCAUGAUUUGCAGCAGG----------------------------------------------------------------------- l=21 a=2 
--------------------------CUGGCCAUGAUUUGCAGCAGGU---------------------------------------------------------------------- l=22 a=4 (c,ma)
--------------------------CUGGCCAUGAUUUGCAGgAGGU---------------------------------------------------------------------- l=22 a=1 
------------------------GGCUGGCCAUGAUUUGCA---------------------------------------------------------------------------- l=18 a=1 
----------GAACCUUCUGUGCCGGCUGGCCAU------------------------------------------------------------------------------------ l=24 a=1 

mb-01011
ax-1011011
ku-01
ss-111111101110
fn-011
```
