## Supplementary material for "Comprehensive re-analysis of hairpin RNAs in fungi reveals ancestral links": File S1: MI0017745.dme-mir-4959.SRR11906543.txt

```
species:   Drmel
pid:       MI0017745
parent:    dme-mir-4959
paralog:   
locus:     NC_004354.4:19169131-19169248
matures:   ['CUGGCCAUGAUUUGCAGCAGGU', 'CAGUUGCGUUUCAUGACCAAAC']
srr:       SRR11906543
genome:    /Users/jax/+Genomes/Animal_genomes/Drmel.GCF_000001215.4_Release_6_plus_ISO1_MT_genomic.fa
alignment: /media/data/njohnson/+SeqLibraries/FunHP_libraries/Drmel.SRR11906543.cram
call:      samtools view /media/data/njohnson/+SeqLibraries/FunHP_libraries/Drmel.SRR11906543.cram NC_004354.4:19169131-19169248

0 out of bounds
3 alignments
3 proper strand
1 stranded perfect matches

                        ************************                        ************************                      
UGUCCGGUUUGAACCUUCUGUGCCGGCUGGCCAUGAUUUGCAGCAGGUAUCUCCGAGAGCAGAUGAUACGCAGCCAGUUGCGUUUCAUGACCAAACGGCAUGUGAAGCGUGCCCUGCG
.((..(((....(((((((((((((..(((.(((((..((((((.(((((((.(....).))))........))).))))))..))))).)))..))))))).)))).)))))..)).
--------------------------CUGGCCAUGAUUUGCAGCAGGU---------------------------------------------------------------------- l=22 a=1 c
--------------------------------------------------------------------------CAGUUGCGUUUCAUGACCAAAC---------------------- l=22 a=0 c*
--------------------------CUGGCCAUGAUUUGCAGCAGGU---------------------------------------------------------------------- l=22 a=1 ma
--------------------------------------------------------------------------CAGUUGCGUUUCAUGACCAAAC---------------------- l=22 a=0 ma*

--------------------------------------------------------------------------CAGcUGCGUUUCAUGACCAAAC---------------------- l=22 a=2 
--------------------------CUGGCCAUGAUUUGCAGCAGGU---------------------------------------------------------------------- l=22 a=1 (c,ma)

mb-01111
ax-1011011
ku-01
ss-110111101100
fn-011
```
