## Supplementary material for "Comprehensive re-analysis of hairpin RNAs in fungi reveals ancestral links": File S1: MI0017746.dme-mir-4960.SRR11906543.txt

```
species:   Drmel
pid:       MI0017746
parent:    dme-mir-4960
paralog:   
locus:     NC_004354.4:569903-570003
matures:   ['CUGGGACCUUGGGCUUACGGU', 'CGCAAGCCCAGAAGUCCGGCAGUC']
srr:       SRR11906543
genome:    /Users/jax/+Genomes/Animal_genomes/Drmel.GCF_000001215.4_Release_6_plus_ISO1_MT_genomic.fa
alignment: /media/data/njohnson/+SeqLibraries/FunHP_libraries/Drmel.SRR11906543.cram
call:      samtools view /media/data/njohnson/+SeqLibraries/FunHP_libraries/Drmel.SRR11906543.cram NC_004354.4:569903-570003

0 out of bounds
3 alignments
3 proper strand
2 stranded perfect matches

                       *************************             **********************                  
ACACAAGGCCUGCCGCCCAAGAAACGCAAGCCCAGAAGUCCGGCAGUCGAGAAUCACGAGGGACUGGGACCUUGGGCUUACGGUUCUCAGUUUGGCUUGAC
.....(((((....((...(((..((.((((((((..((((..(((((.............))))))))).)))))))).))..)))..))..)))))...
---------------------------------------------------------------CUGGGACCUUGGGCUUACGGU----------------- l=21 a=0 c
------------------------CGCAAGCCCAGAAGUCCGGCAGUC----------------------------------------------------- l=24 a=0 c*
---------------------------------------------------------------CUGGGACCUUGGGCUUACGG------------------ l=20 a=1 ma
-------------------------GCAAGCCCAGAAGUCCGGCAGUC----------------------------------------------------- l=23 a=0 ma*

----------------------AACGCAAGCCCAGAAGUCCGGCAGUa----------------------------------------------------- l=26 a=1 
---------------------------------------------------------------CUGGGACCUUGGGCUUACGG------------------ l=20 a=1 (ma)
---------------------------------------------------------------CUGGGACCUUGGGCUUACGGUU---------------- l=22 a=1 

mb-01011
ax-1011011
ku-01
ss-100111111100
fn-011
```
