## Supplementary material for "Comprehensive re-analysis of hairpin RNAs in fungi reveals ancestral links": File S1: MI0017747.dme-mir-4961.SRR11906542.txt

```
species:   Drmel
pid:       MI0017747
parent:    dme-mir-4961
paralog:   
locus:     NC_004354.4:1373623-1373755
matures:   ['UCUCUAUGUGUAUGUAUGUAUC', 'UAUGUAUAUCCAUAUCAGAGAGC']
srr:       SRR11906542
genome:    /Users/jax/+Genomes/Animal_genomes/Drmel.GCF_000001215.4_Release_6_plus_ISO1_MT_genomic.fa
alignment: /media/data/njohnson/+SeqLibraries/FunHP_libraries/Drmel.SRR11906542.cram
call:      samtools view /media/data/njohnson/+SeqLibraries/FunHP_libraries/Drmel.SRR11906542.cram NC_004354.4:1373623-1373755

0 out of bounds
28 alignments
28 proper strand
28 stranded perfect matches

                           ************************          *************************                                               
CGAUAUCCAAUAGUAGCCAACUCUCUCGCUCUCUAUGUGUAUGUAUGUAUCUUGCUAUCCAUAUAUGUAUAUCCAUAUCAGAGAGCCAGGAUUGGUUGAGACCAUACGAUAUAACCCGAAACCACACUGGCCA
..(((((......(((((((.((.((.((((((((((((.((((((((((..((.....)).)))))))))).))))).))))))).))))))))))).........))))).........(((...)))...
-----------------------------UCUCUAUGUGUAUGUAUGUAUC---------------------------------------------------------------------------------- l=22 a=13 c
---------------------------------------------------------------UAUGUAUAUCCAUAUCAGAGAGC----------------------------------------------- l=23 a=4 c*
-----------------------------UCUCUAUGUGUAUGUAUGUAUC---------------------------------------------------------------------------------- l=22 a=13 ma
---------------------------------------------------------------UAUGUAUAUCCAUAUCAGAGAGC----------------------------------------------- l=23 a=4 ma*

----------------------------CUCUCUAUGUGUAUGUAUGUAU----------------------------------------------------------------------------------- l=22 a=1 
-----------------------------UCUCUAUGUGUAUGUAUGUAU----------------------------------------------------------------------------------- l=21 a=8 
-----------------------------UCUCUAUGUGUAUGUAUGUAUC---------------------------------------------------------------------------------- l=22 a=13 (c,ma)
---------------------------------------------------------------UAUGUAUAUCCAUAUCAGAGAG------------------------------------------------ l=22 a=1 
---------------------------------------------------------------UAUGUAUAUCCAUAUCAGAGAGC----------------------------------------------- l=23 a=4 (c*,ma*)
-------------------------------------------------------------------------------------CCAGGAUUGGUUGAGACCAUA--------------------------- l=21 a=1 

mb-01111
ax-1111111
ku-01
ss-111111111111
fn-111
```
