## Supplementary material for "Comprehensive re-analysis of hairpin RNAs in fungi reveals ancestral links": File S1: MI0017748.dme-mir-4962.SRR11906542.txt

```
species:   Drmel
pid:       MI0017748
parent:    dme-mir-4962
paralog:   
locus:     NC_004354.4:3777382-3777505
matures:   ['UUUCCCUCUCUCUGUUUACAUUGA', 'GACGAUGUAGAGAGUGAGGGAGAGA']
srr:       SRR11906542
genome:    /Users/jax/+Genomes/Animal_genomes/Drmel.GCF_000001215.4_Release_6_plus_ISO1_MT_genomic.fa
alignment: /media/data/njohnson/+SeqLibraries/FunHP_libraries/Drmel.SRR11906542.cram
call:      samtools view /media/data/njohnson/+SeqLibraries/FunHP_libraries/Drmel.SRR11906542.cram NC_004354.4:3777382-3777505

0 out of bounds
4 alignments
4 proper strand
4 stranded perfect matches

                          ************************                      *************************                           
UCCUUUCUUUUCUCUCCGUCUCUCUCUUUCCCUCUCUCUGUUUACAUUGAGCUGUUUUGUCCGUGCACGUGCUAGACGAUGUAGAGAGUGAGGGAGAGAGCGAAUAGAAUAACAGCUCAUUGUG
....................((.(((((((((((.((((..((((((((((((((...........))).)))...)))))))))))).))))))))))).)).....................
--------------------------UUUCCCUCUCUCUGUUUACAUUGA-------------------------------------------------------------------------- l=24 a=0 c
--------------------------------------------------------------------------GACGAUGUAGAGAGUGAGGGAGAGA------------------------- l=25 a=0 c*
--------------------------------------------------------------------------GACGAUGUAGAGAGUGAGGGAGA--------------------------- l=23 a=2 ma
----------------------------UCCCUCUCUCUGUUUACAUUGA-------------------------------------------------------------------------- l=22 a=0 ma*

--------------------------------------------------------------------------GACGAUGUAGAGAGUGAGGGAG---------------------------- l=22 a=1 
--------------------------------------------------------------------------GACGAUGUAGAGAGUGAGGGAGA--------------------------- l=23 a=2 (ma)
---------------------------------------------------------------------------ACGAUGUAGAGAGUGAGGGAGA--------------------------- l=22 a=1 

mb-01011
ax-1011111
ku-01
ss-111111111110
fn-011
```
