## Supplementary material for "Comprehensive re-analysis of hairpin RNAs in fungi reveals ancestral links": File S1: MI0017748.dme-mir-4962.SRR11906543.txt

```
species:   Drmel
pid:       MI0017748
parent:    dme-mir-4962
paralog:   
locus:     NC_004354.4:3777382-3777505
matures:   ['UUUCCCUCUCUCUGUUUACAUUGA', 'GACGAUGUAGAGAGUGAGGGAGAGA']
srr:       SRR11906543
genome:    /Users/jax/+Genomes/Animal_genomes/Drmel.GCF_000001215.4_Release_6_plus_ISO1_MT_genomic.fa
alignment: /media/data/njohnson/+SeqLibraries/FunHP_libraries/Drmel.SRR11906543.cram
call:      samtools view /media/data/njohnson/+SeqLibraries/FunHP_libraries/Drmel.SRR11906543.cram NC_004354.4:3777382-3777505

0 out of bounds
2 alignments
2 proper strand
2 stranded perfect matches

                           *************************                     ***********************                            
UCCUUUCUUUUCUCUCCGUCUCUCUCUUUCCCUCUCUCUGUUUACAUUGAGCUGUUUUGUCCGUGCACGUGCUAGACGAUGUAGAGAGUGAGGGAGAGAGCGAAUAGAAUAACAGCUCAUUGUG
....................((.(((((((((((.((((..((((((((((((((...........))).)))...)))))))))))).))))))))))).)).....................
--------------------------UUUCCCUCUCUCUGUUUACAUUGA-------------------------------------------------------------------------- l=24 a=0 c
--------------------------------------------------------------------------GACGAUGUAGAGAGUGAGGGAGAGA------------------------- l=25 a=0 c*
---------------------------------------------------------------------------ACGAUGUAGAGAGUGAGGGAG---------------------------- l=21 a=2 ma
-----------------------------CCCUCUCUCUGUUUACAUUGAGC------------------------------------------------------------------------ l=23 a=0 ma*

---------------------------------------------------------------------------ACGAUGUAGAGAGUGAGGGAG---------------------------- l=21 a=2 (ma)

mb-01011
ax-1011111
ku-01
ss-111111111110
fn-011
```
