## Supplementary material for "Comprehensive re-analysis of hairpin RNAs in fungi reveals ancestral links": File S1: MI0017749.dme-mir-4963.SRR11906542.txt

```
species:   Drmel
pid:       MI0017749
parent:    dme-mir-4963
paralog:   
locus:     NC_004354.4:5790753-5790861
matures:   ['GGUUUCAUAACGCAGAGAAUC', 'UUCUCUGCGGGCUGGAACCAG']
srr:       SRR11906542
genome:    /Users/jax/+Genomes/Animal_genomes/Drmel.GCF_000001215.4_Release_6_plus_ISO1_MT_genomic.fa
alignment: /media/data/njohnson/+SeqLibraries/FunHP_libraries/Drmel.SRR11906542.cram
call:      samtools view /media/data/njohnson/+SeqLibraries/FunHP_libraries/Drmel.SRR11906542.cram NC_004354.4:5790753-5790861

0 out of bounds
2 alignments
2 proper strand
2 stranded perfect matches

                          ***********************              ***********************                       
CUGUAGGAAAUUUUUUGGGGUACUUCUGGUUUCAUAACGCAGAGAAUCAUCAGCGUGAAGGAAUGAUUCUCUGCGGGCUGGAACCAGAAGUCCUGCAAAUGUUCUUUUA
....(((((....((((.((.(((((((((((((...(((((((((((((...(......).)))))))))))))...))))))))))))).)).))))..)))))...
---------------------------GGUUUCAUAACGCAGAGAAUC------------------------------------------------------------- l=21 a=0 c
------------------------------------------------------------------UUCUCUGCGGGCUGGAACCAG---------------------- l=21 a=0 c*
-----------------------------------------------------------------AUUCUCUGCGGGCUGGAACCA----------------------- l=21 a=1 ma
----------------------------GUUUCAUAACGCAGAGAAUCA------------------------------------------------------------ l=21 a=0 ma*

-----------------------------------------------------------------AUUCUCUGCGGGCUGGAACCA----------------------- l=21 a=1 (ma)
------------------------------------------------------------------UUCUCUGCGGGCUGGAACCA----------------------- l=20 a=1 

mb-01011
ax-1011111
ku-01
ss-110111111110
fn-011
```
