## Supplementary material for "Comprehensive re-analysis of hairpin RNAs in fungi reveals ancestral links": File S1: MI0017750.dme-mir-4964.SRR11906543.txt

```
species:   Drmel
pid:       MI0017750
parent:    dme-mir-4964
paralog:   
locus:     NC_004354.4:8965801-8965912
matures:   ['UGGUACGUAUUUAUUUGUCUGCA', 'AAGGCGAAUAAAUAUGUAUUUAUG']
srr:       SRR11906543
genome:    /Users/jax/+Genomes/Animal_genomes/Drmel.GCF_000001215.4_Release_6_plus_ISO1_MT_genomic.fa
alignment: /media/data/njohnson/+SeqLibraries/FunHP_libraries/Drmel.SRR11906543.cram
call:      samtools view /media/data/njohnson/+SeqLibraries/FunHP_libraries/Drmel.SRR11906543.cram NC_004354.4:8965801-8965912

0 out of bounds
0 alignments
0 proper strand
0 stranded perfect matches

                        **************************            *************************                         
AUUUUUGAAUGGUCCUUUUCAUGCCCAAGGCGAAUAAAUAUGUAUUUAUGUAUAUUUUUUUAUAUGGUACGUAUUUAUUUGUCUGCAAAUGGCUGCCAAGGAGUGCUACAUA
..........(.(((((..((.(((..(((((((((((((((((((.(((((........))))))))))))))))))))))))......)))))..))))).)........
----------------------------------------------------------------UGGUACGUAUUUAUUUGUCUGCA------------------------- l=23 a=0 c
--------------------------AAGGCGAAUAAAUAUGUAUUUAUG-------------------------------------------------------------- l=24 a=0 c*
----------------------------------------------------------------UGGUACGUAUUUAUUUGUCUGCA------------------------- l=23 a=0 ma
--------------------------AAGGCGAAUAAAUAUGUAUUUAUG-------------------------------------------------------------- l=24 a=0 ma*


No alignments to locus

mb-01011
ax-1011011
ku-01
ss-000110011100
fn-001
```
