## Supplementary material for "Comprehensive re-analysis of hairpin RNAs in fungi reveals ancestral links": File S1: MI0017751.dme-mir-4965.SRR11906542.txt

```
species:   Drmel
pid:       MI0017751
parent:    dme-mir-4965
paralog:   
locus:     NC_004354.4:16606108-16606194
matures:   ['GAGAUGAGCGCCUGAUGUGAU', 'CACACCACACACUCACUCACCC']
srr:       SRR11906542
genome:    /Users/jax/+Genomes/Animal_genomes/Drmel.GCF_000001215.4_Release_6_plus_ISO1_MT_genomic.fa
alignment: /media/data/njohnson/+SeqLibraries/FunHP_libraries/Drmel.SRR11906542.cram
call:      samtools view /media/data/njohnson/+SeqLibraries/FunHP_libraries/Drmel.SRR11906542.cram NC_004354.4:16606108-16606194

0 out of bounds
0 alignments
0 proper strand
0 stranded perfect matches

               ***********************              ************************           
CACAAGGUGAUCGAUGGGAGAUGAGCGCCUGAUGUGAUGAUGAAGUAGAUCGAUCACACCACACACUCACUCACCCAGGUUUCAUCC
.....(((((....((((.((((((.(..((.(((((((((.......))).)))))).))..).)))).)).))))....))))).
-----------------GAGAUGAGCGCCUGAUGUGAU------------------------------------------------- l=21 a=0 c
------------------------------------------------------CACACCACACACUCACUCACCC----------- l=22 a=0 c*
-----------------GAGAUGAGCGCCUGAUGUGAU------------------------------------------------- l=21 a=0 ma
------------------------------------------------------CACACCACACACUCACUCACCC----------- l=22 a=0 ma*


No alignments to locus

mb-01011
ax-1001011
ku-01
ss-000110001100
fn-001
```
