## Supplementary material for "Comprehensive re-analysis of hairpin RNAs in fungi reveals ancestral links": File S1: MI0017752.dme-mir-4966.SRR11906542.txt

```
species:   Drmel
pid:       MI0017752
parent:    dme-mir-4966
paralog:   
locus:     NC_004354.4:19558370-19558496
matures:   ['UACUAAAUAUAUUGCACAUGUU', 'CAUGUUCAACAUAUUUAGCACU']
srr:       SRR11906542
genome:    /Users/jax/+Genomes/Animal_genomes/Drmel.GCF_000001215.4_Release_6_plus_ISO1_MT_genomic.fa
alignment: /media/data/njohnson/+SeqLibraries/FunHP_libraries/Drmel.SRR11906542.cram
call:      samtools view /media/data/njohnson/+SeqLibraries/FunHP_libraries/Drmel.SRR11906542.cram NC_004354.4:19558370-19558496

1 out of bounds
630 alignments
630 proper strand
578 stranded perfect matches

                              ************************  ************************                                               
GCUGUGUGACAACAAACUUGUCGGCACUGGAGUACUAAAUAUAUUGCACAUGUUCAUGCAUGUUCAACAUAUUUAGCACUCAAGUACCGAAAAAUGAACAACGAAACGAAAAAUAACACGAACAUCA
..((((((((((.....)))))((.(((.((((.((((((((.(((.((((((....)))))).))).)))))))).)))).))).))...........................))))).......
--------------------------------UACUAAAUAUAUUGCACAUGUU------------------------------------------------------------------------- l=22 a=542 c
----------------------------------------------------------CAUGUUCAACAUAUUUAGCACU----------------------------------------------- l=22 a=0 c*
--------------------------------UACUAAAUAUAUUGCACAUGUU------------------------------------------------------------------------- l=22 a=542 ma
----------------------------------------------------------CAUGUUCAACAUAUUUAGCACU----------------------------------------------- l=22 a=0 ma*

----------AACAAACUUGUCGGCACUGG------------------------------------------------------------------------------------------------- l=20 a=1 
------------------------------AGUACUAAAUAUAUUGCACAUG--------------------------------------------------------------------------- l=22 a=1 
-------------------------------GUACUAAAUAUAUUGCACAUGUUC------------------------------------------------------------------------ l=24 a=1 
-------------------------------GUACUAAAUAUgUUGCACAUGUUC------------------------------------------------------------------------ l=24 a=1 
--------------------------------UACUAAAUAUAUUGCACAUG--------------------------------------------------------------------------- l=20 a=1 
--------------------------------UACUAgAUAUAUUGCACAUG--------------------------------------------------------------------------- l=20 a=1 
--------------------------------UACUAAAUAUAUUGCACAUGU-------------------------------------------------------------------------- l=21 a=7 
--------------------------------UACUAAAUAUAUUGuACAUGUU------------------------------------------------------------------------- l=22 a=1 
--------------------------------UACUAAAUAUAUUGCACAUGUU------------------------------------------------------------------------- l=22 a=542 (c,ma)
--------------------------------UACUAAAUAUgUUGCACAUGUU------------------------------------------------------------------------- l=22 a=30 
--------------------------------UgCUAAAUAUAUUGCACAUGUU------------------------------------------------------------------------- l=22 a=7 
--------------------------------UACUgAAUAUAUUGCACAUGUU------------------------------------------------------------------------- l=22 a=3 
--------------------------------UACUAAAUgUAUUGCACAUGUU------------------------------------------------------------------------- l=22 a=2 
--------------------------------UACUAAAUAUAUUuCACAUGUU------------------------------------------------------------------------- l=22 a=1 
--------------------------------UACUAAAUAUAUUGCACAUGUUC------------------------------------------------------------------------ l=23 a=5 
--------------------------------UACUAAAUAUAUUGCACAUGUUu------------------------------------------------------------------------ l=23 a=3 
--------------------------------UACUAAAUAUAUUGCACAUGUUa------------------------------------------------------------------------ l=23 a=1 
--------------------------------UACUAAAUAUAUUGCACAUGUUCA----------------------------------------------------------------------- l=24 a=1 
--------------------------------UACUAAAUAUAUUGCACAUGUUCAU---------------------------------------------------------------------- l=25 a=1 
---------------------------------ACUAAAUAUAUUGCACAUGUU------------------------------------------------------------------------- l=21 a=13 
---------------------------------ACUAAAUAUgUUGCACAUGUU------------------------------------------------------------------------- l=21 a=2 
---------------------------------ACUAAAUAUAUUGCACAUGUUC------------------------------------------------------------------------ l=22 a=3 
---------------------------------ACUAAAUAUAUUGCACAUGUUCAU---------------------------------------------------------------------- l=24 a=1 
-----------------------------------UAAAUAUAUUGCACAUGUU------------------------------------------------------------------------- l=19 a=1 

mb-01011
ax-1011111
ku-11
ss-111111111110
fn-111
```
