## Supplementary material for "Comprehensive re-analysis of hairpin RNAs in fungi reveals ancestral links": File S1: MI0017753.dme-mir-4967.SRR11906542.txt

```
species:   Drmel
pid:       MI0017753
parent:    dme-mir-4967
paralog:   
locus:     NT_033778.4:10012093-10012199
matures:   ['UGCAUUUUCUCUCUGUUAAC', 'AACAAAGGGCAUUUGCAAU']
srr:       SRR11906542
genome:    /Users/jax/+Genomes/Animal_genomes/Drmel.GCF_000001215.4_Release_6_plus_ISO1_MT_genomic.fa
alignment: /media/data/njohnson/+SeqLibraries/FunHP_libraries/Drmel.SRR11906542.cram
call:      samtools view /media/data/njohnson/+SeqLibraries/FunHP_libraries/Drmel.SRR11906542.cram NT_033778.4:10012093-10012199

0 out of bounds
1 alignments
1 proper strand
1 stranded perfect matches

                   ***************************               ************************                      
CUAUAGCGUUGUCUCUUGCGCAAAUUGCAUUUUCUCUCUGUUAACAUGUACACAUAAUUCCUGUAACAAAGGGCAUUUGCAAUGUGUGAGUCAGCAAACCGCAUCCG
.....(((((((..((((((((..(((((..(.((((.(((((.((.(...........).))))))).)))).)..)))))))))))))...))))..))).....
-------------------------UGCAUUUUCUCUCUGUUAAC-------------------------------------------------------------- l=20 a=0 c
----------------------------------------------------------------AACAAAGGGCAUUUGCAAU------------------------ l=19 a=0 c*
---------------------------------------------------------------UAACAAAGGGCAUUUGCAAUGU---------------------- l=22 a=1 ma
---------------------AAAUUGCAUUUUCUCUCUGUUAACA------------------------------------------------------------- l=25 a=0 ma*

---------------------------------------------------------------UAACAAAGGGCAUUUGCAAUGU---------------------- l=22 a=1 (ma)

mb-01011
ax-1001111
ku-01
ss-110111101110
fn-011
```
