## Supplementary material for "Comprehensive re-analysis of hairpin RNAs in fungi reveals ancestral links": File S1: MI0017754.dme-mir-4968.SRR11906542.txt

```
species:   Drmel
pid:       MI0017754
parent:    dme-mir-4968
paralog:   
locus:     NT_037436.4:11552539-11552693
matures:   ['UAGCUGCCACGGUUUGUUGCUU', 'GCAACAGCAGCAGCAGCAGA']
srr:       SRR11906542
genome:    /Users/jax/+Genomes/Animal_genomes/Drmel.GCF_000001215.4_Release_6_plus_ISO1_MT_genomic.fa
alignment: /media/data/njohnson/+SeqLibraries/FunHP_libraries/Drmel.SRR11906542.cram
call:      samtools view /media/data/njohnson/+SeqLibraries/FunHP_libraries/Drmel.SRR11906542.cram NT_037436.4:11552539-11552693

0 out of bounds
63 alignments
62 proper strand
52 stranded perfect matches

                                              ***********************                    *********************                                             
UUUUCCUCAGAGCCGCGACUGCUGGCGUGUUAUUGUUGCUGUUGCAGCUAGCUGCCACGGUUUGUUGCUUCACUGAUUACGCGCAAUGCAGCAACAGCAGCAGCAGCAGAAGCAACAGCAACUAACUGCAGAGGAGCAAUAGCAGCUGAGAGUUC
.....(((..(((.((...((((....(((....(((((((((((..((.(((((..(.(((.((((((.((.((........)).)).))))))))).)..)))))))..))))))))))).....)))....))))...)).)))..)))...
------------------------------------------------UAGCUGCCACGGUUUGUUGCUU------------------------------------------------------------------------------------- l=22 a=6 c
------------------------------------------------------------------------------------------GCAACAGCAGCAGCAGCAGA--------------------------------------------- l=20 a=0 c*
------------------------------------------------UAGCUGCCACGGUUUGUUGCU-------------------------------------------------------------------------------------- l=21 a=29 ma
-------------------------------------------------------------------------------------------CAACAGCAGCAGCAGCAGA--------------------------------------------- l=19 a=0 ma*

------------------------------------------------UAGCUGCCACGGUUUGUUG---------------------------------------------------------------------------------------- l=19 a=1 
------------------------------------------------UAGCUGCCACGGUUUGUUGC--------------------------------------------------------------------------------------- l=20 a=6 
------------------------------------------------UgGCUGCCACGGUUUGUUGCU-------------------------------------------------------------------------------------- l=21 a=5 
------------------------------------------------UAGCUGCCACGGUUUGUUGCU-------------------------------------------------------------------------------------- l=21 a=29 (ma)
------------------------------------------------UAGCUGCCACGGUUUGUUGCUU------------------------------------------------------------------------------------- l=22 a=6 (c)
------------------------------------------------UgGCUGCCACGGUUUGUUGCUU------------------------------------------------------------------------------------- l=22 a=1 
------------------------------------------------UAGCUGCCACGGUUUGUUGCUUC------------------------------------------------------------------------------------ l=23 a=3 
------------------------------------------------UgGCUGCCACGGUUUGUUGCUUC------------------------------------------------------------------------------------ l=23 a=1 
------------------------------------------------UAGCUGCCACGGUUUGUUGCUUCA----------------------------------------------------------------------------------- l=24 a=7 
------------------------------------------------UAGCUGCCgCGGUUUGUUGCUUCA----------------------------------------------------------------------------------- l=24 a=1 
------------------------------------------------UgGCUGCCACGGUUUGUUGCUUCA----------------------------------------------------------------------------------- l=24 a=1 
------------------------------------------------UAGCUGCCACGGUUUGUUGCUUCAa---------------------------------------------------------------------------------- l=25 a=1 

mb-01011
ax-1011011
ku-01
ss-111111111110
fn-111
```
