## Supplementary material for "Comprehensive re-analysis of hairpin RNAs in fungi reveals ancestral links": File S1: MI0017755.dme-mir-4969.SRR11906542.txt

```
species:   Drmel
pid:       MI0017755
parent:    dme-mir-4969
paralog:   
locus:     NT_033777.3:21798514-21798671
matures:   ['CGGUAAAUUGAAUGAUGAGUGGGA', 'CCACCUGUCAAUCAAUACCACC']
srr:       SRR11906542
genome:    /Users/jax/+Genomes/Animal_genomes/Drmel.GCF_000001215.4_Release_6_plus_ISO1_MT_genomic.fa
alignment: /media/data/njohnson/+SeqLibraries/FunHP_libraries/Drmel.SRR11906542.cram
call:      samtools view /media/data/njohnson/+SeqLibraries/FunHP_libraries/Drmel.SRR11906542.cram NT_033777.3:21798514-21798671

0 out of bounds
26 alignments
26 proper strand
24 stranded perfect matches

                  ************************                                                                         **********************                     
GUAUGGAUUUUUCGGCGUGGCGGUAAAUUGAAUGAUGAGUGGGAGGAUGUCGCUGCCAUUGUUUGGUUGAUAAGGGAGCCUGGCGCACUAUUACCUGGCUCUCUGAAACGAGAGCCCACCUGUCAAUCAAUACCACCCCGCCGAUGCGACAUCAUCAU
(.(((......((((((.((.((((..((((.(((((.(((((....(((((..((((.....)))))))))((((((((.((..........)).))))))))..........))))).))))).)))))))).)).)))))).....)))).....
--------------------CGGUAAAUUGAAUGAUGAGUGGGA------------------------------------------------------------------------------------------------------------------ l=24 a=3 c
-------------------------------------------------------------------------------------------------------------------CCACCUGUCAAUCAAUACCACC--------------------- l=22 a=1 c*
--------------------CGGUAAAUUGAAUGAUGAGUGG-------------------------------------------------------------------------------------------------------------------- l=22 a=9 ma
---------------------------------------------------------------------------------------------------------------------ACCUGUCAAUCAAUACCACC--------------------- l=20 a=0 ma*

-------------------------------------------------------------------------------------------------------------------CCACCUGUCAAUCAAUACCAC---------------------- l=21 a=1 
-------------------------------------------------------------------------------------------------------------------CCACCUGUCAAUCAAUACCACC--------------------- l=22 a=1 (c*)
----------------------------------------------------------------------------------------------------------------AGCCCACCUGUCAAUCAAUACC------------------------ l=22 a=1 
-----------------------UAAAUUGAAUGAUGAGUGGG------------------------------------------------------------------------------------------------------------------- l=20 a=1 
--------------------CGGUAAAUUGAAUGAUGAGUGG-------------------------------------------------------------------------------------------------------------------- l=22 a=9 (ma)
--------------------CGGUAAAUUGAAUGAUGAGUGGG------------------------------------------------------------------------------------------------------------------- l=23 a=7 
--------------------CGGUAAAUUGAgUGAUGAGUGGG------------------------------------------------------------------------------------------------------------------- l=23 a=1 
--------------------CGGUAAAUUGAAUGAUGAGUGGGA------------------------------------------------------------------------------------------------------------------ l=24 a=3 (c)
--------------------CaGUAAAUUGAAUGAUGAGUGGGA------------------------------------------------------------------------------------------------------------------ l=24 a=1 
-----------------UGGCGGUAAAUUGAAUGAUGAGUG--------------------------------------------------------------------------------------------------------------------- l=24 a=1 

mb-01111
ax-1011011
ku-01
ss-111111111110
fn-111
```
