## Supplementary material for "Comprehensive re-analysis of hairpin RNAs in fungi reveals ancestral links": File S1: MI0017755.dme-mir-4969.SRR11906543.txt

```
species:   Drmel
pid:       MI0017755
parent:    dme-mir-4969
paralog:   
locus:     NT_033777.3:21798514-21798671
matures:   ['CGGUAAAUUGAAUGAUGAGUGGGA', 'CCACCUGUCAAUCAAUACCACC']
srr:       SRR11906543
genome:    /Users/jax/+Genomes/Animal_genomes/Drmel.GCF_000001215.4_Release_6_plus_ISO1_MT_genomic.fa
alignment: /media/data/njohnson/+SeqLibraries/FunHP_libraries/Drmel.SRR11906543.cram
call:      samtools view /media/data/njohnson/+SeqLibraries/FunHP_libraries/Drmel.SRR11906543.cram NT_033777.3:21798514-21798671

0 out of bounds
23 alignments
23 proper strand
21 stranded perfect matches

                  *************************                                                                       ***********************                     
GUAUGGAUUUUUCGGCGUGGCGGUAAAUUGAAUGAUGAGUGGGAGGAUGUCGCUGCCAUUGUUUGGUUGAUAAGGGAGCCUGGCGCACUAUUACCUGGCUCUCUGAAACGAGAGCCCACCUGUCAAUCAAUACCACCCCGCCGAUGCGACAUCAUCAU
(.(((......((((((.((.((((..((((.(((((.(((((....(((((..((((.....)))))))))((((((((.((..........)).))))))))..........))))).))))).)))))))).)).)))))).....)))).....
--------------------CGGUAAAUUGAAUGAUGAGUGGGA------------------------------------------------------------------------------------------------------------------ l=24 a=5 c
-------------------------------------------------------------------------------------------------------------------CCACCUGUCAAUCAAUACCACC--------------------- l=22 a=0 c*
--------------------CGGUAAAUUGAAUGAUGAGUGGG------------------------------------------------------------------------------------------------------------------- l=23 a=10 ma
--------------------------------------------------------------------------------------------------------------------CACCUGUCAAUCAAUACCACC--------------------- l=21 a=0 ma*

-------------------------------------------------------------------------------------------------------------------CCACCUGUCAAUCAAUACCAC---------------------- l=21 a=1 
--------------------CGGUAAAUUGAAUGAUGAuUGG-------------------------------------------------------------------------------------------------------------------- l=22 a=1 
--------------------CGGUAAAUUGAAUGAUGAGUGG-------------------------------------------------------------------------------------------------------------------- l=22 a=4 
--------------------CGGUAAAUUGAAUGAUGAGUGc-------------------------------------------------------------------------------------------------------------------- l=22 a=1 
--------------------CGGUAAAUUGAAUGAUGAGUGGG------------------------------------------------------------------------------------------------------------------- l=23 a=10 (ma)
--------------------CGGUAAAUUGAAUGAUGAGUGGGA------------------------------------------------------------------------------------------------------------------ l=24 a=5 (c)
-------------------GCGGUAAAUUGAAUGAUGAGUGG-------------------------------------------------------------------------------------------------------------------- l=23 a=1 

mb-01111
ax-1011111
ku-01
ss-111111111110
fn-111
```
