## Supplementary material for "Comprehensive re-analysis of hairpin RNAs in fungi reveals ancestral links": File S1: MI0017756.dme-mir-4970.SRR11906542.txt

```
species:   Drmel
pid:       MI0017756
parent:    dme-mir-4970
paralog:   
locus:     NT_033779.5:10741885-10741987
matures:   ['CUGGGAGCAGCAGUUGCUGGCG', 'UGGGUUGCUCUUGCUCCUGACC']
srr:       SRR11906542
genome:    /Users/jax/+Genomes/Animal_genomes/Drmel.GCF_000001215.4_Release_6_plus_ISO1_MT_genomic.fa
alignment: /media/data/njohnson/+SeqLibraries/FunHP_libraries/Drmel.SRR11906542.cram
call:      samtools view /media/data/njohnson/+SeqLibraries/FunHP_libraries/Drmel.SRR11906542.cram NT_033779.5:10741885-10741987

1 out of bounds
0 alignments
0 proper strand
0 stranded perfect matches

                  ************************                    ************************                 
CCAAAGGUGGGCGACAAGGGCUGGGAGCAGCAGUUGCUGGCGGUAUUCUGAAGCUGCUCUUCCGUGGGUUGCUCUUGCUCCUGACCCUCCUCUUCCUCCGCUU
.....((.(((.((..((((.(((((((((.(((.(((.((((..................)))).))).))).))))))))).))))..)).))).))....
--------------------CUGGGAGCAGCAGUUGCUGGCG------------------------------------------------------------- l=22 a=0 c
----------------------------------------------------------------UGGGUUGCUCUUGCUCCUGACC----------------- l=22 a=0 c*
--------------------CUGGGAGCAGCAGUUGCUGGCG------------------------------------------------------------- l=22 a=0 ma
----------------------------------------------------------------UGGGUUGCUCUUGCUCCUGACC----------------- l=22 a=0 ma*


No alignments to locus

mb-01011
ax-1011011
ku-01
ss-000110011100
fn-001
```
