## Supplementary material for "Comprehensive re-analysis of hairpin RNAs in fungi reveals ancestral links": File S1: MI0017757.dme-mir-4971.SRR11906543.txt

```
species:   Drmel
pid:       MI0017757
parent:    dme-mir-4971
paralog:   
locus:     NT_033779.5:3463290-3463400
matures:   ['GGAUGAGCUUGUCAGUGGCGGA', 'GGCCACUGACAAUGCCCAUUCAC']
srr:       SRR11906543
genome:    /Users/jax/+Genomes/Animal_genomes/Drmel.GCF_000001215.4_Release_6_plus_ISO1_MT_genomic.fa
alignment: /media/data/njohnson/+SeqLibraries/FunHP_libraries/Drmel.SRR11906543.cram
call:      samtools view /media/data/njohnson/+SeqLibraries/FunHP_libraries/Drmel.SRR11906543.cram NT_033779.5:3463290-3463400

0 out of bounds
1 alignments
1 proper strand
1 stranded perfect matches

                 ************************                             *************************                
UCGGCCCUCGACACGGUGGAUGAGCUUGUCAGUGGCGGAUCCAGGAGCAAUUCUGCCGCUGGCGACAGAUCAUCGGCCACUGACAAUGCCCAUUCACUGUUCGAGGAGAUC
.....((((((.((((((((((.(((((((((((((.(((((((..(((....)))..)))).........))).))))))))))).)).)))))))))))))))).....
-----------------GGAUGAGCUUGUCAGUGGCGGA------------------------------------------------------------------------ l=22 a=0 c
--------------------------------------------------------------------------GGCCACUGACAAUGCCCAUUCAC-------------- l=23 a=0 c*
------------------------------------------------------------------------UCGGCCACUGACAAUGCCCAUUC---------------- l=23 a=1 ma
-------------------AUGAGCUUGUCAGUGGCGGAUC---------------------------------------------------------------------- l=22 a=0 ma*

------------------------------------------------------------------------UCGGCCACUGACAAUGCCCAUUC---------------- l=23 a=1 (ma)

mb-01011
ax-1011111
ku-01
ss-110111111110
fn-011
```
