## Supplementary material for "Comprehensive re-analysis of hairpin RNAs in fungi reveals ancestral links": File S1: MI0017758.dme-mir-4972.SRR11906542.txt

```
species:   Drmel
pid:       MI0017758
parent:    dme-mir-4972
paralog:   
locus:     NT_033779.5:3636967-3637073
matures:   ['CCUCGGCUUUACAGAUAUAUAU', 'AUAUAUCUGUGCGAUCGGGAUUGAGACUGAGGUU']
srr:       SRR11906542
genome:    /Users/jax/+Genomes/Animal_genomes/Drmel.GCF_000001215.4_Release_6_plus_ISO1_MT_genomic.fa
alignment: /media/data/njohnson/+SeqLibraries/FunHP_libraries/Drmel.SRR11906542.cram
call:      samtools view /media/data/njohnson/+SeqLibraries/FunHP_libraries/Drmel.SRR11906542.cram NT_033779.5:3636967-3637073

0 out of bounds
3 alignments
3 proper strand
3 stranded perfect matches

                      ************************           ************************************              
AAUCAAAAGCGCCGUAGGCCUCCACCUCGGCUUUACAGAUAUAUAUAUAUAUAUCGUGUAUAUAUCUGUGCGAUCGGGAUUGAGACUGAGGUUGGUCCGAGUACUUU
.....((((.((((..((((...(((((((((((((((((((((((((.......)))))))))))))))...........))).))))))).)))))).)).))))
------------------------CCUCGGCUUUACAGAUAUAUAU------------------------------------------------------------- l=22 a=2 c
-----------------------------------------------------------AUAUAUCUGUGCGAUCGGGAUUGAGACUGAGGUU-------------- l=34 a=0 c*
------------------------CCUCGGCUUUACAGAUAUAUAU------------------------------------------------------------- l=22 a=2 ma
-----------------------------------------------------------AUAUAUCUGUGCGAUCGGGAUUGAGACUGAGGUU-------------- l=34 a=0 ma*

------------------------------------------------------------UAUAUCUGUGCGAUCGGGAUUG------------------------- l=22 a=1 
------------------------CCUCGGCUUUACAGAUAUAUAU------------------------------------------------------------- l=22 a=2 (c,ma)

mb-01111
ax-1001011
ku-01
ss-111111101010
fn-011
```
