## Supplementary material for "Comprehensive re-analysis of hairpin RNAs in fungi reveals ancestral links": File S1: MI0017759.dme-mir-4973.SRR11906543.txt

```
species:   Drmel
pid:       MI0017759
parent:    dme-mir-4973
paralog:   
locus:     NT_033779.5:20562298-20562448
matures:   ['AGUCGUCGUUGCGUGUUGUAG', 'GCAACACUCACACCACGGCAAC']
srr:       SRR11906543
genome:    /Users/jax/+Genomes/Animal_genomes/Drmel.GCF_000001215.4_Release_6_plus_ISO1_MT_genomic.fa
alignment: /media/data/njohnson/+SeqLibraries/FunHP_libraries/Drmel.SRR11906543.cram
call:      samtools view /media/data/njohnson/+SeqLibraries/FunHP_libraries/Drmel.SRR11906543.cram NT_033779.5:20562298-20562448

0 out of bounds
0 alignments
0 proper strand
0 stranded perfect matches

     ***********************                                                                                                 ************************  
CUCGUUCAGUCGUCGUUGCGUGUUGUAGGUGGCCUGGUCUACUGAGCUCCGUUUGGACUGCUCCUCCUCCAACUACUACUGCGGCCGCUGCUGCUGCUGCUGCGGCUGCUGCAUCCGCCUGCAACCUGCAACACUCACACCACGGCAACAG
........(((((.((((.(((((((((((.((..(((.....(((((((....)))..))))................((((((.(((((.((....)).))))).))))))...))).)).))))))))))).)).)).))))).....
-------AGUCGUCGUUGCGUGUUGUAG--------------------------------------------------------------------------------------------------------------------------- l=21 a=0 c
-------------------------------------------------------------------------------------------------------------------------------GCAACACUCACACCACGGCAAC-- l=22 a=0 c*
-------AGUCGUCGUUGCGUGUUGUAG--------------------------------------------------------------------------------------------------------------------------- l=21 a=0 ma
-------------------------------------------------------------------------------------------------------------------------------GCAACACUCACACCACGGCAAC-- l=22 a=0 ma*


No alignments to locus

mb-01011
ax-1011011
ku-01
ss-000110001100
fn-001
```
