## Supplementary material for "Comprehensive re-analysis of hairpin RNAs in fungi reveals ancestral links": File S1: MI0017761.dme-mir-4975.SRR11906542.txt

```
species:   Drmel
pid:       MI0017761
parent:    dme-mir-4975
paralog:   
locus:     NT_033778.4:6707163-6707273
matures:   ['UUUACUUGGGUUUUCUGUUCA', 'AACUUAAAAAGCCACGAUCA']
srr:       SRR11906542
genome:    /Users/jax/+Genomes/Animal_genomes/Drmel.GCF_000001215.4_Release_6_plus_ISO1_MT_genomic.fa
alignment: /media/data/njohnson/+SeqLibraries/FunHP_libraries/Drmel.SRR11906542.cram
call:      samtools view /media/data/njohnson/+SeqLibraries/FunHP_libraries/Drmel.SRR11906542.cram NT_033778.4:6707163-6707273

0 out of bounds
11 alignments
10 proper strand
10 stranded perfect matches

                        ***********************                 **********************                         
GGGCAAAUAAAGCACGUUGCUCCCUGUUUACUUGGGUUUUCUGUUCAUUUCGCCUAUCGAACGUUGAACUUAAAAAGCCACGAUCAGUUGUUUAACAUACAGAUAUCUCUG
((((((..........)))))).(((.((...(((.((((..(((((.((((.....))))...)))))...)))).))).)).)))............((((....))))
--------------------------UUUACUUGGGUUUUCUGUUCA---------------------------------------------------------------- l=21 a=4 c
------------------------------------------------------------------AACUUAAAAAGCCACGAUCA------------------------- l=20 a=0 c*
--------------------------UUUACUUGGGUUUUCUGUUCA---------------------------------------------------------------- l=21 a=4 ma
------------------------------------------------------------------AACUUAAAAAGCCACGAUCA------------------------- l=20 a=0 ma*

---------------------------UUACUUGGGUUUUCUGUUCAUU-------------------------------------------------------------- l=22 a=2 
--------------------------UUUACUUGGGUUUUCUGUUCA---------------------------------------------------------------- l=21 a=4 (c,ma)
--------------------------UUUACUUGGGUUUUCUGUUCAU--------------------------------------------------------------- l=22 a=1 
--------------------------UUUACUUGGGUUUUCUGUUCAUU-------------------------------------------------------------- l=23 a=2 
-------------------------GUUUACUUGGGUUUUCUGUUC----------------------------------------------------------------- l=21 a=1 

mb-01011
ax-1001011
ku-01
ss-111111101110
fn-011
```
