## Supplementary material for "Comprehensive re-analysis of hairpin RNAs in fungi reveals ancestral links": File S1: MI0017762.dme-mir-4976.SRR11906542.txt

```
species:   Drmel
pid:       MI0017762
parent:    dme-mir-4976
paralog:   
locus:     NT_033778.4:6835533-6835635
matures:   ['UCCAGGCUGUCGUCCAUGGAGU', 'UCGGUGGAUGUCAGCCAGC']
srr:       SRR11906542
genome:    /Users/jax/+Genomes/Animal_genomes/Drmel.GCF_000001215.4_Release_6_plus_ISO1_MT_genomic.fa
alignment: /media/data/njohnson/+SeqLibraries/FunHP_libraries/Drmel.SRR11906542.cram
call:      samtools view /media/data/njohnson/+SeqLibraries/FunHP_libraries/Drmel.SRR11906542.cram NT_033778.4:6835533-6835635

0 out of bounds
128 alignments
128 proper strand
126 stranded perfect matches

                   ************************                  *********************                     
GUCGAUGCCGGCGUUUCCCGCUCCAGGCUGUCGUCCAUGGAGUUUGUGUUGUCAGCAUUCAGCUCGGUGGAUGUCAGCCAGCGGUGGAAGGCGUCGUCUCGCU
(.(((((((....(((((((((...(((((.(((((((.(((((.(((((...)))))..))))).))))))).)))))))))).))))))))))).).....
---------------------UCCAGGCUGUCGUCCAUGGAGU------------------------------------------------------------ l=22 a=117 c
---------------------------------------------------------------UCGGUGGAUGUCAGCCAGC--------------------- l=19 a=0 c*
---------------------UCCAGGCUGUCGUCCAUGGAGU------------------------------------------------------------ l=22 a=117 ma
---------------------------------------------------------------UCGGUGGAUGUCAGCCAGC--------------------- l=19 a=0 ma*

---------------------------------------------------------------UCGGUGGAUGUCAGCCAGCG-------------------- l=20 a=1 
---------------------------------------------------------------UCGGUGGAUGUCAGCCAGCGGU------------------ l=22 a=1 
--------------------------------------------------------------CUCGGUGGAUGUCAGCCAGCG-------------------- l=21 a=1 
----------------------CCAGGCUGUCGUCCAUGGAGU------------------------------------------------------------ l=21 a=2 
---------------------UCCAGGCUGUCGUCCAUGGAG------------------------------------------------------------- l=21 a=3 
---------------------UCCAGGCUGUCGUCCAUGGAGU------------------------------------------------------------ l=22 a=117 (c,ma)
---------------------UCCAGGCUGUCGUCCAUcGAGU------------------------------------------------------------ l=22 a=1 
---------------------UCCAGGCUGUCGUCCAUGGAGUU----------------------------------------------------------- l=23 a=1 
---------------------UCCAGGCUGUCGUCCAUGGAGUa----------------------------------------------------------- l=23 a=1 

mb-01111
ax-1011111
ku-01
ss-111111111110
fn-111
```
