## Supplementary material for "Comprehensive re-analysis of hairpin RNAs in fungi reveals ancestral links": File S1: MI0017762.dme-mir-4976.SRR11906543.txt

```
species:   Drmel
pid:       MI0017762
parent:    dme-mir-4976
paralog:   
locus:     NT_033778.4:6835533-6835635
matures:   ['UCCAGGCUGUCGUCCAUGGAGU', 'UCGGUGGAUGUCAGCCAGC']
srr:       SRR11906543
genome:    /Users/jax/+Genomes/Animal_genomes/Drmel.GCF_000001215.4_Release_6_plus_ISO1_MT_genomic.fa
alignment: /media/data/njohnson/+SeqLibraries/FunHP_libraries/Drmel.SRR11906543.cram
call:      samtools view /media/data/njohnson/+SeqLibraries/FunHP_libraries/Drmel.SRR11906543.cram NT_033778.4:6835533-6835635

0 out of bounds
31 alignments
31 proper strand
31 stranded perfect matches

                   ************************                  *********************                     
GUCGAUGCCGGCGUUUCCCGCUCCAGGCUGUCGUCCAUGGAGUUUGUGUUGUCAGCAUUCAGCUCGGUGGAUGUCAGCCAGCGGUGGAAGGCGUCGUCUCGCU
(.(((((((....(((((((((...(((((.(((((((.(((((.(((((...)))))..))))).))))))).)))))))))).))))))))))).).....
---------------------UCCAGGCUGUCGUCCAUGGAGU------------------------------------------------------------ l=22 a=30 c
---------------------------------------------------------------UCGGUGGAUGUCAGCCAGC--------------------- l=19 a=0 c*
---------------------UCCAGGCUGUCGUCCAUGGAGU------------------------------------------------------------ l=22 a=30 ma
---------------------------------------------------------------UCGGUGGAUGUCAGCCAGC--------------------- l=19 a=0 ma*

-------------------------GGCUGUCGUCCAUGGAGU------------------------------------------------------------ l=18 a=1 
---------------------UCCAGGCUGUCGUCCAUGGAGU------------------------------------------------------------ l=22 a=30 (c,ma)

mb-01011
ax-1011111
ku-01
ss-111111111110
fn-111
```
