## Supplementary material for "Comprehensive re-analysis of hairpin RNAs in fungi reveals ancestral links": File S1: MI0017763.dme-mir-4977.SRR11906543.txt

```
species:   Drmel
pid:       MI0017763
parent:    dme-mir-4977
paralog:   
locus:     NT_033778.4:7406733-7406837
matures:   ['UUUCUUUUGCGACGUGCAAUA', 'UUGCACCGUUCCAAAAGAGAGC']
srr:       SRR11906543
genome:    /Users/jax/+Genomes/Animal_genomes/Drmel.GCF_000001215.4_Release_6_plus_ISO1_MT_genomic.fa
alignment: /media/data/njohnson/+SeqLibraries/FunHP_libraries/Drmel.SRR11906543.cram
call:      samtools view /media/data/njohnson/+SeqLibraries/FunHP_libraries/Drmel.SRR11906543.cram NT_033778.4:7406733-7406837

0 out of bounds
2 alignments
2 proper strand
2 stranded perfect matches

                      ************************          *************************                        
UAACCCUCCGCUCGAGAACGUGGUUUCUUUUGCGACGUGCAAUACUCUGUGGCAGAAGUCUUGCACCGUUCCAAAAGAGAGCAGCACGUGGAGCGACGAGAACGG
.....((((((((.(.....((.(((((((((.(((((((((.((((((...))).))).))))).)))).))))))))).)).....).)))))..))).....
-----------------------UUUCUUUUGCGACGUGCAAUA------------------------------------------------------------- l=21 a=0 c
------------------------------------------------------------UUGCACCGUUCCAAAAGAGAGC----------------------- l=22 a=0 c*
----------------------------------------------------------UCUUGCACCGUUCCAAAAGAGAG------------------------ l=23 a=1 ma
------------------------UUCUUUUGCGACGUGCAAUACU----------------------------------------------------------- l=22 a=0 ma*

----------------------------------------------------------UCUUGCACCGUUCCAAAAGAG-------------------------- l=21 a=1 
----------------------------------------------------------UCUUGCACCGUUCCAAAAGAGAG------------------------ l=23 a=1 (ma)

mb-01011
ax-1011011
ku-01
ss-110111111100
fn-011
```
