## Supplementary material for "Comprehensive re-analysis of hairpin RNAs in fungi reveals ancestral links": File S1: MI0017764.dme-mir-4978.SRR11906542.txt

```
species:   Drmel
pid:       MI0017764
parent:    dme-mir-4978
paralog:   
locus:     NT_033778.4:14005860-14006006
matures:   ['GCCUGGAAAAGCUCUCUUUCU', 'AAAGAUCCGCUUUUCGAGCCA']
srr:       SRR11906542
genome:    /Users/jax/+Genomes/Animal_genomes/Drmel.GCF_000001215.4_Release_6_plus_ISO1_MT_genomic.fa
alignment: /media/data/njohnson/+SeqLibraries/FunHP_libraries/Drmel.SRR11906542.cram
call:      samtools view /media/data/njohnson/+SeqLibraries/FunHP_libraries/Drmel.SRR11906542.cram NT_033778.4:14005860-14006006

0 out of bounds
3 alignments
2 proper strand
2 stranded perfect matches

                       ***********************                                                ***********************                              
GGACUUUCCACUUUUCGUUUGGCUGGCCUGGAAAAGCUCUCUUUCUCUAUUGCCUCUAUGGCUCGGCAGCGCUGGGCGCCUAAUCCGAAUUGCGAGAAAGAUCCGCUUUUCGAGCCAAAAACCAUCGAAAAGCCUGGCAAGCACACA
(..(((.((((((((((..(((.((((.(.(((((((..((((((((....(((.....)))((((..((((...)))).....)))).....))))))))...))))))).)))))....))).)))))))..))).)))..)...
-------------------------GCCUGGAAAAGCUCUCUUUCU----------------------------------------------------------------------------------------------------- l=21 a=1 c
------------------------------------------------------------------------------------------------AAAGAUCCGCUUUUCGAGCCA------------------------------ l=21 a=0 c*
-------------------------GCCUGGAAAAGCUCUCUUUCU----------------------------------------------------------------------------------------------------- l=21 a=1 ma
------------------------------------------------------------------------------------------------AAAGAUCCGCUUUUCGAGCCA------------------------------ l=21 a=0 ma*

-------------------------GCCUGGAAAAGCUCUCUUUC------------------------------------------------------------------------------------------------------ l=20 a=1 
-------------------------GCCUGGAAAAGCUCUCUUUCU----------------------------------------------------------------------------------------------------- l=21 a=1 (c,ma)

mb-01011
ax-1011011
ku-01
ss-110110111110
fn-001
```
