## Supplementary material for "Comprehensive re-analysis of hairpin RNAs in fungi reveals ancestral links": File S1: MI0017765.dme-mir-4979.SRR11906542.txt

```
species:   Drmel
pid:       MI0017765
parent:    dme-mir-4979
paralog:   
locus:     NT_033778.4:23734033-23734141
matures:   ['AUAUAUACUUGUUCUAUGUAUU', 'UACAUGUGCCUGUAUAUAUAU']
srr:       SRR11906542
genome:    /Users/jax/+Genomes/Animal_genomes/Drmel.GCF_000001215.4_Release_6_plus_ISO1_MT_genomic.fa
alignment: /media/data/njohnson/+SeqLibraries/FunHP_libraries/Drmel.SRR11906542.cram
call:      samtools view /media/data/njohnson/+SeqLibraries/FunHP_libraries/Drmel.SRR11906542.cram NT_033778.4:23734033-23734141

0 out of bounds
0 alignments
0 proper strand
0 stranded perfect matches

                       ************************               ***********************                        
CAUAGGUGUUAUAUCUAGGCCAAAUAUAUAUACUUGUUCUAUGUAUUAGUUAUUUGCAAAGGAAUACAUGUGCCUGUAUAUAUAUUCGGUAAAAUCACAUCUUUGAAUU
((.((((((.........(((.(((((((((((..((..((((((((..((.......))..)))))))).))..))))))))))).)))......)))))).))....
-------------------------AUAUAUACUUGUUCUAUGUAUU-------------------------------------------------------------- l=22 a=0 c
----------------------------------------------------------------UACAUGUGCCUGUAUAUAUAU------------------------ l=21 a=0 c*
-------------------------AUAUAUACUUGUUCUAUGUAUU-------------------------------------------------------------- l=22 a=0 ma
----------------------------------------------------------------UACAUGUGCCUGUAUAUAUAU------------------------ l=21 a=0 ma*


No alignments to locus

mb-01011
ax-1011011
ku-01
ss-000110011100
fn-001
```
