## Supplementary material for "Comprehensive re-analysis of hairpin RNAs in fungi reveals ancestral links": File S1: MI0017765.dme-mir-4979.SRR11906543.txt

```
species:   Drmel
pid:       MI0017765
parent:    dme-mir-4979
paralog:   
locus:     NT_033778.4:23734033-23734141
matures:   ['AUAUAUACUUGUUCUAUGUAUU', 'UACAUGUGCCUGUAUAUAUAU']
srr:       SRR11906543
genome:    /Users/jax/+Genomes/Animal_genomes/Drmel.GCF_000001215.4_Release_6_plus_ISO1_MT_genomic.fa
alignment: /media/data/njohnson/+SeqLibraries/FunHP_libraries/Drmel.SRR11906543.cram
call:      samtools view /media/data/njohnson/+SeqLibraries/FunHP_libraries/Drmel.SRR11906543.cram NT_033778.4:23734033-23734141

0 out of bounds
1 alignments
1 proper strand
1 stranded perfect matches

                      *************************               ************************                       
CAUAGGUGUUAUAUCUAGGCCAAAUAUAUAUACUUGUUCUAUGUAUUAGUUAUUUGCAAAGGAAUACAUGUGCCUGUAUAUAUAUUCGGUAAAAUCACAUCUUUGAAUU
((.((((((.........(((.(((((((((((..((..((((((((..((.......))..)))))))).))..))))))))))).)))......)))))).))....
-------------------------AUAUAUACUUGUUCUAUGUAUU-------------------------------------------------------------- l=22 a=0 c
----------------------------------------------------------------UACAUGUGCCUGUAUAUAUAU------------------------ l=21 a=0 c*
----------------------------------------------------------------UACAUGUGCCUGUAUAUAUAUU----------------------- l=22 a=1 ma
------------------------UAUAUAUACUUGUUCUAUGUAUU-------------------------------------------------------------- l=23 a=0 ma*

----------------------------------------------------------------UACAUGUGCCUGUAUAUAUAUU----------------------- l=22 a=1 (ma)

mb-01011
ax-1011111
ku-01
ss-110111111110
fn-011
```
