## Supplementary material for "Comprehensive re-analysis of hairpin RNAs in fungi reveals ancestral links": File S1: MI0017767.dme-mir-4981.SRR11906542.txt

```
species:   Drmel
pid:       MI0017767
parent:    dme-mir-4981
paralog:   
locus:     NT_033778.4:8015249-8015343
matures:   ['UUGGCCGGUCGAGCAGCGUCU', 'ACGCCUUCGGCCGGCGCAAAG']
srr:       SRR11906542
genome:    /Users/jax/+Genomes/Animal_genomes/Drmel.GCF_000001215.4_Release_6_plus_ISO1_MT_genomic.fa
alignment: /media/data/njohnson/+SeqLibraries/FunHP_libraries/Drmel.SRR11906542.cram
call:      samtools view /media/data/njohnson/+SeqLibraries/FunHP_libraries/Drmel.SRR11906542.cram NT_033778.4:8015249-8015343

0 out of bounds
10 alignments
10 proper strand
10 stranded perfect matches

              *************************               *************************                
UGGCCACGUGCCCGCAAGACGCCUUCGGCCGGCGCAAAGUUUCAAUUUGAUAUUCCUUGGCCGGUCGAGCAGCGUCUUGGGGUUGUUCGUGGAUU
...(((((.((((.((((((((.((((((((((.((((((.(((...))).)))..)))))))))))))..)))))))).))..)).)))))...
--------------------------------------------------------UUGGCCGGUCGAGCAGCGUCU------------------ l=21 a=2 c
------------------ACGCCUUCGGCCGGCGCAAAG-------------------------------------------------------- l=21 a=0 c*
--------------------------------------------------------UUGGCCGGUCGAGCAGCGUCUUG---------------- l=23 a=5 ma
----------------AGACGCCUUCGGCCGGCGCAAAG-------------------------------------------------------- l=23 a=0 ma*

--------------------------------------------------------UUGGCCGGUCGAGCAGCGUC------------------- l=20 a=2 
--------------------------------------------------------UUGGCCGGUCGAGCAGCGUCU------------------ l=21 a=2 (c)
--------------------------------------------------------UUGGCCGGUCGAGCAGCGUCUU----------------- l=22 a=1 
--------------------------------------------------------UUGGCCGGUCGAGCAGCGUCUUG---------------- l=23 a=5 (ma)

mb-01011
ax-1011011
ku-01
ss-111111111110
fn-011
```
