## Supplementary material for "Comprehensive re-analysis of hairpin RNAs in fungi reveals ancestral links": File S1: MI0017767.dme-mir-4981.SRR11906543.txt

```
species:   Drmel
pid:       MI0017767
parent:    dme-mir-4981
paralog:   
locus:     NT_033778.4:8015249-8015343
matures:   ['UUGGCCGGUCGAGCAGCGUCU', 'ACGCCUUCGGCCGGCGCAAAG']
srr:       SRR11906543
genome:    /Users/jax/+Genomes/Animal_genomes/Drmel.GCF_000001215.4_Release_6_plus_ISO1_MT_genomic.fa
alignment: /media/data/njohnson/+SeqLibraries/FunHP_libraries/Drmel.SRR11906543.cram
call:      samtools view /media/data/njohnson/+SeqLibraries/FunHP_libraries/Drmel.SRR11906543.cram NT_033778.4:8015249-8015343

0 out of bounds
3 alignments
3 proper strand
2 stranded perfect matches

                ***********************               ***********************                  
UGGCCACGUGCCCGCAAGACGCCUUCGGCCGGCGCAAAGUUUCAAUUUGAUAUUCCUUGGCCGGUCGAGCAGCGUCUUGGGGUUGUUCGUGGAUU
...(((((.((((.((((((((.((((((((((.((((((.(((...))).)))..)))))))))))))..)))))))).))..)).)))))...
--------------------------------------------------------UUGGCCGGUCGAGCAGCGUCU------------------ l=21 a=1 c
------------------ACGCCUUCGGCCGGCGCAAAG-------------------------------------------------------- l=21 a=0 c*
--------------------------------------------------------UUGGCCGGUCGAGCAGCGUCU------------------ l=21 a=1 ma
------------------ACGCCUUCGGCCGGCGCAAAG-------------------------------------------------------- l=21 a=0 ma*

--------------------------------------------------------UUGGCCGGUCGAGCAGCGUCU------------------ l=21 a=1 (c,ma)
--------------------------------------------------------UUGGuCGGUCGAGCAGCGUCUU----------------- l=22 a=1 
--------------------------------------------------------UUGGCCGGUCGAGCAGCGUCUU----------------- l=22 a=1 

mb-01011
ax-1011011
ku-01
ss-110111111110
fn-011
```
