## Supplementary material for "Comprehensive re-analysis of hairpin RNAs in fungi reveals ancestral links": File S1: MI0017768.dme-mir-4982.SRR11906542.txt

```
species:   Drmel
pid:       MI0017768
parent:    dme-mir-4982
paralog:   
locus:     NT_033778.4:18720169-18720287
matures:   ['AUGCAAUUGCAUGUCCUUGUU', 'CUGGAAUUGCAAUUGCAUUUCUAG']
srr:       SRR11906542
genome:    /Users/jax/+Genomes/Animal_genomes/Drmel.GCF_000001215.4_Release_6_plus_ISO1_MT_genomic.fa
alignment: /media/data/njohnson/+SeqLibraries/FunHP_libraries/Drmel.SRR11906542.cram
call:      samtools view /media/data/njohnson/+SeqLibraries/FunHP_libraries/Drmel.SRR11906542.cram NT_033778.4:18720169-18720287

0 out of bounds
4 alignments
4 proper strand
4 stranded perfect matches

                            ************************            ***********************                                
CCAACUUUGCUGGCAUUCGGUGGCCAAUAAUGCAAUUGCAUGUCCUUGUUGCUGUUGCAAUGUUGCAGCUGGAAUUGCAAUUGCAUUUCUAGUUGCCGCUGCUGCUGCUCGAGUGGCAA
(((.(((.((.((((..(((((((.(((((((((((((((..(((..(((((............))))).)))..))))))))))))....)))))))))).))))))..))))))...
-----------------------------AUGCAAUUGCAUGUCCUUGUU--------------------------------------------------------------------- l=21 a=0 c
--------------------------------------------------------------------CUGGAAUUGCAAUUGCAUUUCUAG--------------------------- l=24 a=0 c*
------------------------------UGCAAUUGCAUGUCCUUGUUGC------------------------------------------------------------------- l=22 a=1 ma
------------------------------------------------------------------AGCUGGAAUUGCAAUUGCAUU-------------------------------- l=21 a=0 ma*

------------------------------UGCAAUUGCAUGUCCUUGUUGC------------------------------------------------------------------- l=22 a=1 (ma)
-----------------------------------------------------------------CAGCUGGAAUUGCAAUUGCAUU-------------------------------- l=22 a=1 
------------------------------------------------------------------AGCUGGAAUUGCAAUUGCAUUU------------------------------- l=22 a=1 
-------------------------------------------------------------------GCUGGAAUUGCAAUUGCAUUU------------------------------- l=21 a=1 

mb-01011
ax-1011111
ku-01
ss-110111111110
fn-011
```
