## Supplementary material for "Comprehensive re-analysis of hairpin RNAs in fungi reveals ancestral links": File S1: MI0017769.dme-mir-4983.SRR11906542.txt

```
species:   Drmel
pid:       MI0017769
parent:    dme-mir-4983
paralog:   
locus:     NT_033778.4:19637414-19637521
matures:   ['CACUUGCUCGUUUGCAUUUCUG', 'GAAAUUCUUUUGAGCAAGUGUG']
srr:       SRR11906542
genome:    /Users/jax/+Genomes/Animal_genomes/Drmel.GCF_000001215.4_Release_6_plus_ISO1_MT_genomic.fa
alignment: /media/data/njohnson/+SeqLibraries/FunHP_libraries/Drmel.SRR11906542.cram
call:      samtools view /media/data/njohnson/+SeqLibraries/FunHP_libraries/Drmel.SRR11906542.cram NT_033778.4:19637414-19637521

0 out of bounds
2 alignments
2 proper strand
2 stranded perfect matches

        **************************                                    **************************            
GGCUGGCUGUCUUGACCCACUUGCUCGUUUGCAUUUCUGAAAAAUGUAUACGCAAAAACCAAAAUCAGAAAUUCUUUUGAGCAAGUGUGUCAUGAAAUUGCCAUUCGU
((.((((..((.((((.((((((((((...(.((((((((.....((..........)).....)))))))).)...)))))))))).)))).))....)))).))..
-----------------CACUUGCUCGUUUGCAUUUCUG--------------------------------------------------------------------- l=22 a=0 c
-------------------------------------------------------------------GAAAUUCUUUUGAGCAAGUGUG------------------- l=22 a=1 c*
----------CUUGACCCACUUGCUCGUUUGCAU-------------------------------------------------------------------------- l=24 a=1 ma
------------------------------------------------------------------------UCUUUUGAGCAAGUGUGUCAUGAA------------ l=24 a=0 ma*

----------CUUGACCCACUUGCUCGUUUGCAU-------------------------------------------------------------------------- l=24 a=1 (ma)
-------------------------------------------------------------------GAAAUUCUUUUGAGCAAGUGUG------------------- l=22 a=1 (c*)

mb-01111
ax-1001011
ku-01
ss-110111101100
fn-011
```
