## Supplementary material for "Comprehensive re-analysis of hairpin RNAs in fungi reveals ancestral links": File S1: MI0017769.dme-mir-4983.SRR11906543.txt

```
species:   Drmel
pid:       MI0017769
parent:    dme-mir-4983
paralog:   
locus:     NT_033778.4:19637414-19637521
matures:   ['CACUUGCUCGUUUGCAUUUCUG', 'GAAAUUCUUUUGAGCAAGUGUG']
srr:       SRR11906543
genome:    /Users/jax/+Genomes/Animal_genomes/Drmel.GCF_000001215.4_Release_6_plus_ISO1_MT_genomic.fa
alignment: /media/data/njohnson/+SeqLibraries/FunHP_libraries/Drmel.SRR11906543.cram
call:      samtools view /media/data/njohnson/+SeqLibraries/FunHP_libraries/Drmel.SRR11906543.cram NT_033778.4:19637414-19637521

0 out of bounds
3 alignments
3 proper strand
3 stranded perfect matches

               ************************                          ************************                   
GGCUGGCUGUCUUGACCCACUUGCUCGUUUGCAUUUCUGAAAAAUGUAUACGCAAAAACCAAAAUCAGAAAUUCUUUUGAGCAAGUGUGUCAUGAAAUUGCCAUUCGU
((.((((..((.((((.((((((((((...(.((((((((.....((..........)).....)))))))).)...)))))))))).)))).))....)))).))..
-----------------CACUUGCUCGUUUGCAUUUCUG--------------------------------------------------------------------- l=22 a=0 c
-------------------------------------------------------------------GAAAUUCUUUUGAGCAAGUGUG------------------- l=22 a=2 c*
-------------------------------------------------------------------GAAAUUCUUUUGAGCAAGUGUG------------------- l=22 a=2 ma
-----------------CACUUGCUCGUUUGCAUUUCUG--------------------------------------------------------------------- l=22 a=0 ma*

--------------ACCCACUUGCUCGUUUGCAU-------------------------------------------------------------------------- l=20 a=1 
-------------------------------------------------------------------GAAAUUCUUUUGAGCAAGUGUG------------------- l=22 a=2 (c*,ma)

mb-01111
ax-1011011
ku-01
ss-111111111110
fn-011
```
