## Supplementary material for "Comprehensive re-analysis of hairpin RNAs in fungi reveals ancestral links": File S1: MI0017770.dme-mir-4984.SRR11906542.txt

```
species:   Drmel
pid:       MI0017770
parent:    dme-mir-4984
paralog:   
locus:     NT_033779.5:8141540-8141662
matures:   ['AGCGAAUACGCCUCGGAUCCAAUCA', 'AAUUCUUUGACGUAUUCGCUGG']
srr:       SRR11906542
genome:    /Users/jax/+Genomes/Animal_genomes/Drmel.GCF_000001215.4_Release_6_plus_ISO1_MT_genomic.fa
alignment: /media/data/njohnson/+SeqLibraries/FunHP_libraries/Drmel.SRR11906542.cram
call:      samtools view /media/data/njohnson/+SeqLibraries/FunHP_libraries/Drmel.SRR11906542.cram NT_033779.5:8141540-8141662

0 out of bounds
5 alignments
5 proper strand
4 stranded perfect matches

                            ***************************                ************************                            
CUUCGCUCGAGGUGUGAAAACCUUUUGGCCAGCGAAUACGCCUCGGAUCCAAUCACGUUUCAAGAUCGAGGUGAAUUCUUUGACGUAUUCGCUGGCCAAAUGACACGUUCGCCAUGUUUUGCG
...(((..((.(((((((.....(((((((((((((((((.(..(((.....((((.((........)).))))..)))..).))))))))))))))))).......)))).))).))..)))
------------------------------AGCGAAUACGCCUCGGAUCCAAUCA-------------------------------------------------------------------- l=25 a=0 c
-------------------------------------------------------------------------AAUUCUUUGACGUAUUCGCUGG---------------------------- l=22 a=3 c*
-------------------------------------------------------------------------AAUUCUUUGACGUAUUCGCUGG---------------------------- l=22 a=3 ma
------------------------------AGCGAAUACGCCUCGGAUCCAAUCA-------------------------------------------------------------------- l=25 a=0 ma*

--------------------------------------------------------------------------------UGACGUAUUCGCUGGCCAAAUGA-------------------- l=23 a=1 
-------------------------------------------------------------------------AAUUCUUUGACGUAUUCGCUGG---------------------------- l=22 a=3 (c*,ma)
-------------------------------------------------------------------------AAUUCUUUGACGUAUUCGCUGc---------------------------- l=22 a=1 

mb-01011
ax-1001011
ku-01
ss-111111101110
fn-011
```
