## Supplementary material for "Comprehensive re-analysis of hairpin RNAs in fungi reveals ancestral links": File S1: MI0017770.dme-mir-4984.SRR11906543.txt

```
species:   Drmel
pid:       MI0017770
parent:    dme-mir-4984
paralog:   
locus:     NT_033779.5:8141540-8141662
matures:   ['AGCGAAUACGCCUCGGAUCCAAUCA', 'AAUUCUUUGACGUAUUCGCUGG']
srr:       SRR11906543
genome:    /Users/jax/+Genomes/Animal_genomes/Drmel.GCF_000001215.4_Release_6_plus_ISO1_MT_genomic.fa
alignment: /media/data/njohnson/+SeqLibraries/FunHP_libraries/Drmel.SRR11906543.cram
call:      samtools view /media/data/njohnson/+SeqLibraries/FunHP_libraries/Drmel.SRR11906543.cram NT_033779.5:8141540-8141662

0 out of bounds
1 alignments
1 proper strand
1 stranded perfect matches

                            ***************************                ************************                            
CUUCGCUCGAGGUGUGAAAACCUUUUGGCCAGCGAAUACGCCUCGGAUCCAAUCACGUUUCAAGAUCGAGGUGAAUUCUUUGACGUAUUCGCUGGCCAAAUGACACGUUCGCCAUGUUUUGCG
...(((..((.(((((((.....(((((((((((((((((.(..(((.....((((.((........)).))))..)))..).))))))))))))))))).......)))).))).))..)))
------------------------------AGCGAAUACGCCUCGGAUCCAAUCA-------------------------------------------------------------------- l=25 a=0 c
-------------------------------------------------------------------------AAUUCUUUGACGUAUUCGCUGG---------------------------- l=22 a=1 c*
-------------------------------------------------------------------------AAUUCUUUGACGUAUUCGCUGG---------------------------- l=22 a=1 ma
------------------------------AGCGAAUACGCCUCGGAUCCAAUCA-------------------------------------------------------------------- l=25 a=0 ma*

-------------------------------------------------------------------------AAUUCUUUGACGUAUUCGCUGG---------------------------- l=22 a=1 (c*,ma)

mb-01011
ax-1001111
ku-01
ss-110111101110
fn-011
```
