## Supplementary material for "Comprehensive re-analysis of hairpin RNAs in fungi reveals ancestral links": File S1: MI0017771.dme-mir-4985.SRR11906542.txt

```
species:   Drmel
pid:       MI0017771
parent:    dme-mir-4985
paralog:   
locus:     NT_033778.4:24294231-24294331
matures:   ['UGAAUUACAUUGAUCGUGACAU', 'GUCGCCGAGCCAUGUAAAUCGUU']
srr:       SRR11906542
genome:    /Users/jax/+Genomes/Animal_genomes/Drmel.GCF_000001215.4_Release_6_plus_ISO1_MT_genomic.fa
alignment: /media/data/njohnson/+SeqLibraries/FunHP_libraries/Drmel.SRR11906542.cram
call:      samtools view /media/data/njohnson/+SeqLibraries/FunHP_libraries/Drmel.SRR11906542.cram NT_033778.4:24294231-24294331

0 out of bounds
6 alignments
6 proper strand
6 stranded perfect matches

                          ***********************             ************************               
UUGGGGGCGCUGCACUGGCAUUGAAAAGUGAAUUACAUUGAUCGUGACAUGGGAAUGGAAAAUGUCGCCGAGCCAUGUAAAUCGUUUGGCCUACCCGUCUA
..(((((((((.....)))......((((((.((((((.(.(((((((((...........)))))).))).).)))))).)))))).)))..))).....
----------------------------UGAAUUACAUUGAUCGUGACAU--------------------------------------------------- l=22 a=0 c
---------------------------------------------------------------GUCGCCGAGCCAUGUAAAUCGUU--------------- l=23 a=0 c*
----------------------------UGAAUUACAUUGAUCGUGACA---------------------------------------------------- l=21 a=6 ma
----------------------------------------------------------------UCGCCGAGCCAUGUAAAUCGUU--------------- l=22 a=0 ma*

----------------------------UGAAUUACAUUGAUCGUGACA---------------------------------------------------- l=21 a=6 (ma)

mb-01011
ax-1011111
ku-01
ss-111111111110
fn-011
```
