## Supplementary material for "Comprehensive re-analysis of hairpin RNAs in fungi reveals ancestral links": File S1: MI0017772.dme-mir-4986.SRR11906542.txt

```
species:   Drmel
pid:       MI0017772
parent:    dme-mir-4986
paralog:   
locus:     NT_037436.4:9733659-9733780
matures:   ['UGGGAUUCCCCAUUCUGCAUGGC', 'CAUCGGAUGGCGGAACUUCCAGUG']
srr:       SRR11906542
genome:    /Users/jax/+Genomes/Animal_genomes/Drmel.GCF_000001215.4_Release_6_plus_ISO1_MT_genomic.fa
alignment: /media/data/njohnson/+SeqLibraries/FunHP_libraries/Drmel.SRR11906542.cram
call:      samtools view /media/data/njohnson/+SeqLibraries/FunHP_libraries/Drmel.SRR11906542.cram NT_037436.4:9733659-9733780

0 out of bounds
1 alignments
1 proper strand
1 stranded perfect matches

                            *************************               **************************                            
UUCUGCCGCUUUUGCUGUGGCUUCUCUGCAUGGGAUUCCCCAUUCUGCAUGGCGCCGAUCUCUGCCAGCCCAUCGGAUGGCGGAACUUCCAGUGCAGCGAGGUCGCUUCUCUGCAGGAUCUG
((((((.((....)).((((((((.((((((((((((((((((.(((.((((.((.(........).))))))))))))).)))).))))).))))).))))))))......))))))....
------------------------------UGGGAUUCCCCAUUCUGCAUGGC--------------------------------------------------------------------- l=23 a=0 c
----------------------------------------------------------------------CAUCGGAUGGCGGAACUUCCAGUG---------------------------- l=24 a=0 c*
----------UUUGCUGUGGCUUCUCUGCA-------------------------------------------------------------------------------------------- l=20 a=1 ma
----------------------------------------------------------------------CAUCGGAUGGCGGAACUUCCAGUG---------------------------- l=24 a=0 ma*

----------UUUGCUGUGGCUUCUCUGCA-------------------------------------------------------------------------------------------- l=20 a=1 (ma)

mb-00011
ax-1011111
ku-01
ss-110111111110
fn-011
```
