## Supplementary material for "Comprehensive re-analysis of hairpin RNAs in fungi reveals ancestral links": File S1: MI0017773.dme-mir-4987.SRR11906542.txt

```
species:   Drmel
pid:       MI0017773
parent:    dme-mir-4987
paralog:   
locus:     NT_033779.5:10840345-10840476
matures:   ['UUGCAACAGCGUGCGGCACGAUU', 'UCGGUCGUCGCCAUUGCAAGC']
srr:       SRR11906542
genome:    /Users/jax/+Genomes/Animal_genomes/Drmel.GCF_000001215.4_Release_6_plus_ISO1_MT_genomic.fa
alignment: /media/data/njohnson/+SeqLibraries/FunHP_libraries/Drmel.SRR11906542.cram
call:      samtools view /media/data/njohnson/+SeqLibraries/FunHP_libraries/Drmel.SRR11906542.cram NT_033779.5:10840345-10840476

2 out of bounds
10 alignments
10 proper strand
7 stranded perfect matches

                          **************************                             ************************                           
GCGGUGCCGUUGAUGAUGACACAGCGCGCUUGCAACAGCGUGCGGCACGAUUCUCACAGCAGGGCUCCAGCUCGGCCAAAAAAUCGGUCGUCGCCAUUGCAAGCUCACCGUUUGGUCUCACCACGGCCAAGA
((((((.(((((.((....))))))).((((((((..(((.(((((.(((((......((.((((....)))).)).....)))))))))))))..)))))))).))))))((((((.......))))))..
-----------------------------UUGCAACAGCGUGCGGCACGAUU-------------------------------------------------------------------------------- l=23 a=0 c
-----------------------------------------------------------------------------------UCGGUCGUCGCCAUUGCAAGC---------------------------- l=21 a=0 c*
-----------------------------------------------------------------------------------UCGGUCGUCGCCAUUGCAAGCU--------------------------- l=22 a=3 ma
----------------------------CUUGCAACAGCGUGCGGCACGAUU-------------------------------------------------------------------------------- l=24 a=1 ma*

-------------------------------------------------------------------------------------GGUCGUCGCCAUUGCAAGCUCA------------------------- l=22 a=1 
-----------------------------------------------------------------------------------UCGGUCGUCGCCAUUGCAAGa---------------------------- l=21 a=1 
-----------------------------------------------------------------------------------UCGGUCGUCGCCgUUGCAAGCU--------------------------- l=22 a=1 
-----------------------------------------------------------------------------------UCGGUCGUCGCCAUUGCAAGCU--------------------------- l=22 a=3 (ma)
----------------------------------------------------------------CUCCAGCUCGGCCAAAAAAUCGGUC------------------------------------------- l=25 a=1 
-----------------------------UUGCAACgGCGUGCGGCACGA---------------------------------------------------------------------------------- l=21 a=1 
-----------------------------UUGCAACAGCGUGCGGCACGA---------------------------------------------------------------------------------- l=21 a=1 
----------------------------CUUGCAACAGCGUGCGGCACGAUU-------------------------------------------------------------------------------- l=24 a=1 (ma*)

mb-01111
ax-1111011
ku-01
ss-111111111101
fn-011
```
