## Supplementary material for "Comprehensive re-analysis of hairpin RNAs in fungi reveals ancestral links": File S1: MI0017773.dme-mir-4987.SRR11906543.txt

```
species:   Drmel
pid:       MI0017773
parent:    dme-mir-4987
paralog:   
locus:     NT_033779.5:10840345-10840476
matures:   ['UUGCAACAGCGUGCGGCACGAUU', 'UCGGUCGUCGCCAUUGCAAGC']
srr:       SRR11906543
genome:    /Users/jax/+Genomes/Animal_genomes/Drmel.GCF_000001215.4_Release_6_plus_ISO1_MT_genomic.fa
alignment: /media/data/njohnson/+SeqLibraries/FunHP_libraries/Drmel.SRR11906543.cram
call:      samtools view /media/data/njohnson/+SeqLibraries/FunHP_libraries/Drmel.SRR11906543.cram NT_033779.5:10840345-10840476

0 out of bounds
7 alignments
7 proper strand
6 stranded perfect matches

                           *************************                             ***********************                            
GCGGUGCCGUUGAUGAUGACACAGCGCGCUUGCAACAGCGUGCGGCACGAUUCUCACAGCAGGGCUCCAGCUCGGCCAAAAAAUCGGUCGUCGCCAUUGCAAGCUCACCGUUUGGUCUCACCACGGCCAAGA
((((((.(((((.((....))))))).((((((((..(((.(((((.(((((......((.((((....)))).)).....)))))))))))))..)))))))).))))))((((((.......))))))..
-----------------------------UUGCAACAGCGUGCGGCACGAUU-------------------------------------------------------------------------------- l=23 a=0 c
-----------------------------------------------------------------------------------UCGGUCGUCGCCAUUGCAAGC---------------------------- l=21 a=2 c*
-----------------------------------------------------------------------------------UCGGUCGUCGCCAUUGCAAGC---------------------------- l=21 a=2 ma
-----------------------------UUGCAACAGCGUGCGGCACGAUU-------------------------------------------------------------------------------- l=23 a=0 ma*

-----------------------------------------------------------------------------------UCGGUCGUCGCCAUUGCAAG----------------------------- l=20 a=2 
-----------------------------------------------------------------------------------UCGGUCGUCGCCAUUGCAAGC---------------------------- l=21 a=2 (c*,ma)
-----------------------------------------------------------------------------------UCGGUCGUCGCCgUUGCAAGC---------------------------- l=21 a=1 
-----------------------------------------------------------------------------------UCGGUCGUCGCCAUUGCAAGCU--------------------------- l=22 a=1 
-----------------------------UUGCAACAGCGUGCGGCACGAUUC------------------------------------------------------------------------------- l=24 a=1 

mb-01111
ax-1011111
ku-01
ss-111111111110
fn-111
```
