## Supplementary material for "Comprehensive re-analysis of hairpin RNAs in fungi reveals ancestral links": File S1: MI0017880.ath-MIR5012.SRR9216049.txt

```
species:   Artha
pid:       MI0017880
parent:    ath-MIR5012
paralog:   
locus:     2:8432648-8432796
matures:   ['UUUUACUGCUACUUGUGUUCC', 'AAAACAAAUAGCAGUCAAACA']
srr:       SRR9216049
genome:    /Users/jax/+Genomes/Plant_genomes/Artha.TAIR10_chr_all.fa
alignment: /media/data/njohnson/+SeqLibraries/FunHP_libraries/Artha.SRR9216049.cram
call:      samtools view /media/data/njohnson/+SeqLibraries/FunHP_libraries/Artha.SRR9216049.cram 2:8432648-8432796

0 out of bounds
15 alignments
15 proper strand
9 stranded perfect matches

                                     ***********************                                     ***********************                             
AUAAUGAUUGGUGAGUUUGAUGAAAAUGGACUGUGGAGGAAAACAAAUAGCAGUCAAACACCGAUUAGAACACCACUUACGUACGUCUUCUAAUCGAUAUUUUACUGCUACUUGUGUUCCUCAAGAGUACUUCAAACUCACAUCAUUAU
((((((((..((((((((((.......(((((.(.((((((.((((.(((((((.(((...(((((((((.((.((....))..)).)))))))))...))).))))))).)))).)))))).).))).))))))))))))))))))))
---------------------------------------------------------------------------------------------------UUUUACUGCUACUUGUGUUCC----------------------------- l=21 a=7 c
---------------------------------------AAAACAAAUAGCAGUCAAACA----------------------------------------------------------------------------------------- l=21 a=0 c*
---------------------------------------------------------------------------------------------------UUUUACUGCUACUUGUGUUCC----------------------------- l=21 a=7 ma
---------------------------------------AAAACAAAUAGCAGUCAAACA----------------------------------------------------------------------------------------- l=21 a=0 ma*

---------------------------------------------------------------------------------------------------UUUUACUGCUACUUGUuUU------------------------------- l=19 a=1 
---------------------------------------------------------------------------------------------------UUUUACUGCUACUUGUGUUu------------------------------ l=20 a=1 
---------------------------------------------------------------------------------------------------UUUUACUGCUACUUGUGUUC------------------------------ l=20 a=2 
---------------------------------------------------------------------------------------------------UUUUACUGCUACUUGUGUUCC----------------------------- l=21 a=7 (c,ma)
---------------------------------------------------------------------------------------------------cUUUACUGCUACUUGUGUUCC----------------------------- l=21 a=1 
---------------------------------------------------------------------------------------------------UUUUACUGCUACUUGUGUUCu----------------------------- l=21 a=3 

mb-01011
ax-1011011
ku-01
ss-111111111110
fn-111
```
