## Supplementary material for "Comprehensive re-analysis of hairpin RNAs in fungi reveals ancestral links": File S1: MI0017881.ath-MIR5013.SRR9216049.txt

```
species:   Artha
pid:       MI0017881
parent:    ath-MIR5013
paralog:   
locus:     2:7166817-7166975
matures:   ['UUUGUGACAUCUAGGUGCUUU', 'AGCACCUAGAUAUCAUAAACC']
srr:       SRR9216049
genome:    /Users/jax/+Genomes/Plant_genomes/Artha.TAIR10_chr_all.fa
alignment: /media/data/njohnson/+SeqLibraries/FunHP_libraries/Artha.SRR9216049.cram
call:      samtools view /media/data/njohnson/+SeqLibraries/FunHP_libraries/Artha.SRR9216049.cram 2:7166817-7166975

0 out of bounds
0 alignments
0 proper strand
0 stranded perfect matches

                                                 ***********************                   ***********************                                             
GGAUCUGUUCAUAACGAAGUUGUUGGGCGAUACAUCAUUUAGUAGACAAGGUUUGUGACAUCUAGGUGCUUUUUUUUUUCUUCUAUAAACAAGAGCACCUAGAUAUCAUAAACCUUGUCUACUAAAUGACAUCUAGGUGCUUGUUGUGCUUACAGUUCU
(((.((((.((((((.((((..(((((.(.....((((((((((((((((((((((((.((((((((((((((.(((.........))).)))))))))))))).))))))))))))))))))))))))).)))))..))))))))))...)))).)))
---------------------------------------------------UUUGUGACAUCUAGGUGCUUU--------------------------------------------------------------------------------------- l=21 a=0 c
---------------------------------------------------------------------------------------------AGCACCUAGAUAUCAUAAACC--------------------------------------------- l=21 a=0 c*
---------------------------------------------------UUUGUGACAUCUAGGUGCUUU--------------------------------------------------------------------------------------- l=21 a=0 ma
---------------------------------------------------------------------------------------------AGCACCUAGAUAUCAUAAACC--------------------------------------------- l=21 a=0 ma*


No alignments to locus

mb-01011
ax-1011011
ku-01
ss-000110011100
fn-001
```
