## Supplementary material for "Comprehensive re-analysis of hairpin RNAs in fungi reveals ancestral links": File S1: MI0017882.ath-MIR5014a.SRR9216049.txt

```
species:   Artha
pid:       MI0017882
parent:    ath-MIR5014a
paralog:   
locus:     1:24553909-24554049
matures:   ['ACACUUAGUUUUGUACAACAU', 'GUUGUACAAAUUUAAGUGUAC']
srr:       SRR9216049
genome:    /Users/jax/+Genomes/Plant_genomes/Artha.TAIR10_chr_all.fa
alignment: /media/data/njohnson/+SeqLibraries/FunHP_libraries/Artha.SRR9216049.cram
call:      samtools view /media/data/njohnson/+SeqLibraries/FunHP_libraries/Artha.SRR9216049.cram 1:24553909-24554049

6 out of bounds
20 alignments
12 proper strand
10 stranded perfect matches

                           ***********************                                         ***********************                           
AUUUUUUACUAUUUGAUUCGUACACUUAGUUUUGUACAACAUUUUUAGUGUACAAAUAAAUAAAUGUACACAGCGUACACUUACAUCUGUACACUAAAAGUGUUGUACAAAUUUAAGUGUACGAAUCAAACUAUGAAAAGU
((((((((...((((((((((((((((((.((((((((((((((((((((((((.((...(((.(((((.....))))).))).)).)))))))))))))))))))))))).))))))))))))))))))...))))))))
---------------------ACACUUAGUUUUGUACAACAU--------------------------------------------------------------------------------------------------- l=21 a=0 c
-----------------------------------------------------------------------------------------------------GUUGUACAAAUUUAAGUGUAC------------------- l=21 a=0 c*
-----------------------------UUUUGUACAACAUUUUUAGUG------------------------------------------------------------------------------------------- l=21 a=2 ma
---------------------------------------------------------------------------------------------CUAAAAGUGUUGUACAAAUUU--------------------------- l=21 a=0 ma*

-----UUACUgUUUGAUUCGUACACUUA----------------------------------------------------------------------------------------------------------------- l=23 a=1 
-----------UUUGAUUCGUACACUUAGUU-------------------------------------------------------------------------------------------------------------- l=20 a=1 
--------------------UACACUUAGUUUUGUACAACA---------------------------------------------------------------------------------------------------- l=21 a=1 
-----------------------------UUUUGUACAACAUUUUUAGUG------------------------------------------------------------------------------------------- l=21 a=2 (ma)
------------------------------UUUGUACAACAUUUUUAGUGc------------------------------------------------------------------------------------------ l=21 a=1 
------------------------------------------------------------------UACACAGCGUACACUUACAUCUG---------------------------------------------------- l=23 a=1 
-------------------------------------------------------------------------------------------CACUAAAAGUGUUGUACAAAU----------------------------- l=21 a=2 
------------------------------------------------------------------------------------------------AAAGUGUUGUACAAAUUUAAGUGU--------------------- l=24 a=2 
-----------------------------------------------------------------------------------------------------GUUGUACAAAUUUAAGUGU--------------------- l=19 a=1 

mb-01011
ax-1011011
ku-01
ss-111110111100
fn-001
```
