## Supplementary material for "Comprehensive re-analysis of hairpin RNAs in fungi reveals ancestral links": File S1: MI0017882.ath-MIR5014a.SRR9216050.txt

```
species:   Artha
pid:       MI0017882
parent:    ath-MIR5014a
paralog:   
locus:     1:24553909-24554049
matures:   ['ACACUUAGUUUUGUACAACAU', 'GUUGUACAAAUUUAAGUGUAC']
srr:       SRR9216050
genome:    /Users/jax/+Genomes/Plant_genomes/Artha.TAIR10_chr_all.fa
alignment: /media/data/njohnson/+SeqLibraries/FunHP_libraries/Artha.SRR9216050.cram
call:      samtools view /media/data/njohnson/+SeqLibraries/FunHP_libraries/Artha.SRR9216050.cram 1:24553909-24554049

7 out of bounds
20 alignments
12 proper strand
9 stranded perfect matches

                   ***********************                                                         ***********************                   
AUUUUUUACUAUUUGAUUCGUACACUUAGUUUUGUACAACAUUUUUAGUGUACAAAUAAAUAAAUGUACACAGCGUACACUUACAUCUGUACACUAAAAGUGUUGUACAAAUUUAAGUGUACGAAUCAAACUAUGAAAAGU
((((((((...((((((((((((((((((.((((((((((((((((((((((((.((...(((.(((((.....))))).))).)).)))))))))))))))))))))))).))))))))))))))))))...))))))))
---------------------ACACUUAGUUUUGUACAACAU--------------------------------------------------------------------------------------------------- l=21 a=3 c
-----------------------------------------------------------------------------------------------------GUUGUACAAAUUUAAGUGUAC------------------- l=21 a=0 c*
---------------------ACACUUAGUUUUGUACAACAU--------------------------------------------------------------------------------------------------- l=21 a=3 ma
-----------------------------------------------------------------------------------------------------GUUGUACAAAUUUAAGUGUAC------------------- l=21 a=0 ma*

-----------UUUGAUUCGUACACUUAGUUUUa----------------------------------------------------------------------------------------------------------- l=23 a=2 
---------------------ACACUUAGUUUUGUACAACAU--------------------------------------------------------------------------------------------------- l=21 a=3 (c,ma)
---------------------gCACUUAGUUUUGUACAACAU--------------------------------------------------------------------------------------------------- l=21 a=1 
------------------------------UUUGUACAACAUUUUUAGUGU------------------------------------------------------------------------------------------ l=21 a=1 
-----------------------------------------------------------------------------CACUUACAUCUGUACACUAAAAGU---------------------------------------- l=24 a=2 
------------------------------------------------------------------------------------------------------------AAAUUUAAGUGUACGAAUCAAACU--------- l=24 a=1 
-------------------------------------------------------------------------------------------------------------AAUUUAAGUGUACGAAUCAAA----------- l=21 a=2 

mb-01011
ax-1011011
ku-01
ss-111110111100
fn-001
```
