## Supplementary material for "Comprehensive re-analysis of hairpin RNAs in fungi reveals ancestral links": File S1: MI0017882.ath-MIR5014a.SRR9216053.txt

```
species:   Artha
pid:       MI0017882
parent:    ath-MIR5014a
paralog:   
locus:     1:24553909-24554049
matures:   ['ACACUUAGUUUUGUACAACAU', 'GUUGUACAAAUUUAAGUGUAC']
srr:       SRR9216053
genome:    /Users/jax/+Genomes/Plant_genomes/Artha.TAIR10_chr_all.fa
alignment: /media/data/njohnson/+SeqLibraries/FunHP_libraries/Artha.SRR9216053.cram
call:      samtools view /media/data/njohnson/+SeqLibraries/FunHP_libraries/Artha.SRR9216053.cram 1:24553909-24554049

10 out of bounds
3 alignments
3 proper strand
2 stranded perfect matches

                   ***********************                                                         ***********************                   
AUUUUUUACUAUUUGAUUCGUACACUUAGUUUUGUACAACAUUUUUAGUGUACAAAUAAAUAAAUGUACACAGCGUACACUUACAUCUGUACACUAAAAGUGUUGUACAAAUUUAAGUGUACGAAUCAAACUAUGAAAAGU
((((((((...((((((((((((((((((.((((((((((((((((((((((((.((...(((.(((((.....))))).))).)).)))))))))))))))))))))))).))))))))))))))))))...))))))))
---------------------ACACUUAGUUUUGUACAACAU--------------------------------------------------------------------------------------------------- l=21 a=1 c
-----------------------------------------------------------------------------------------------------GUUGUACAAAUUUAAGUGUAC------------------- l=21 a=0 c*
---------------------ACACUUAGUUUUGUACAACAU--------------------------------------------------------------------------------------------------- l=21 a=1 ma
-----------------------------------------------------------------------------------------------------GUUGUACAAAUUUAAGUGUAC------------------- l=21 a=0 ma*

---------------AUUCGUACACUUAGUUUUGUc--------------------------------------------------------------------------------------------------------- l=21 a=1 
---------------------ACACUUAGUUUUGUACAACAU--------------------------------------------------------------------------------------------------- l=21 a=1 (c,ma)
--------------------------------------------------------------------------------------------ACUAAAAGUGUUGUACAAAUU---------------------------- l=21 a=1 

mb-01111
ax-1011011
ku-01
ss-110111111100
fn-011
```
