## Supplementary material for "Comprehensive re-analysis of hairpin RNAs in fungi reveals ancestral links": File S1: MI0017884.ath-MIR5016.SRR9216050.txt

```
species:   Artha
pid:       MI0017884
parent:    ath-MIR5016
paralog:   
locus:     2:9919984-9920197
matures:   ['UUCUUGUGGAUUCCUUGGAAA', 'UACAAAGAAUCCAUAACGAUG']
srr:       SRR9216050
genome:    /Users/jax/+Genomes/Plant_genomes/Artha.TAIR10_chr_all.fa
alignment: /media/data/njohnson/+SeqLibraries/FunHP_libraries/Artha.SRR9216050.cram
call:      samtools view /media/data/njohnson/+SeqLibraries/FunHP_libraries/Artha.SRR9216050.cram 2:9919984-9920197

0 out of bounds
0 alignments
0 proper strand
0 stranded perfect matches

                         ***********************                                                                                                                      ***********************                         
GGAGAUUUUGUUCCCUGAGUUUCAGUCUACAAAGAAUCCAUAACGAUGACUUCGUUUUUCGGUCGUUAAAUUAGGUAAAUAUUUUUGACCAUAUCGAAAUACAAAGUCAUCCACAUUUAGAUGUGGUCAAAAAUAUCUACCUGAUUAAUGGACGGAAUGACAAAGUCAUUCUUGUGGAUUCCUUGGAAAUUGAAUGUCAAGGAACAGAUGUUCU
((((..((((((((.(((..((((((...(((.((((((((((.((((((((.(((.(((.(((....(((((((((.(((((((((((((((((.((((..............)))).))))))))))))))))).)))))))))....))).))).))).)))))))).)))))))))).)))...))))))..))).))))))))..))))
------------------------------------------------------------------------------------------------------------------------------------------------------------------------UUCUUGUGGAUUCCUUGGAAA------------------------- l=21 a=0 c
---------------------------UACAAAGAAUCCAUAACGAUG---------------------------------------------------------------------------------------------------------------------------------------------------------------------- l=21 a=0 c*
------------------------------------------------------------------------------------------------------------------------------------------------------------------------UUCUUGUGGAUUCCUUGGAAA------------------------- l=21 a=0 ma
---------------------------UACAAAGAAUCCAUAACGAUG---------------------------------------------------------------------------------------------------------------------------------------------------------------------- l=21 a=0 ma*


No alignments to locus

mb-01011
ax-1011011
ku-01
ss-000110011100
fn-001
```
