## Supplementary material for "Comprehensive re-analysis of hairpin RNAs in fungi reveals ancestral links": File S1: MI0017886.ath-MIR5018.SRR9216053.txt

```
species:   Artha
pid:       MI0017886
parent:    ath-MIR5018
paralog:   
locus:     1:24543740-24544014
matures:   ['UUAAAGCUCCACCAUGAGUCCAAU', 'UAGACUCGUAGUGGAGUUUUAAGA']
srr:       SRR9216053
genome:    /Users/jax/+Genomes/Plant_genomes/Artha.TAIR10_chr_all.fa
alignment: /media/data/njohnson/+SeqLibraries/FunHP_libraries/Artha.SRR9216053.cram
call:      samtools view /media/data/njohnson/+SeqLibraries/FunHP_libraries/Artha.SRR9216053.cram 1:24543740-24544014

0 out of bounds
0 alignments
0 proper strand
0 stranded perfect matches

                            **************************                                                                                                                                                                       **************************                            
UAUGACAACUUCCACCAAUUGGUAUGUCCCUUAAAGCUCCACCAUGAGUCCAAUAUCUACGACAGUUCUUGUAGAAGUAGUGCGGUUGAGUCUCACUGUACUAGUUGUAAUAAAAAAAAACUUUUUGAUGUCAAGAUGUGAUUCUGAUAACACUAAGUUUUGUUAUUAUAACACCUACAAUAAGACUCAACCUCGCUACUUCUGCUAGAAUUGUCAUAGAUAUUAGACUCGUAGUGGAGUUUUAAGAAAAGUACCAAUUGAUGGAAGUUGUCGUA
((((((((((((((.((((((((((....(((((((((((((.(((((((.((((((((.(((((((((.((((((((((((.((((((((((...((((...((((((((((...(((((((..((.(((((.((......))))))).))..))))))).))))))))))...))))...)))))))))).)))))))))))).))))))))).)))))))).))))))).)))))))))))))....)))))))))).))))))))))))))
------------------------------UUAAAGCUCCACCAUGAGUCCAAU----------------------------------------------------------------------------------------------------------------------------------------------------------------------------------------------------------------------------- l=24 a=0 c
-------------------------------------------------------------------------------------------------------------------------------------------------------------------------------------------------------------------------------UAGACUCGUAGUGGAGUUUUAAGA---------------------------- l=24 a=0 c*
------------------------------UUAAAGCUCCACCAUGAGUCCAAU----------------------------------------------------------------------------------------------------------------------------------------------------------------------------------------------------------------------------- l=24 a=0 ma
-------------------------------------------------------------------------------------------------------------------------------------------------------------------------------------------------------------------------------UAGACUCGUAGUGGAGUUUUAAGA---------------------------- l=24 a=0 ma*


No alignments to locus

mb-01011
ax-1011011
ku-01
ss-000110011100
fn-001
```
