## Supplementary material for "Comprehensive re-analysis of hairpin RNAs in fungi reveals ancestral links": File S1: MI0017887.ath-MIR5019.SRR9216053.txt

```
species:   Artha
pid:       MI0017887
parent:    ath-MIR5019
paralog:   
locus:     2:10403230-10403370
matures:   ['UGUUGGGAAAGAAAAACUCUU', 'CAGUUUGUCUUUUCCAACAAC']
srr:       SRR9216053
genome:    /Users/jax/+Genomes/Plant_genomes/Artha.TAIR10_chr_all.fa
alignment: /media/data/njohnson/+SeqLibraries/FunHP_libraries/Artha.SRR9216053.cram
call:      samtools view /media/data/njohnson/+SeqLibraries/FunHP_libraries/Artha.SRR9216053.cram 2:10403230-10403370

0 out of bounds
0 alignments
0 proper strand
0 stranded perfect matches

               ***********************                                                                 ***********************               
UUCUGAUGUAACAGCGACAGUUUGUCUUUUCCAACAACUGAUAGAACCACGUUUUCCUCUUUCGUUUAAGAGUUUUAAUCGUGAAGAUAUUGCAGCUCUAUCAGUUGUUGGGAAAGAAAAACUCUUAGUUUUACAUCAGGA
(((((((((((.(((...(((((.(((((((((((((((((((((.(((((.((..(((((......)))))....)).))))...........).))))))))))))))))))))).)))))....))))))))))))))
---------------------------------------------------------------------------------------------------------UGUUGGGAAAGAAAAACUCUU--------------- l=21 a=0 c
-----------------CAGUUUGUCUUUUCCAACAAC------------------------------------------------------------------------------------------------------- l=21 a=0 c*
---------------------------------------------------------------------------------------------------------UGUUGGGAAAGAAAAACUCUU--------------- l=21 a=0 ma
-----------------CAGUUUGUCUUUUCCAACAAC------------------------------------------------------------------------------------------------------- l=21 a=0 ma*


No alignments to locus

mb-01011
ax-1011011
ku-01
ss-000110011100
fn-001
```
