## Supplementary material for "Comprehensive re-analysis of hairpin RNAs in fungi reveals ancestral links": File S1: MI0017888.ath-MIR5020a.SRR9216049.txt

```
species:   Artha
pid:       MI0017888
parent:    ath-MIR5020a
paralog:   
locus:     4:6791301-6791470
matures:   ['UGGAAGAAGGUGAGACUUGCA', 'CAAGUCGUACCUUUUUCCUAG']
srr:       SRR9216049
genome:    /Users/jax/+Genomes/Plant_genomes/Artha.TAIR10_chr_all.fa
alignment: /media/data/njohnson/+SeqLibraries/FunHP_libraries/Artha.SRR9216049.cram
call:      samtools view /media/data/njohnson/+SeqLibraries/FunHP_libraries/Artha.SRR9216049.cram 4:6791301-6791470

0 out of bounds
7 alignments
3 proper strand
2 stranded perfect matches

                                               ***********************                                 ***********************                                            
AAAUAAAGCAAAUCUAAGUGAGAGAUAAUUAUGAGUGAUGGCCAUGGCAUGGAAGAAGGUGAGACUUGCAUGAAUCGUGAAUCAAAACCUCCAUGAUUAUCACUGCAAGUCGUACCUUUUUCCUAGCCAUGAUAAUCACUGAGUAUUAAAUCUUAGAUCUUGUACUAUUU
(((((..(((((((((....(((..((((..(.((((((...((((((..(((((((((((.(((((((((((((((((............))))))..))).)))))))).)))))))))))..))))))...)))))).)..))))..)))))))).))))..)))))
-------------------------------------------------UGGAAGAAGGUGAGACUUGCA---------------------------------------------------------------------------------------------------- l=21 a=1 c
---------------------------------------------------------------------------------------------------------CAAGUCGUACCUUUUUCCUAG-------------------------------------------- l=21 a=0 c*
-------------------------------------------------UGGAAGAAGGUGAGACUUGCA---------------------------------------------------------------------------------------------------- l=21 a=1 ma
---------------------------------------------------------------------------------------------------------CAAGUCGUACCUUUUUCCUAG-------------------------------------------- l=21 a=0 ma*

-------------------------------------------------UGGAAGAAGGUGAGACUUGCA---------------------------------------------------------------------------------------------------- l=21 a=1 (c,ma)
----------------------------------------GCCAUGGCAUGGAAGAAGGUGAG----------------------------------------------------------------------------------------------------------- l=23 a=1 
--AUAAAGCAAAUCUAAGUGAGAGAc------------------------------------------------------------------------------------------------------------------------------------------------ l=24 a=1 

mb-01011
ax-1011011
ku-01
ss-110110011100
fn-001
```
