## Supplementary material for "Comprehensive re-analysis of hairpin RNAs in fungi reveals ancestral links": File S1: MI0017888.ath-MIR5020a.SRR9216053.txt

```
species:   Artha
pid:       MI0017888
parent:    ath-MIR5020a
paralog:   
locus:     4:6791301-6791470
matures:   ['UGGAAGAAGGUGAGACUUGCA', 'CAAGUCGUACCUUUUUCCUAG']
srr:       SRR9216053
genome:    /Users/jax/+Genomes/Plant_genomes/Artha.TAIR10_chr_all.fa
alignment: /media/data/njohnson/+SeqLibraries/FunHP_libraries/Artha.SRR9216053.cram
call:      samtools view /media/data/njohnson/+SeqLibraries/FunHP_libraries/Artha.SRR9216053.cram 4:6791301-6791470

0 out of bounds
7 alignments
3 proper strand
3 stranded perfect matches

               **************************                                                                                           **********************                
AAAUAAAGCAAAUCUAAGUGAGAGAUAAUUAUGAGUGAUGGCCAUGGCAUGGAAGAAGGUGAGACUUGCAUGAAUCGUGAAUCAAAACCUCCAUGAUUAUCACUGCAAGUCGUACCUUUUUCCUAGCCAUGAUAAUCACUGAGUAUUAAAUCUUAGAUCUUGUACUAUUU
(((((..(((((((((....(((..((((..(.((((((...((((((..(((((((((((.(((((((((((((((((............))))))..))).)))))))).)))))))))))..))))))...)))))).)..))))..)))))))).))))..)))))
-------------------------------------------------UGGAAGAAGGUGAGACUUGCA---------------------------------------------------------------------------------------------------- l=21 a=1 c
---------------------------------------------------------------------------------------------------------CAAGUCGUACCUUUUUCCUAG-------------------------------------------- l=21 a=0 c*
-----------------GUGAGAGAUAAUUAUGAGUGAUGG--------------------------------------------------------------------------------------------------------------------------------- l=24 a=2 ma
--------------------------------------------------------------------------------------------------------------------------------------AUCACUGAGUAUUAAAUCUU---------------- l=20 a=0 ma*

-------------------------------------------------UGGAAGAAGGUGAGACUUGCA---------------------------------------------------------------------------------------------------- l=21 a=1 (c)
-----------------GUGAGAGAUAAUUAUGAGUGAUGG--------------------------------------------------------------------------------------------------------------------------------- l=24 a=2 (ma)

mb-00010
ax-1001011
ku-01
ss-111110001000
fn-001
```
