## Supplementary material for "Comprehensive re-analysis of hairpin RNAs in fungi reveals ancestral links": File S1: MI0017889.ath-MIR5021.SRR9216053.txt

```
species:   Artha
pid:       MI0017889
parent:    ath-MIR5021
paralog:   
locus:     2:11974711-11974881
matures:   ['UGAGAAGAAGAAGAAGAAAA', 'GUUGUUGUUCUUCUUCUCUAAU']
srr:       SRR9216053
genome:    /Users/jax/+Genomes/Plant_genomes/Artha.TAIR10_chr_all.fa
alignment: /media/data/njohnson/+SeqLibraries/FunHP_libraries/Artha.SRR9216053.cram
call:      samtools view /media/data/njohnson/+SeqLibraries/FunHP_libraries/Artha.SRR9216053.cram 2:11974711-11974881

0 out of bounds
0 alignments
0 proper strand
0 stranded perfect matches

                                      **********************                                                        ************************                               
GUAGUGAUGAUGAAUUUGAGAUUUGGGAGAGGGAGAGGAUUGAGAAGAAGAAGAAGAAAAGAGUGAUUUGAGAGUUCAUGGGUCUUGAAAGAUUUUAGUGACUUUCGUUAUCUUCCUUGUUGUUGUUCUUCUUCUCUAAUAAGUUCUUCAAUGGAGUUUUGUCGUCUCUAU
((((.((((((......(((((((.(..((((((....((((((((((((((.((.(((((...(((.(((((((.(((((((((....))))))..))))))))))..)))...))).)).)).))))))))))).)))...))))))..).))))))))))))).))))
----------------------------------------UGAGAAGAAGAAGAAGAAAA--------------------------------------------------------------------------------------------------------------- l=20 a=0 c
----------------------------------------------------------------------------------------------------------------------GUUGUUGUUCUUCUUCUCUAAU------------------------------- l=22 a=0 c*
----------------------------------------UGAGAAGAAGAAGAAGAAAA--------------------------------------------------------------------------------------------------------------- l=20 a=0 ma
----------------------------------------------------------------------------------------------------------------------GUUGUUGUUCUUCUUCUCUAAU------------------------------- l=22 a=0 ma*


No alignments to locus

mb-01011
ax-1011011
ku-01
ss-000110011100
fn-001
```
