## Supplementary material for "Comprehensive re-analysis of hairpin RNAs in fungi reveals ancestral links": File S1: MI0017891.ath-MIR5022.SRR9216050.txt

```
species:   Artha
pid:       MI0017891
parent:    ath-MIR5022
paralog:   
locus:     1:22372462-22372578
matures:   ['GUCAUGGGGUAUGAUCGAAUG', 'UUUGAUCAUUCUCCAUGAUAG']
srr:       SRR9216050
genome:    /Users/jax/+Genomes/Plant_genomes/Artha.TAIR10_chr_all.fa
alignment: /media/data/njohnson/+SeqLibraries/FunHP_libraries/Artha.SRR9216050.cram
call:      samtools view /media/data/njohnson/+SeqLibraries/FunHP_libraries/Artha.SRR9216050.cram 1:22372462-22372578

0 out of bounds
0 alignments
0 proper strand
0 stranded perfect matches

               ***********************                                      ***********************                  
GUAUAAACUAGAAAACUGUCAUGGGGUAUGAUCGAAUGUUUGUGUACUCAUUUUUCGUGGAUAUGAAGAUAUGCAACAUUUGAUCAUUCUCCAUGAUAGUAUUCUAGUUCGAUAUAU
((((.((((((((.((((((((((((.(((((((((((((.(((((.....(((((((....))))))))))))))))))))))))).)))))))))))).))))))))..))))..
-----------------GUCAUGGGGUAUGAUCGAAUG------------------------------------------------------------------------------- l=21 a=0 c
------------------------------------------------------------------------------UUUGAUCAUUCUCCAUGAUAG------------------ l=21 a=0 c*
-----------------GUCAUGGGGUAUGAUCGAAUG------------------------------------------------------------------------------- l=21 a=0 ma
------------------------------------------------------------------------------UUUGAUCAUUCUCCAUGAUAG------------------ l=21 a=0 ma*


No alignments to locus

mb-01011
ax-1011011
ku-01
ss-000110011100
fn-001
```
