## Supplementary material for "Comprehensive re-analysis of hairpin RNAs in fungi reveals ancestral links": File S1: MI0017893.ath-MIR5020b.SRR9216049.txt

```
species:   Artha
pid:       MI0017893
parent:    ath-MIR5020b
paralog:   
locus:     4:6787003-6787153
matures:   ['AUGGCAUGAAAGAAGGUGAGA', 'UUACUUUCUUUCUUGCUCCUA']
srr:       SRR9216049
genome:    /Users/jax/+Genomes/Plant_genomes/Artha.TAIR10_chr_all.fa
alignment: /media/data/njohnson/+SeqLibraries/FunHP_libraries/Artha.SRR9216049.cram
call:      samtools view /media/data/njohnson/+SeqLibraries/FunHP_libraries/Artha.SRR9216049.cram 4:6787003-6787153

3 out of bounds
2 alignments
1 proper strand
1 stranded perfect matches

                              **********************                                            **************************                             
UGAGAGAUAAUUAUGAGUGAUGGUCAUGGCAUGAAAGAAGGUGAGAAUUGCAUCGUGAAUCAAAACCUCCACAAGUUGGAUAUCUUGAUUUUCUGAUCAACGCAAUUCUUACUUUCUUUCUUGCUCCUAUCAUCACUGAGUAUUUUAAUCA
...((...(((..(.(((((((((...((((.(((((((((((((((((((((((.(((((((....((((.....))))....)))))))..))))....))))))))))))))))))).))))...))))))))).)..)))....)).
-------------------------AUGGCAUGAAAGAAGGUGAGA--------------------------------------------------------------------------------------------------------- l=21 a=0 c
------------------------------------------------------------------------------------------------------------UUACUUUCUUUCUUGCUCCUA---------------------- l=21 a=0 c*
--------------------------------------------------------------------------------------------------AACGCAAUUCUUACUUUCUUUCUU----------------------------- l=24 a=1 ma
--------------------------------GAAAGAAGGUGAGAAUUGCA--------------------------------------------------------------------------------------------------- l=20 a=0 ma*

--------------------------------------------------------------------------------------------------AACGCAAUUCUUACUUUCUUUCUU----------------------------- l=24 a=1 (ma)

mb-00011
ax-1011011
ku-01
ss-110110111000
fn-001
```
