## Supplementary material for "Comprehensive re-analysis of hairpin RNAs in fungi reveals ancestral links": File S1: MI0017893.ath-MIR5020b.SRR9216050.txt

```
species:   Artha
pid:       MI0017893
parent:    ath-MIR5020b
paralog:   
locus:     4:6787003-6787153
matures:   ['AUGGCAUGAAAGAAGGUGAGA', 'UUACUUUCUUUCUUGCUCCUA']
srr:       SRR9216050
genome:    /Users/jax/+Genomes/Plant_genomes/Artha.TAIR10_chr_all.fa
alignment: /media/data/njohnson/+SeqLibraries/FunHP_libraries/Artha.SRR9216050.cram
call:      samtools view /media/data/njohnson/+SeqLibraries/FunHP_libraries/Artha.SRR9216050.cram 4:6787003-6787153

2 out of bounds
6 alignments
4 proper strand
4 stranded perfect matches

                       ***********************                                                            ***********************                      
UGAGAGAUAAUUAUGAGUGAUGGUCAUGGCAUGAAAGAAGGUGAGAAUUGCAUCGUGAAUCAAAACCUCCACAAGUUGGAUAUCUUGAUUUUCUGAUCAACGCAAUUCUUACUUUCUUUCUUGCUCCUAUCAUCACUGAGUAUUUUAAUCA
...((...(((..(.(((((((((...((((.(((((((((((((((((((((((.(((((((....((((.....))))....)))))))..))))....))))))))))))))))))).))))...))))))))).)..)))....)).
-------------------------AUGGCAUGAAAGAAGGUGAGA--------------------------------------------------------------------------------------------------------- l=21 a=1 c
------------------------------------------------------------------------------------------------------------UUACUUUCUUUCUUGCUCCUA---------------------- l=21 a=0 c*
-------------------------AUGGCAUGAAAGAAGGUGAGA--------------------------------------------------------------------------------------------------------- l=21 a=1 ma
------------------------------------------------------------------------------------------------------------UUACUUUCUUUCUUGCUCCUA---------------------- l=21 a=0 ma*

----------------------------------------------------------------------------------------------------------UCUUACUUUCUUUCUUGCUCC------------------------ l=21 a=1 
---------------------------------------------------------------------------------------------------------UUCUUACUUUCUUUCUUGCUCC------------------------ l=22 a=1 
-------------------------AUGGCAUGAAAGAAGGUGAGA--------------------------------------------------------------------------------------------------------- l=21 a=1 (c,ma)
-------------------------AUGGCAUGAAAGAAGGUGAGAAUU------------------------------------------------------------------------------------------------------ l=24 a=1 

mb-01111
ax-1011011
ku-01
ss-110110111100
fn-001
```
