## Supplementary material for "Comprehensive re-analysis of hairpin RNAs in fungi reveals ancestral links": File S1: MI0017893.ath-MIR5020b.SRR9216053.txt

```
species:   Artha
pid:       MI0017893
parent:    ath-MIR5020b
paralog:   
locus:     4:6787003-6787153
matures:   ['AUGGCAUGAAAGAAGGUGAGA', 'UUACUUUCUUUCUUGCUCCUA']
srr:       SRR9216053
genome:    /Users/jax/+Genomes/Plant_genomes/Artha.TAIR10_chr_all.fa
alignment: /media/data/njohnson/+SeqLibraries/FunHP_libraries/Artha.SRR9216053.cram
call:      samtools view /media/data/njohnson/+SeqLibraries/FunHP_libraries/Artha.SRR9216053.cram 4:6787003-6787153

1 out of bounds
2 alignments
1 proper strand
1 stranded perfect matches

                       **********************                                                              **********************                      
UGAGAGAUAAUUAUGAGUGAUGGUCAUGGCAUGAAAGAAGGUGAGAAUUGCAUCGUGAAUCAAAACCUCCACAAGUUGGAUAUCUUGAUUUUCUGAUCAACGCAAUUCUUACUUUCUUUCUUGCUCCUAUCAUCACUGAGUAUUUUAAUCA
...((...(((..(.(((((((((...((((.(((((((((((((((((((((((.(((((((....((((.....))))....)))))))..))))....))))))))))))))))))).))))...))))))))).)..)))....)).
-------------------------AUGGCAUGAAAGAAGGUGAGA--------------------------------------------------------------------------------------------------------- l=21 a=0 c
------------------------------------------------------------------------------------------------------------UUACUUUCUUUCUUGCUCCUA---------------------- l=21 a=0 c*
-------------------------AUGGCAUGAAAGAAGGUGAG---------------------------------------------------------------------------------------------------------- l=20 a=1 ma
-------------------------------------------------------------------------------------------------------------UACUUUCUUUCUUGCUCCUA---------------------- l=20 a=0 ma*

-------------------------AUGGCAUGAAAGAAGGUGAG---------------------------------------------------------------------------------------------------------- l=20 a=1 (ma)

mb-01011
ax-1011011
ku-01
ss-110110011100
fn-001
```
