## Supplementary material for "Comprehensive re-analysis of hairpin RNAs in fungi reveals ancestral links": File S1: MI0017894.ath-MIR5024.SRR9216053.txt

```
species:   Artha
pid:       MI0017894
parent:    ath-MIR5024
paralog:   
locus:     1:16766259-16766438
matures:   ['AUGACAAGGCCAAGAUAUAACA', 'CCGUAUCUUGGCCUUGUCAUUU']
srr:       SRR9216053
genome:    /Users/jax/+Genomes/Plant_genomes/Artha.TAIR10_chr_all.fa
alignment: /media/data/njohnson/+SeqLibraries/FunHP_libraries/Artha.SRR9216053.cram
call:      samtools view /media/data/njohnson/+SeqLibraries/FunHP_libraries/Artha.SRR9216053.cram 1:16766259-16766438

3 out of bounds
41 alignments
10 proper strand
7 stranded perfect matches

                            ***********************                                                                                ***********************                          
GGAUAUUGAACCGAAGAUCGACGGUUGAGAUGACAAGGCCAAGAUAUAACAAAAAGAUAUUAUUCUAGAAGAUAAAUGUUAAUAUUGAAGUUUAGAAAGUUUAACAUUUAUCUUUUAGAAUAAUAUUUUCUUGCCGUAUCUUGGCCUUGUCAUUUCAACCGUUGAUCUCUGUCGAUCUCU
(((.(((((.(.((.((((((((((((((((((((((((((((((((..(((.(((((((((((((((((((((((((((((..((..........))..))))))))))))))))))))))))))))).)))..)))))))))))))))))))))))))))))))))).)))))).)))
-----------------------------AUGACAAGGCCAAGAUAUAACA--------------------------------------------------------------------------------------------------------------------------------- l=22 a=0 c
-------------------------------------------------------------------------------------------------------------------------------------CCGUAUCUUGGCCUUGUCAUUU------------------------- l=22 a=0 c*
-------------------------------------------------------------------------------------------------------------------------------------CCGUAUCUUGGCCUUGUCAUU-------------------------- l=21 a=3 ma
------------------------------UGACAAGGCCAAGAUAUAACA--------------------------------------------------------------------------------------------------------------------------------- l=21 a=1 ma*

---------------------------------------------------------------------------------------------------------------------------------------------------------UUCAACCGUUGAUCUCUGUCGAUC--- l=24 a=1 
---------------------------------------------------------------------------------------------------------------------------------------------------------UUCAACCGUUGAUCUCUGUCGAUu--- l=24 a=1 
---------------------------------------------------------------------------------------------------------------------------------------------------------UUCAACCGUUGAUCcCUGUCGAUC--- l=24 a=1 
-------------------------------------------------------------------------------------------------------------------------------------CCGUAUCUUGGCCUUGUCAUU-------------------------- l=21 a=3 (ma)
------------------------------UGACAAGGCCAAGAUAUAACA--------------------------------------------------------------------------------------------------------------------------------- l=21 a=1 (ma*)
-------------------GACGGUUGAGAUGACAAGGCCAAG----------------------------------------------------------------------------------------------------------------------------------------- l=24 a=1 
-----------------UCGACGGUUGAGAUGACAAGa---------------------------------------------------------------------------------------------------------------------------------------------- l=21 a=1 
----------CCGAAGAUCGAC-------------------------------------------------------------------------------------------------------------------------------------------------------------- l=12 a=1 

mb-01011
ax-1111011
ku-01
ss-111110011101
fn-101
```
