## Supplementary material for "Comprehensive re-analysis of hairpin RNAs in fungi reveals ancestral links": File S1: MI0017896.ath-MIR5026.SRR9216049.txt

```
species:   Artha
pid:       MI0017896
parent:    ath-MIR5026
paralog:   
locus:     4:7844496-7844688
matures:   ['ACUCAUAAGAUCGUGACACGU', 'GUGGCACGACCCUGUGAGUUA']
srr:       SRR9216049
genome:    /Users/jax/+Genomes/Plant_genomes/Artha.TAIR10_chr_all.fa
alignment: /media/data/njohnson/+SeqLibraries/FunHP_libraries/Artha.SRR9216049.cram
call:      samtools view /media/data/njohnson/+SeqLibraries/FunHP_libraries/Artha.SRR9216049.cram 4:7844496-7844688

0 out of bounds
657 alignments
188 proper strand
137 stranded perfect matches

                                                      ***********************                                     ***********************                                                        
AUAAAAAGAAAAUUAUAUUUACACGUGUCAAAAUCUGAGAUCGAUAAAUUUAACUCGUGGCACGACCCUGUGAGUUACUAACUUUGAAAACCAUAGCAUAGUUUUCAAAGUUAGUAACUCAUAAGAUCGUGACACGUGGUAAAUCUAUUGAUUUUAGAUUUUGAUAUGUGUAAAACAAAAUUUUCAUUUUUAU
((((((((((((((...(((((((((((((((((((((((((((((.(((((.(.((((.(((((.(.(((((((((((((((((((((((.........))))))))))))))))))))))).).))))).)))).).))))).)))))))))))))))))))))))))))))....))))))).)))))))
--------------------------------------------------------------------------------------------------------------------ACUCAUAAGAUCGUGACACGU-------------------------------------------------------- l=21 a=65 c
--------------------------------------------------------GUGGCACGACCCUGUGAGUUA-------------------------------------------------------------------------------------------------------------------- l=21 a=4 c*
--------------------------------------------------------------------------------------------------------------------ACUCAUAAGAUCGUGACACGU-------------------------------------------------------- l=21 a=65 ma
--------------------------------------------------------GUGGCACGACCCUGUGAGUUA-------------------------------------------------------------------------------------------------------------------- l=21 a=4 ma*

------AGAAAAUUAUAUUUACACGUGUC-------------------------------------------------------------------------------------------------------------------------------------------------------------------- l=23 a=1 
-----------AUUAUAUUUACACGUGUCAAAAUu-------------------------------------------------------------------------------------------------------------------------------------------------------------- l=24 a=1 
------------UUAUAUUUACACGUGUCAAAAUCUGAGA--------------------------------------------------------------------------------------------------------------------------------------------------------- l=28 a=1 
----------------AUUUACACGUGUCAAAAUCUGAG---------------------------------------------------------------------------------------------------------------------------------------------------------- l=23 a=1 
----------------AUUUACACGUGUCAAAAUCUGAGA--------------------------------------------------------------------------------------------------------------------------------------------------------- l=24 a=1 
-----------------UUUACACGUGUCAAAAUCUG------------------------------------------------------------------------------------------------------------------------------------------------------------ l=20 a=1 
-------------------UACACaUGUCAAAAUCUGAGAUC------------------------------------------------------------------------------------------------------------------------------------------------------- l=23 a=1 
--------------------ACACGUGUCAAAAUCUG------------------------------------------------------------------------------------------------------------------------------------------------------------ l=17 a=1 
---------------------CACGUGUCAAAAUCUG------------------------------------------------------------------------------------------------------------------------------------------------------------ l=16 a=1 
---------------------CACGUGUCAAAAUCUGAGAUCGAUu--------------------------------------------------------------------------------------------------------------------------------------------------- l=25 a=1 
---------------------CACGUGUCAAAAUCUGAGAUCGAUc--------------------------------------------------------------------------------------------------------------------------------------------------- l=25 a=1 
----------------------ACGUGUCAAAAUCUGAGAUCGAUA--------------------------------------------------------------------------------------------------------------------------------------------------- l=24 a=1 
----------------------ACGUGUCAAAAUCcGAGAUCGAUA--------------------------------------------------------------------------------------------------------------------------------------------------- l=24 a=1 
-----------------------------AAAAUCUGAGAUCGAUAAAUUUAACUCGUGGCAu---------------------------------------------------------------------------------------------------------------------------------- l=34 a=2 
--------------------------------AUCUGAGAUCGAUAAAUUUAACUC----------------------------------------------------------------------------------------------------------------------------------------- l=24 a=9 
--------------------------------AcCUGAGAUCGAUAAAUUUAACUC----------------------------------------------------------------------------------------------------------------------------------------- l=24 a=1 
---------------------------------UCUGAGAUCGAUAAAUUUAACUC----------------------------------------------------------------------------------------------------------------------------------------- l=23 a=1 
---------------------------------------------------AACUCGUGGCACGACCCUGUGA------------------------------------------------------------------------------------------------------------------------ l=22 a=1 
------------------------------------------------------UCGUGGCACGACCCUGUGAGUU--------------------------------------------------------------------------------------------------------------------- l=22 a=2 
------------------------------------------------------UCGUGGCACGACCCUGUGAGUc--------------------------------------------------------------------------------------------------------------------- l=22 a=1 
------------------------------------------------------aCGUGGCACGACCCUGUGAGUUAC------------------------------------------------------------------------------------------------------------------- l=24 a=1 
------------------------------------------------------UCGUGGCACGACCCUGUGAGUUAC------------------------------------------------------------------------------------------------------------------- l=24 a=1 
--------------------------------------------------------GUGGCACGACCCUGUGAG----------------------------------------------------------------------------------------------------------------------- l=18 a=1 
--------------------------------------------------------GUGGCACGACCCUGUGAGUUA-------------------------------------------------------------------------------------------------------------------- l=21 a=4 (c*,ma*)
--------------------------------------------------------GUGGCACGACCgUGUGAGUUA-------------------------------------------------------------------------------------------------------------------- l=21 a=1 
-------------------------------------------------------------gCGACCCUGUGAGUUACUAACUU------------------------------------------------------------------------------------------------------------- l=23 a=1 
-------------------------------------------------------------ACGACCCUGUGAGUUACUAACUUU------------------------------------------------------------------------------------------------------------ l=24 a=1 
--------------------------------------------------------------CGACCCUGUGAGUUACUAACUUUG----------------------------------------------------------------------------------------------------------- l=24 a=1 
---------------------------------------------------------------GACCCUGUGAG----------------------------------------------------------------------------------------------------------------------- l=11 a=1 
-----------------------------------------------------------------------GAGUUACUAACUUUGAAAACCAUA-------------------------------------------------------------------------------------------------- l=24 a=1 
-----------------------------------------------------------------------GAGUUACUAACUUUGAAAACCAUu-------------------------------------------------------------------------------------------------- l=24 a=2 
------------------------------------------------------------------------AGUUACUAACUUUGAAAACCAUAGa------------------------------------------------------------------------------------------------ l=25 a=1 
------------------------------------------------------------------------AGUUACUAACUUUGAAAACCAUAGC------------------------------------------------------------------------------------------------ l=25 a=1 
-------------------------------------------------------------------------GUUACUAACUUUGAAAACC----------------------------------------------------------------------------------------------------- l=19 a=1 
-----------------------------------------------------------------------------CUAACUUUGAAAACCAUAGCAUg--------------------------------------------------------------------------------------------- l=23 a=1 
-----------------------------------------------------------------------------CUAACUUUGAAAACCAUAGCAUA--------------------------------------------------------------------------------------------- l=23 a=1 
----------------------------------------------------------------------------------------------------GUUUUCAAAGUUAGUAACUCAUA---------------------------------------------------------------------- l=23 a=1 
-------------------------------------------------------------------------------------------------------UUCAAAGUUAGUAACUCAUAAGA------------------------------------------------------------------- l=23 a=1 
--------------------------------------------------------------------------------------------------------UCAAAGUUgGUAACUCAUAAGAUC----------------------------------------------------------------- l=24 a=1 
---------------------------------------------------------------------------------------------------------aAAAGUUAGUAACUCAUA---------------------------------------------------------------------- l=18 a=1 
---------------------------------------------------------------------------------------------------------CAAAGUUAGUAACUCAUA---------------------------------------------------------------------- l=18 a=1 
----------------------------------------------------------------------------------------------------------AAAGUUAGUAACUCAUA---------------------------------------------------------------------- l=17 a=2 
----------------------------------------------------------------------------------------------------------AAAGUUAGUAACUCAUAAGAUCGU--------------------------------------------------------------- l=24 a=1 
-----------------------------------------------------------------------------------------------------------AAGUUAGUAACUCAUA---------------------------------------------------------------------- l=16 a=1 
-----------------------------------------------------------------------------------------------------------AAGUUAGUAACUCAUAAGAUCGUG-------------------------------------------------------------- l=24 a=3 
------------------------------------------------------------------------------------------------------------AGUUAGUAACUCAUA---------------------------------------------------------------------- l=15 a=3 
--------------------------------------------------------------------------------------------------------------UUAGUAACUCAUAAGAUCGUG-------------------------------------------------------------- l=21 a=1 
--------------------------------------------------------------------------------------------------------------UUAGUAACUCAUAAGAUCGUGc------------------------------------------------------------- l=22 a=1 
--------------------------------------------------------------------------------------------------------------UUAGUAACUCAUAAGAUCGUGu------------------------------------------------------------- l=22 a=1 
---------------------------------------------------------------------------------------------------------------UAGUAACUCAUAAGAUCGUGA------------------------------------------------------------- l=21 a=1 
----------------------------------------------------------------------------------------------------------------AGUAACUCAUAgGAUCGUGACACG--------------------------------------------------------- l=24 a=1 
----------------------------------------------------------------------------------------------------------------AGUAACUCAUAAGAUCGUGACACG--------------------------------------------------------- l=24 a=1 
-------------------------------------------------------------------------------------------------------------------AACUCAUAAGAUCGUGACACGU-------------------------------------------------------- l=22 a=7 
-------------------------------------------------------------------------------------------------------------------AACUCAUAAGAUCGUGACACGa-------------------------------------------------------- l=22 a=1 
-------------------------------------------------------------------------------------------------------------------AACUCAUAAGAUCGUGACACGUGa------------------------------------------------------ l=24 a=1 
--------------------------------------------------------------------------------------------------------------------gCUCAUAAGAUCGUGAC------------------------------------------------------------ l=17 a=1 
--------------------------------------------------------------------------------------------------------------------ACUCAUAAGAUCGUGACACGU-------------------------------------------------------- l=21 a=65 (c,ma)
--------------------------------------------------------------------------------------------------------------------ACUCAUAAGAUCGUGACACGc-------------------------------------------------------- l=21 a=13 
--------------------------------------------------------------------------------------------------------------------ACUuAUAAGAUCGUGACACGU-------------------------------------------------------- l=21 a=1 
--------------------------------------------------------------------------------------------------------------------ACUaAUAAGAUCGUGACACGU-------------------------------------------------------- l=21 a=1 
--------------------------------------------------------------------------------------------------------------------ACUCAUAAGAcCGUGACACGU-------------------------------------------------------- l=21 a=1 
--------------------------------------------------------------------------------------------------------------------ACUCAUAAGAUCGUGACACGa-------------------------------------------------------- l=21 a=7 
--------------------------------------------------------------------------------------------------------------------ACUCAUAAGAUCGUGAuACGU-------------------------------------------------------- l=21 a=1 
--------------------------------------------------------------------------------------------------------------------ACaCAUAAGAUCGUGACACGU-------------------------------------------------------- l=21 a=1 
--------------------------------------------------------------------------------------------------------------------gCUCAUAAGAUCGUGACACGU-------------------------------------------------------- l=21 a=1 
--------------------------------------------------------------------------------------------------------------------ACUCAUAAGAUCGUGACACGUGG------------------------------------------------------ l=23 a=1 
--------------------------------------------------------------------------------------------------------------------ACUCAUAAGAUCGUGACACGUGGU----------------------------------------------------- l=24 a=3 
--------------------------------------------------------------------------------------------------------------------ACUCAUAAGAUCGUGACACGUGGUA---------------------------------------------------- l=25 a=1 
---------------------------------------------------------------------------------------------------------------------CUCAUAAGAUCGUGACACGUGG------------------------------------------------------ l=22 a=1 
---------------------------------------------------------------------------------------------------------------------CUCAUAAGAUCGUGACACGUGa------------------------------------------------------ l=22 a=1 
------------------------------------------------------------------------------------------------------------------------AUAAGAUCGUGACACGUGGUAAAU------------------------------------------------- l=24 a=1 
--------------------------------------------------------------------------------------------------------------------------AAGAUCGUGACACGUGGUAAAUCU----------------------------------------------- l=24 a=5 
----------------------------------------------------------------------------------------------------------------------------GAUCGUGACACGUGGUAAAUC------------------------------------------------ l=21 a=1 
-------------------------------------------------------------------------------------------------------------------------------CGUGACACGUGG------------------------------------------------------ l=12 a=1 
--------------------------------------------------------------------------------------------------------------------------------GUGACACGUGGUAAAUCUAUUGA------------------------------------------ l=23 a=1 

mb-01011
ax-1111011
ku-01
ss-111110011101
fn-101
```
