## Supplementary material for "Comprehensive re-analysis of hairpin RNAs in fungi reveals ancestral links": File S1: MI0017896.ath-MIR5026.SRR9216050.txt

```
species:   Artha
pid:       MI0017896
parent:    ath-MIR5026
paralog:   
locus:     4:7844496-7844688
matures:   ['ACUCAUAAGAUCGUGACACGU', 'GUGGCACGACCCUGUGAGUUA']
srr:       SRR9216050
genome:    /Users/jax/+Genomes/Plant_genomes/Artha.TAIR10_chr_all.fa
alignment: /media/data/njohnson/+SeqLibraries/FunHP_libraries/Artha.SRR9216050.cram
call:      samtools view /media/data/njohnson/+SeqLibraries/FunHP_libraries/Artha.SRR9216050.cram 4:7844496-7844688

1 out of bounds
803 alignments
220 proper strand
176 stranded perfect matches

                                                      ***********************                                     ***********************                                                        
AUAAAAAGAAAAUUAUAUUUACACGUGUCAAAAUCUGAGAUCGAUAAAUUUAACUCGUGGCACGACCCUGUGAGUUACUAACUUUGAAAACCAUAGCAUAGUUUUCAAAGUUAGUAACUCAUAAGAUCGUGACACGUGGUAAAUCUAUUGAUUUUAGAUUUUGAUAUGUGUAAAACAAAAUUUUCAUUUUUAU
((((((((((((((...(((((((((((((((((((((((((((((.(((((.(.((((.(((((.(.(((((((((((((((((((((((.........))))))))))))))))))))))).).))))).)))).).))))).)))))))))))))))))))))))))))))....))))))).)))))))
--------------------------------------------------------------------------------------------------------------------ACUCAUAAGAUCGUGACACGU-------------------------------------------------------- l=21 a=106 c
--------------------------------------------------------GUGGCACGACCCUGUGAGUUA-------------------------------------------------------------------------------------------------------------------- l=21 a=6 c*
--------------------------------------------------------------------------------------------------------------------ACUCAUAAGAUCGUGACACGU-------------------------------------------------------- l=21 a=106 ma
--------------------------------------------------------GUGGCACGACCCUGUGAGUUA-------------------------------------------------------------------------------------------------------------------- l=21 a=6 ma*

--------------AUAUUUACACGUGUCAAAAUCUGA----------------------------------------------------------------------------------------------------------------------------------------------------------- l=24 a=3 
----------------AUUUACACGUGUCAAAAUCUG------------------------------------------------------------------------------------------------------------------------------------------------------------ l=21 a=1 
----------------uUUUACACGUGUCAAAAUCUGAG---------------------------------------------------------------------------------------------------------------------------------------------------------- l=23 a=1 
----------------AUUUACACGUGUCAAAAUCUGAGA--------------------------------------------------------------------------------------------------------------------------------------------------------- l=24 a=7 
----------------AUUUACACGUGUCAAAAUCUGAGu--------------------------------------------------------------------------------------------------------------------------------------------------------- l=24 a=2 
----------------------ACGUGUCAAAAUCUGAGAUCGAUA--------------------------------------------------------------------------------------------------------------------------------------------------- l=24 a=1 
-----------------------CGUGUCAAAAUCUGAGAUCGAUA--------------------------------------------------------------------------------------------------------------------------------------------------- l=23 a=1 
----------------------------CAAAAUCUGAGAUCGAUAAAUUUA--------------------------------------------------------------------------------------------------------------------------------------------- l=24 a=2 
----------------------------CAAAAUCUGAGAUCGAUAAAUUUAACUC----------------------------------------------------------------------------------------------------------------------------------------- l=28 a=1 
------------------------------AAAUCUGAGAUCGAUAAAUUUAACUC----------------------------------------------------------------------------------------------------------------------------------------- l=26 a=1 
--------------------------------AUCUGAGAUCGAUAAAUUUAACUC----------------------------------------------------------------------------------------------------------------------------------------- l=24 a=6 
--------------------------------AUCUGAGAUCGAUAAAUUUAACUu----------------------------------------------------------------------------------------------------------------------------------------- l=24 a=1 
-----------------------------------UGAGAUCGAUAAAUUUAACUC----------------------------------------------------------------------------------------------------------------------------------------- l=21 a=2 
--------------------------------------GAUCGAUAAAUUUAACUCGUGGa------------------------------------------------------------------------------------------------------------------------------------ l=23 a=2 
--------------------------------------GAUCGAUAAAUUUAACUCGUGGu------------------------------------------------------------------------------------------------------------------------------------ l=23 a=1 
--------------------------------------GAUCGAUAAAUUUAACUCGUGGCAC---------------------------------------------------------------------------------------------------------------------------------- l=25 a=1 
------------------------------------------------------UCGUGGCACGACCCUGUGAGUU--------------------------------------------------------------------------------------------------------------------- l=22 a=4 
--------------------------------------------------------GUGGCACGACCCUGUGAGUU--------------------------------------------------------------------------------------------------------------------- l=20 a=1 
--------------------------------------------------------GUGGCACGACCCUGUGAGUUA-------------------------------------------------------------------------------------------------------------------- l=21 a=6 (c*,ma*)
--------------------------------------------------------GUGGCACGACCCUGUGAGUUg-------------------------------------------------------------------------------------------------------------------- l=21 a=1 
---------------------------------------------------------UGGCACGACCCUGUGAGUUAC------------------------------------------------------------------------------------------------------------------- l=21 a=1 
---------------------------------------------------------UGGCACGACCCUGUGAGUcACUAAC--------------------------------------------------------------------------------------------------------------- l=25 a=1 
-------------------------------------------------------------ACGACCCUGUGAGUUACUAACUUU------------------------------------------------------------------------------------------------------------ l=24 a=1 
---------------------------------------------------------------GACCCUGUGAGUUACUAACUUUG----------------------------------------------------------------------------------------------------------- l=23 a=3 
-----------------------------------------------------------------------GAGUUACUAACUUUGAAAACCAUA-------------------------------------------------------------------------------------------------- l=24 a=4 
-------------------------------------------------------------------------GUUACUAACUUUGAAAACCAUAGC------------------------------------------------------------------------------------------------ l=24 a=5 
---------------------------------------------------------------------------UACUAACUUUGAAAACCA---------------------------------------------------------------------------------------------------- l=18 a=1 
----------------------------------------------------------------------------ACUAACUUUGAAAACCAUAGCAUA--------------------------------------------------------------------------------------------- l=24 a=2 
----------------------------------------------------------------------------------------------------GUUUUCAAAGUUAGUAACUCAUu---------------------------------------------------------------------- l=23 a=1 
--------------------------------------------------------------------------------------------------------UCAAAGUUAGUAACUCAUAAGAUC----------------------------------------------------------------- l=24 a=1 
---------------------------------------------------------------------------------------------------------aAAAGUUAGUAACUCAUA---------------------------------------------------------------------- l=18 a=3 
----------------------------------------------------------------------------------------------------------AAAGUUAGUAACUCAUA---------------------------------------------------------------------- l=17 a=1 
----------------------------------------------------------------------------------------------------------AAAGUUAGUAACUCAUgAGAUCG---------------------------------------------------------------- l=23 a=1 
----------------------------------------------------------------------------------------------------------AAAGUUAGUAACUCAUAAGAUCGU--------------------------------------------------------------- l=24 a=3 
------------------------------------------------------------------------------------------------------------AGUUAGUAACUCgUAAGAUCGU--------------------------------------------------------------- l=22 a=1 
-------------------------------------------------------------------------------------------------------------GUUAGUAACUCAUA---------------------------------------------------------------------- l=14 a=1 
--------------------------------------------------------------------------------------------------------------UUAGUAACUCAUAAGAUCGUG-------------------------------------------------------------- l=21 a=1 
----------------------------------------------------------------------------------------------------------------AGUAACUCAUAAGAUCGUGACACG--------------------------------------------------------- l=24 a=2 
-------------------------------------------------------------------------------------------------------------------AACUCAUAAGAUCGUGACACG--------------------------------------------------------- l=21 a=4 
-------------------------------------------------------------------------------------------------------------------AACUCAUAAGAUCGUGACACGU-------------------------------------------------------- l=22 a=1 
--------------------------------------------------------------------------------------------------------------------ACUCAUAAGAUCGUGACACGU-------------------------------------------------------- l=21 a=106 (c,ma)
--------------------------------------------------------------------------------------------------------------------ACUCAUAAGAUCGUGACACGc-------------------------------------------------------- l=21 a=17 
--------------------------------------------------------------------------------------------------------------------ACUCgUAAGAUCGUGACACGU-------------------------------------------------------- l=21 a=1 
--------------------------------------------------------------------------------------------------------------------ACUCAUAAGAUCGUGACACGg-------------------------------------------------------- l=21 a=2 
--------------------------------------------------------------------------------------------------------------------ACUCAUAAGAUCGUGACuCGU-------------------------------------------------------- l=21 a=1 
--------------------------------------------------------------------------------------------------------------------ACUCAUAAGAUCGUGACACGa-------------------------------------------------------- l=21 a=2 
--------------------------------------------------------------------------------------------------------------------ACUCAUAAGAUCGaGACACGU-------------------------------------------------------- l=21 a=1 
--------------------------------------------------------------------------------------------------------------------gCUCAUAAGAUCGUGACACGU-------------------------------------------------------- l=21 a=1 
--------------------------------------------------------------------------------------------------------------------ACUCAUAAGAUCGUGACgCGU-------------------------------------------------------- l=21 a=1 
--------------------------------------------------------------------------------------------------------------------ACUCAUAAGAUCGUGACACGUGGUAAAUCUAg--------------------------------------------- l=32 a=1 
-------------------------------------------------------------------------------------------------------------------------UAAGAUCGUGACACGUGGUAAAU------------------------------------------------- l=23 a=1 
--------------------------------------------------------------------------------------------------------------------------AAGAUCGUGACACGUGGUAAAUCU----------------------------------------------- l=24 a=1 
-----------------------------------------------------------------------------------------------------------------------------------------------------GAUUUUAGAUUUUGAUAUGUGUg--------------------- l=23 a=1 
---------------------------------------------------------------------------------------------------------------------------------------------------------UUAGAUUUUGAcAUGUGUA--------------------- l=19 a=1 

mb-01011
ax-1111011
ku-01
ss-111110011101
fn-101
```
