## Supplementary material for "Comprehensive re-analysis of hairpin RNAs in fungi reveals ancestral links": File S1: MI0017896.ath-MIR5026.SRR9216053.txt

```
species:   Artha
pid:       MI0017896
parent:    ath-MIR5026
paralog:   
locus:     4:7844496-7844688
matures:   ['ACUCAUAAGAUCGUGACACGU', 'GUGGCACGACCCUGUGAGUUA']
srr:       SRR9216053
genome:    /Users/jax/+Genomes/Plant_genomes/Artha.TAIR10_chr_all.fa
alignment: /media/data/njohnson/+SeqLibraries/FunHP_libraries/Artha.SRR9216053.cram
call:      samtools view /media/data/njohnson/+SeqLibraries/FunHP_libraries/Artha.SRR9216053.cram 4:7844496-7844688

0 out of bounds
622 alignments
247 proper strand
208 stranded perfect matches

                                                      ***********************                                     ***********************                                                        
AUAAAAAGAAAAUUAUAUUUACACGUGUCAAAAUCUGAGAUCGAUAAAUUUAACUCGUGGCACGACCCUGUGAGUUACUAACUUUGAAAACCAUAGCAUAGUUUUCAAAGUUAGUAACUCAUAAGAUCGUGACACGUGGUAAAUCUAUUGAUUUUAGAUUUUGAUAUGUGUAAAACAAAAUUUUCAUUUUUAU
((((((((((((((...(((((((((((((((((((((((((((((.(((((.(.((((.(((((.(.(((((((((((((((((((((((.........))))))))))))))))))))))).).))))).)))).).))))).)))))))))))))))))))))))))))))....))))))).)))))))
--------------------------------------------------------------------------------------------------------------------ACUCAUAAGAUCGUGACACGU-------------------------------------------------------- l=21 a=142 c
--------------------------------------------------------GUGGCACGACCCUGUGAGUUA-------------------------------------------------------------------------------------------------------------------- l=21 a=4 c*
--------------------------------------------------------------------------------------------------------------------ACUCAUAAGAUCGUGACACGU-------------------------------------------------------- l=21 a=142 ma
--------------------------------------------------------GUGGCACGACCCUGUGAGUUA-------------------------------------------------------------------------------------------------------------------- l=21 a=4 ma*

--------------AUAUUUACACGUGUCAAAAUCUGA----------------------------------------------------------------------------------------------------------------------------------------------------------- l=24 a=2 
----------------AUUUACACGUGUCAAAAUCUGAGA--------------------------------------------------------------------------------------------------------------------------------------------------------- l=24 a=1 
-----------------UUUACACGUGUCAAAAUCUGAGAU-------------------------------------------------------------------------------------------------------------------------------------------------------- l=24 a=1 
------------------UUACACGUGUCAAAAUCUGAGAU-------------------------------------------------------------------------------------------------------------------------------------------------------- l=23 a=1 
----------------------------CAAAAUCUGAGAUCGAUAAAUUUAACUC----------------------------------------------------------------------------------------------------------------------------------------- l=28 a=1 
------------------------------AAAUCUGAGAUCGAUAAAUUUAACUC----------------------------------------------------------------------------------------------------------------------------------------- l=26 a=1 
------------------------------AAAUCUGAGAUCGAUAAAUUUAACUu----------------------------------------------------------------------------------------------------------------------------------------- l=26 a=1 
--------------------------------AUCUGAGAUCGAUAAAUUUAACUC----------------------------------------------------------------------------------------------------------------------------------------- l=24 a=9 
---------------------------------UCUGAGAUCGAUAAAUUUAACUC----------------------------------------------------------------------------------------------------------------------------------------- l=23 a=4 
------------------------------------GAGAUCGAUAAAUUUAACUCGUGG------------------------------------------------------------------------------------------------------------------------------------- l=24 a=5 
-------------------------------------AGAUCGAUAAAUUUAACUCGUGGu------------------------------------------------------------------------------------------------------------------------------------ l=24 a=1 
-----------------------------------------CGAUAAAUUUAACUCGUGGCACG--------------------------------------------------------------------------------------------------------------------------------- l=23 a=1 
------------------------------------------------------UCGUGGCACGACCCUGUGAGUU--------------------------------------------------------------------------------------------------------------------- l=22 a=4 
--------------------------------------------------------GUGGCACGACCCUGc-------------------------------------------------------------------------------------------------------------------------- l=15 a=1 
--------------------------------------------------------GUGGCACGACCCUGUGAGUU--------------------------------------------------------------------------------------------------------------------- l=20 a=1 
--------------------------------------------------------GUGGCACGACCCUGUGAGUUA-------------------------------------------------------------------------------------------------------------------- l=21 a=4 (c*,ma*)
----------------------------------------------------------GGCACGACCCUGUGAGUUACUAAC--------------------------------------------------------------------------------------------------------------- l=24 a=3 
----------------------------------------------------------GGCACGACCCUGUGAGUUACUAAu--------------------------------------------------------------------------------------------------------------- l=24 a=1 
------------------------------------------------------------------------AGUUACUAACUUUGAAAACCAU--------------------------------------------------------------------------------------------------- l=22 a=4 
-------------------------------------------------------------------------GUUACUAACUUUGAAAACCAUAGC------------------------------------------------------------------------------------------------ l=24 a=1 
-----------------------------------------------------------------------------CUAACUUUGAAAACCuUAGCAU---------------------------------------------------------------------------------------------- l=22 a=1 
-----------------------------------------------------------------------------CUAACUUUGAAAACCuUAGCAUA--------------------------------------------------------------------------------------------- l=23 a=4 
-----------------------------------------------------------------------------CUAACUUUGAAAACCAUAGCAUA--------------------------------------------------------------------------------------------- l=23 a=1 
------------------------------------------------------------------------------------------------------UUUCAAAGUUAGUAACUCAUAAGA------------------------------------------------------------------- l=24 a=1 
---------------------------------------------------------------------------------------------------------CAAAGUUAGUAACUCAUAAGA------------------------------------------------------------------- l=21 a=1 
-----------------------------------------------------------------------------------------------------------AAGUUgGUAACUCAUAAGAUCGUG-------------------------------------------------------------- l=24 a=1 
-------------------------------------------------------------------------------------------------------------GUUAGUAACUCAUAAGAcCGUGAC------------------------------------------------------------ l=24 a=1 
--------------------------------------------------------------------------------------------------------------UUAGUAACUCAUAAGAUCGUG-------------------------------------------------------------- l=21 a=1 
-------------------------------------------------------------------------------------------------------------------AACUCAUAAGAUCGUGACACGU-------------------------------------------------------- l=22 a=3 
-------------------------------------------------------------------------------------------------------------------AACUCAUAAGAUCGUGACACGc-------------------------------------------------------- l=22 a=1 
-------------------------------------------------------------------------------------------------------------------AACUCAUAAGAUCGUGACACGUG------------------------------------------------------- l=23 a=2 
-------------------------------------------------------------------------------------------------------------------AACUCAUAAGAUCGUGACACGUGG------------------------------------------------------ l=24 a=1 
--------------------------------------------------------------------------------------------------------------------ACUCAUAAGAUCGUGACACGU-------------------------------------------------------- l=21 a=142 (c,ma)
--------------------------------------------------------------------------------------------------------------------ACUCAUAAGAUCGUGACACGc-------------------------------------------------------- l=21 a=16 
--------------------------------------------------------------------------------------------------------------------ACUCgUAAGAUCGUGACACGU-------------------------------------------------------- l=21 a=2 
--------------------------------------------------------------------------------------------------------------------ACUCAUAAGAUCGUGACACGa-------------------------------------------------------- l=21 a=3 
--------------------------------------------------------------------------------------------------------------------ACUCAUAgGAUCGUGACACGU-------------------------------------------------------- l=21 a=1 
--------------------------------------------------------------------------------------------------------------------ACUCAUAAGAUCGUGACACGg-------------------------------------------------------- l=21 a=1 
--------------------------------------------------------------------------------------------------------------------ACUCAUAAGAUCGUGACuCGU-------------------------------------------------------- l=21 a=1 
--------------------------------------------------------------------------------------------------------------------ACUCAUAAGAUCGUGACACGUGGU----------------------------------------------------- l=24 a=3 
--------------------------------------------------------------------------------------------------------------------ACUCAUAAGAUCGcGACACGUGGU----------------------------------------------------- l=24 a=1 
----------------------------------------------------------------------------------------------------------------------UCAUAAGAUCGUGACACGUGGUA---------------------------------------------------- l=23 a=6 
----------------------------------------------------------------------------------------------------------------------UCAUAAGAUCGUGACACGUGGUu---------------------------------------------------- l=23 a=2 
--------------------------------------------------------------------------------------------------------------------------AAGAUCGUGACACGUGGUAAAUCU----------------------------------------------- l=24 a=2 
---------------------------------------------------------------------------------------------------------------------------------------------------UUGAUUUUAGAUUUUGAUAUGUG----------------------- l=23 a=1 
----------------------------------------------------------------------------------------------------------------------------------------------------------UAGAUUUUGAUAUGUGUAAAACA---------------- l=23 a=1 

mb-01011
ax-1111011
ku-11
ss-111110011101
fn-101
```
