## Supplementary material for "Comprehensive re-analysis of hairpin RNAs in fungi reveals ancestral links": File S1: MI0017897.ath-MIR5027.SRR9216049.txt

```
species:   Artha
pid:       MI0017897
parent:    ath-MIR5027
paralog:   
locus:     5:10943902-10944062
matures:   ['ACCGGUUGGAACUUGCCUUAA', 'AAGCCAGGUUCAAACCGAUUU']
srr:       SRR9216049
genome:    /Users/jax/+Genomes/Plant_genomes/Artha.TAIR10_chr_all.fa
alignment: /media/data/njohnson/+SeqLibraries/FunHP_libraries/Artha.SRR9216049.cram
call:      samtools view /media/data/njohnson/+SeqLibraries/FunHP_libraries/Artha.SRR9216049.cram 5:10943902-10944062

0 out of bounds
2 alignments
2 proper strand
1 stranded perfect matches

                   ***********************                                                                         ***********************                       
UCAAUUUAGAUAUGUGAGAAAACCGGUUGGAACUUGCCUUAACCAAGAAAAGCUACAAAAUAUUUUUUUUCUGACAAAAAAAAGAAAAAGAAAAUCGAUUUUGUGGUUUUCUUGGUUAAGCCAGGUUCAAACCGAUUUACAUGCAUGUGUUGGAUGUGUGA
...(((((((((((((.(.(((.(((((.(((((((.((((((((((((((.(((((((((.((((((((((..........)))))))))).....))))))))))))))))))))))).))))))).))))).))).).))))))).))))))......
---------------------ACCGGUUGGAACUUGCCUUAA----------------------------------------------------------------------------------------------------------------------- l=21 a=1 c
---------------------------------------------------------------------------------------------------------------------AAGCCAGGUUCAAACCGAUUU----------------------- l=21 a=0 c*
---------------------ACCGGUUGGAACUUGCCUUAA----------------------------------------------------------------------------------------------------------------------- l=21 a=1 ma
---------------------------------------------------------------------------------------------------------------------AAGCCAGGUUCAAACCGAUUU----------------------- l=21 a=0 ma*

---------------------ACCGGUUGGAACUUGCCUUAA----------------------------------------------------------------------------------------------------------------------- l=21 a=1 (c,ma)
---------------------ACCGGUUaGAACUUGCCUUAA----------------------------------------------------------------------------------------------------------------------- l=21 a=1 

mb-01011
ax-1011011
ku-01
ss-110111111100
fn-011
```
