## Supplementary material for "Comprehensive re-analysis of hairpin RNAs in fungi reveals ancestral links": File S1: MI0017897.ath-MIR5027.SRR9216053.txt

```
species:   Artha
pid:       MI0017897
parent:    ath-MIR5027
paralog:   
locus:     5:10943902-10944062
matures:   ['ACCGGUUGGAACUUGCCUUAA', 'AAGCCAGGUUCAAACCGAUUU']
srr:       SRR9216053
genome:    /Users/jax/+Genomes/Plant_genomes/Artha.TAIR10_chr_all.fa
alignment: /media/data/njohnson/+SeqLibraries/FunHP_libraries/Artha.SRR9216053.cram
call:      samtools view /media/data/njohnson/+SeqLibraries/FunHP_libraries/Artha.SRR9216053.cram 5:10943902-10944062

0 out of bounds
2 alignments
2 proper strand
2 stranded perfect matches

                                      ************************                                  ***********************                                          
UCAAUUUAGAUAUGUGAGAAAACCGGUUGGAACUUGCCUUAACCAAGAAAAGCUACAAAAUAUUUUUUUUCUGACAAAAAAAAGAAAAAGAAAAUCGAUUUUGUGGUUUUCUUGGUUAAGCCAGGUUCAAACCGAUUUACAUGCAUGUGUUGGAUGUGUGA
...(((((((((((((.(.(((.(((((.(((((((.((((((((((((((.(((((((((.((((((((((..........)))))))))).....))))))))))))))))))))))).))))))).))))).))).).))))))).))))))......
---------------------ACCGGUUGGAACUUGCCUUAA----------------------------------------------------------------------------------------------------------------------- l=21 a=0 c
---------------------------------------------------------------------------------------------------------------------AAGCCAGGUUCAAACCGAUUU----------------------- l=21 a=0 c*
--------------------------------------------------------------------------------------------------UUUUGUGGUUUUCUUGGUUAA------------------------------------------ l=21 a=1 ma
----------------------------------------AACCAAGAAAAGCUACAAAAUA--------------------------------------------------------------------------------------------------- l=22 a=0 ma*

--------------------------------------------------------------------------------------------------UUUUGUGGUUUUCUUGGUUAA------------------------------------------ l=21 a=1 (ma)
-----------------------------------------------------------------------------------------------------UGUGGUUUUCUUGGUUAAGCC--------------------------------------- l=21 a=1 

mb-01011
ax-1011011
ku-01
ss-110111111100
fn-011
```
