## Supplementary material for "Comprehensive re-analysis of hairpin RNAs in fungi reveals ancestral links": File S1: MI0017898.ath-MIR5028.SRR9216050.txt

```
species:   Artha
pid:       MI0017898
parent:    ath-MIR5028
paralog:   
locus:     4:6546647-6546827
matures:   ['AAUUGGGUUUAUGCUAGAGUU', 'CUCUAACUUCAACCCAAUCGA']
srr:       SRR9216050
genome:    /Users/jax/+Genomes/Plant_genomes/Artha.TAIR10_chr_all.fa
alignment: /media/data/njohnson/+SeqLibraries/FunHP_libraries/Artha.SRR9216050.cram
call:      samtools view /media/data/njohnson/+SeqLibraries/FunHP_libraries/Artha.SRR9216050.cram 4:6546647-6546827

0 out of bounds
27 alignments
27 proper strand
22 stranded perfect matches

                                    ***********************                                                                ***********************                                   
CGUCGUUGCCGUAACUCGUUCGCCUGAGGAUAAUGAUCAAUUGGGUUUAUGCUAGAGUUAAAUCGGGUCUUGAAAAGAGAAGGAAGUUGCAUGCGACUCCUUUAUCUCCUCAGCACCCUAUCCAACUCUAACUUCAACCCAAUCGAUCAUUUUUCUACAGAGCUAGAGUUUUAUUGAGAUG
((((........(((((....(((((((((.(((((((.((((((((...(.(((((((..((.((((.((((..(((((((((.((((....)))))))))).)))..)))).)))).))..))))))).)...)))))))).))))))).)))).))).))..))))).......))))
--------------------------------------AAUUGGGUUUAUGCUAGAGUU-------------------------------------------------------------------------------------------------------------------------- l=21 a=18 c
-----------------------------------------------------------------------------------------------------------------------------CUCUAACUUCAACCCAAUCGA----------------------------------- l=21 a=0 c*
--------------------------------------AAUUGGGUUUAUGCUAGAGUU-------------------------------------------------------------------------------------------------------------------------- l=21 a=18 ma
-----------------------------------------------------------------------------------------------------------------------------CUCUAACUUCAACCCAAUCGA----------------------------------- l=21 a=0 ma*

---------------------------------------AUUGGGUUUAUGCUAGAGUUA------------------------------------------------------------------------------------------------------------------------- l=21 a=1 
--------------------------------------AAUUGGGUUUAUGCUAG------------------------------------------------------------------------------------------------------------------------------ l=17 a=1 
--------------------------------------AAUUGGGUUUAUGCUAGAGU--------------------------------------------------------------------------------------------------------------------------- l=20 a=2 
--------------------------------------AAUUGGGUUUAUGCUAGAGc--------------------------------------------------------------------------------------------------------------------------- l=20 a=1 
--------------------------------------AAUUGGGUUUAUGCUAGAGUc-------------------------------------------------------------------------------------------------------------------------- l=21 a=1 
--------------------------------------AAUUGGGUUUAUGCUAGAGUU-------------------------------------------------------------------------------------------------------------------------- l=21 a=18 (c,ma)
--------------------------------------AAUUGGGUUUAUaCUAGAGUU-------------------------------------------------------------------------------------------------------------------------- l=21 a=1 
--------------------------------------AAUUGGGUaUAUGCUAGAGUU-------------------------------------------------------------------------------------------------------------------------- l=21 a=1 
CGUCGcUGCCGUA------------------------------------------------------------------------------------------------------------------------------------------------------------------------ l=13 a=1 

mb-01011
ax-1011111
ku-01
ss-111111111110
fn-111
```
