## Supplementary material for "Comprehensive re-analysis of hairpin RNAs in fungi reveals ancestral links": File S1: MI0017898.ath-MIR5028.SRR9216053.txt

```
species:   Artha
pid:       MI0017898
parent:    ath-MIR5028
paralog:   
locus:     4:6546647-6546827
matures:   ['AAUUGGGUUUAUGCUAGAGUU', 'CUCUAACUUCAACCCAAUCGA']
srr:       SRR9216053
genome:    /Users/jax/+Genomes/Plant_genomes/Artha.TAIR10_chr_all.fa
alignment: /media/data/njohnson/+SeqLibraries/FunHP_libraries/Artha.SRR9216053.cram
call:      samtools view /media/data/njohnson/+SeqLibraries/FunHP_libraries/Artha.SRR9216053.cram 4:6546647-6546827

0 out of bounds
20 alignments
20 proper strand
19 stranded perfect matches

                                    ***********************                                                                ***********************                                   
CGUCGUUGCCGUAACUCGUUCGCCUGAGGAUAAUGAUCAAUUGGGUUUAUGCUAGAGUUAAAUCGGGUCUUGAAAAGAGAAGGAAGUUGCAUGCGACUCCUUUAUCUCCUCAGCACCCUAUCCAACUCUAACUUCAACCCAAUCGAUCAUUUUUCUACAGAGCUAGAGUUUUAUUGAGAUG
((((........(((((....(((((((((.(((((((.((((((((...(.(((((((..((.((((.((((..(((((((((.((((....)))))))))).)))..)))).)))).))..))))))).)...)))))))).))))))).)))).))).))..))))).......))))
--------------------------------------AAUUGGGUUUAUGCUAGAGUU-------------------------------------------------------------------------------------------------------------------------- l=21 a=17 c
-----------------------------------------------------------------------------------------------------------------------------CUCUAACUUCAACCCAAUCGA----------------------------------- l=21 a=1 c*
--------------------------------------AAUUGGGUUUAUGCUAGAGUU-------------------------------------------------------------------------------------------------------------------------- l=21 a=17 ma
-----------------------------------------------------------------------------------------------------------------------------CUCUAACUUCAACCCAAUCGA----------------------------------- l=21 a=1 ma*

-----------------------------------------------------------------------------------------------------------------------------CUCUAACUUCAACCCAAUCGA----------------------------------- l=21 a=1 (c*,ma*)
--------------------------------------AAUUGGGUUUAUGCUAG------------------------------------------------------------------------------------------------------------------------------ l=17 a=1 
--------------------------------------AAUUGGGUUUAUGCUAGAGUU-------------------------------------------------------------------------------------------------------------------------- l=21 a=17 (c,ma)
--------------------------------------AAUUGGGUUUAUGCUAGAGUc-------------------------------------------------------------------------------------------------------------------------- l=21 a=1 

mb-01111
ax-1111111
ku-01
ss-111111111111
fn-111
```
