## Supplementary material for "Comprehensive re-analysis of hairpin RNAs in fungi reveals ancestral links": File S1: MI0017899.ath-MIR5029.SRR9216049.txt

```
species:   Artha
pid:       MI0017899
parent:    ath-MIR5029
paralog:   
locus:     5:12268507-12268697
matures:   ['AAUGAGAGAGAACACUGCAAA', 'UGCAGUGUUCUCUCUCAUUCC']
srr:       SRR9216049
genome:    /Users/jax/+Genomes/Plant_genomes/Artha.TAIR10_chr_all.fa
alignment: /media/data/njohnson/+SeqLibraries/FunHP_libraries/Artha.SRR9216049.cram
call:      samtools view /media/data/njohnson/+SeqLibraries/FunHP_libraries/Artha.SRR9216049.cram 5:12268507-12268697

0 out of bounds
0 alignments
0 proper strand
0 stranded perfect matches

                                   ***********************                                                                                ***********************                              
GAAUGAGAAUGAUGAUGCAUCUUAUGUAACGAUCGGGAAUGAGAGAGAACACUGCAAAUUAGAGAUCCAAAUUCAAUGGAUGGAGAGUAAUCGAUUCAGCUUGGAUCGUAAUUGGUAAGAGCAUUGAUAAGGGGUUAAUUUGCAGUGUUCUCUCUCAUUCCCGAUCGUUUGUGCGUUAUCAUGAUUUAUUU
(((((((.((((((((((((.......((((((((((((((((((((((((((((((((((...((((....(((((((((.((......)).)))).((((..((((....))))..)))))))))....)))))))))))))))))))))))))))))))))))))).))))))))))))..)))))))
-------------------------------------AAUGAGAGAGAACACUGCAAA------------------------------------------------------------------------------------------------------------------------------------- l=21 a=0 c
--------------------------------------------------------------------------------------------------------------------------------------------UGCAGUGUUCUCUCUCAUUCC------------------------------ l=21 a=0 c*
-------------------------------------AAUGAGAGAGAACACUGCAAA------------------------------------------------------------------------------------------------------------------------------------- l=21 a=0 ma
--------------------------------------------------------------------------------------------------------------------------------------------UGCAGUGUUCUCUCUCAUUCC------------------------------ l=21 a=0 ma*


No alignments to locus

mb-01011
ax-1011011
ku-00
ss-000110011100
fn-001
```
