## Supplementary material for "Comprehensive re-analysis of hairpin RNAs in fungi reveals ancestral links": File S1: MI0017899.ath-MIR5029.SRR9216050.txt

```
species:   Artha
pid:       MI0017899
parent:    ath-MIR5029
paralog:   
locus:     5:12268507-12268697
matures:   ['AAUGAGAGAGAACACUGCAAA', 'UGCAGUGUUCUCUCUCAUUCC']
srr:       SRR9216050
genome:    /Users/jax/+Genomes/Plant_genomes/Artha.TAIR10_chr_all.fa
alignment: /media/data/njohnson/+SeqLibraries/FunHP_libraries/Artha.SRR9216050.cram
call:      samtools view /media/data/njohnson/+SeqLibraries/FunHP_libraries/Artha.SRR9216050.cram 5:12268507-12268697

0 out of bounds
6 alignments
3 proper strand
3 stranded perfect matches

                                            *****************************                                                     **************************                                       
GAAUGAGAAUGAUGAUGCAUCUUAUGUAACGAUCGGGAAUGAGAGAGAACACUGCAAAUUAGAGAUCCAAAUUCAAUGGAUGGAGAGUAAUCGAUUCAGCUUGGAUCGUAAUUGGUAAGAGCAUUGAUAAGGGGUUAAUUUGCAGUGUUCUCUCUCAUUCCCGAUCGUUUGUGCGUUAUCAUGAUUUAUUU
(((((((.((((((((((((.......((((((((((((((((((((((((((((((((((...((((....(((((((((.((......)).)))).((((..((((....))))..)))))))))....)))))))))))))))))))))))))))))))))))))).))))))))))))..)))))))
-------------------------------------AAUGAGAGAGAACACUGCAAA------------------------------------------------------------------------------------------------------------------------------------- l=21 a=0 c
--------------------------------------------------------------------------------------------------------------------------------------------UGCAGUGUUCUCUCUCAUUCC------------------------------ l=21 a=0 c*
--------------------------------------------------------------------------------------------------------------------------------AAGGGGUUAAUUUGCAGUGUUCUC--------------------------------------- l=24 a=3 ma
----------------------------------------------GAACACUGCAAAUUAGAGAUCCAAAUU---------------------------------------------------------------------------------------------------------------------- l=27 a=0 ma*

--------------------------------------------------------------------------------------------------------------------------------AAGGGGUUAAUUUGCAGUGUUCUC--------------------------------------- l=24 a=3 (ma)

mb-01011
ax-1001011
ku-01
ss-111110001100
fn-001
```
