## Supplementary material for "Comprehensive re-analysis of hairpin RNAs in fungi reveals ancestral links": File S1: MI0019199.ath-MIR5628.SRR9216050.txt

```
species:   Artha
pid:       MI0019199
parent:    ath-MIR5628
paralog:   
locus:     5:17985850-17985995
matures:   ['GAAAUAGCGAAGAUAUGAUUA', 'AUCAUAUCUUCAUUAUUUUCA']
srr:       SRR9216050
genome:    /Users/jax/+Genomes/Plant_genomes/Artha.TAIR10_chr_all.fa
alignment: /media/data/njohnson/+SeqLibraries/FunHP_libraries/Artha.SRR9216050.cram
call:      samtools view /media/data/njohnson/+SeqLibraries/FunHP_libraries/Artha.SRR9216050.cram 5:17985850-17985995

7 out of bounds
10 alignments
2 proper strand
1 stranded perfect matches

      **************************                                                                                  **************************      
GGAACGGUCGAGAUGACUAACCGAUAUUAUAGAAAUAGCGAAGAUAUGAUUAUAGAAGAAUCAACCAUCUUUUGGUUUCUUCUUGAUUUUUCUAUAAUCAUAUCUUCAUUAUUUUCAUAAUAUUGGUUAAUCAUCUCGACCGUUCG
.(((((((((((((((.(((((((((((((.(((((((.((((((((((((((((((((((((((((.....)))).......)))))))))))))))))))))))).))))))).))))))))))))).))))))))))))))).
-------------------------------GAAAUAGCGAAGAUAUGAUUA---------------------------------------------------------------------------------------------- l=21 a=0 c
------------------------------------------------------------------------------------------------AUCAUAUCUUCAUUAUUUUCA----------------------------- l=21 a=0 c*
--------------------------------------------------------------------------------------------------------------------AUAAUAUUGGUUAAUCAUCUCGAC------ l=24 a=1 ma
--------CGAGAUGACUAACCGAUAUUAUAG------------------------------------------------------------------------------------------------------------------ l=24 a=0 ma*

-----------------------------------UAGCGAAGAUAUGAUUAUAGAu----------------------------------------------------------------------------------------- l=22 a=1 
--------------------------------------------------------------------------------------------------------------------AUAAUAUUGGUUAAUCAUCUCGAC------ l=24 a=1 (ma)

mb-01111
ax-1011011
ku-01
ss-100110011100
fn-001
```
