## Supplementary material for "Comprehensive re-analysis of hairpin RNAs in fungi reveals ancestral links": File S1: MI0019199.ath-MIR5628.SRR9216053.txt

```
species:   Artha
pid:       MI0019199
parent:    ath-MIR5628
paralog:   
locus:     5:17985850-17985995
matures:   ['GAAAUAGCGAAGAUAUGAUUA', 'AUCAUAUCUUCAUUAUUUUCA']
srr:       SRR9216053
genome:    /Users/jax/+Genomes/Plant_genomes/Artha.TAIR10_chr_all.fa
alignment: /media/data/njohnson/+SeqLibraries/FunHP_libraries/Artha.SRR9216053.cram
call:      samtools view /media/data/njohnson/+SeqLibraries/FunHP_libraries/Artha.SRR9216053.cram 5:17985850-17985995

3 out of bounds
6 alignments
1 proper strand
0 stranded perfect matches

                             ************************                                        ************************                             
GGAACGGUCGAGAUGACUAACCGAUAUUAUAGAAAUAGCGAAGAUAUGAUUAUAGAAGAAUCAACCAUCUUUUGGUUUCUUCUUGAUUUUUCUAUAAUCAUAUCUUCAUUAUUUUCAUAAUAUUGGUUAAUCAUCUCGACCGUUCG
.(((((((((((((((.(((((((((((((.(((((((.((((((((((((((((((((((((((((.....)))).......)))))))))))))))))))))))).))))))).))))))))))))).))))))))))))))).
-------------------------------GAAAUAGCGAAGAUAUGAUUA---------------------------------------------------------------------------------------------- l=21 a=0 c
------------------------------------------------------------------------------------------------AUCAUAUCUUCAUUAUUUUCA----------------------------- l=21 a=0 c*
-------------------------------GAAAUAGCGAAGAUAUGAUUA---------------------------------------------------------------------------------------------- l=21 a=0 ma
------------------------------------------------------------------------------------------------AUCAUAUCUUCAUUAUUUUCA----------------------------- l=21 a=0 ma*


No alignments to locus

mb-01011
ax-1011011
ku-01
ss-110111011100
fn-001
```
