## Supplementary material for "Comprehensive re-analysis of hairpin RNAs in fungi reveals ancestral links": File S1: MI0019200.ath-MIR5629.SRR9216049.txt

```
species:   Artha
pid:       MI0019200
parent:    ath-MIR5629
paralog:   
locus:     5:3802714-3803062
matures:   ['UUAGGGUAGUUAACGGAAGUUA', 'ACUUCCGUCAACUACCCUAACG']
srr:       SRR9216049
genome:    /Users/jax/+Genomes/Plant_genomes/Artha.TAIR10_chr_all.fa
alignment: /media/data/njohnson/+SeqLibraries/FunHP_libraries/Artha.SRR9216049.cram
call:      samtools view /media/data/njohnson/+SeqLibraries/FunHP_libraries/Artha.SRR9216049.cram 5:3802714-3803062

3 out of bounds
34 alignments
34 proper strand
26 stranded perfect matches

                                                                                                  ***********************                                                                                                           ***********************                                                                                                  
UUAUUUUUAAUUUGGACGUUUAAUACCUCUAGUAUUUAAUUUGGAAGAAAAAUACCUUAAUUAAUUUUGGUUACCUAUCAAAAAGUUGGUAUAAUCGUACCUCCGAGUUAACUUCCGUCAACUACCCUAACGGAAACAUAUUCGUAUAAUCAAGAAAAGCGAUUGUACUUAUUUACAUAAUUAACAUGAGUUAAGUUUUAACCACAGUUAACAAUUCCGUUAGGGUAGUUAACGGAAGUUAACUCGAAGGUAAGAUUAUACCAACUUUUUAAAAAACGAAAGUUUUAAUAAGUAACCAAAAUUAACUAAGGUGUUUUUCUUCCAAAUUAAAUAGUAGAGGUAUUAAACG
................(((((((((((((((.(((((((((((((((((((((((((((.((((((((((((((.(((.(((((((((((((((((.(((((.(((((((((((((((.((((((((((((((((........((((((((.........))))))))............(((((.((.(((((...)))))))..)))))...)))))))))))))))).))))))))))))))).))))).)))))))))))))))))..(((((....))))).))).)))))))))))))).))))))))))))))))))))))))))).)))))))))))))))
---------------------------------------------------------------------------------------------------------------------------------------------------------------------------------------------------------------------------UUAGGGUAGUUAACGGAAGUUA------------------------------------------------------------------------------------------------------------ l=22 a=2 c
--------------------------------------------------------------------------------------------------------------ACUUCCGUCAACUACCCUAACG------------------------------------------------------------------------------------------------------------------------------------------------------------------------------------------------------------------------- l=22 a=0 c*
--------------------------------------------------------------------------------------------------------------------------------------------------------------------------------------------------------------------------------------AACGGAAGUUAACUCGAAGGU-------------------------------------------------------------------------------------------------- l=21 a=4 ma
----------------------------------------------------------------------------------------------------CUCCGAGUUAACUUCCGUCAA------------------------------------------------------------------------------------------------------------------------------------------------------------------------------------------------------------------------------------ l=21 a=0 ma*

-----UUUAAUUUGGACGUUUAAUACC---------------------------------------------------------------------------------------------------------------------------------------------------------------------------------------------------------------------------------------------------------------------------------------------------------------------------------- l=22 a=1 
--------AAUUUGGACGUUUAAUACC---------------------------------------------------------------------------------------------------------------------------------------------------------------------------------------------------------------------------------------------------------------------------------------------------------------------------------- l=19 a=1 
--------------------------------------------------------------------------------------UGGUAUAAUCGUACCUCCGAG-------------------------------------------------------------------------------------------------------------------------------------------------------------------------------------------------------------------------------------------------- l=21 a=1 
--------------------------------------------------------------------------------------UGGUAUAAUCGUACCUCCGAGc------------------------------------------------------------------------------------------------------------------------------------------------------------------------------------------------------------------------------------------------- l=22 a=1 
--------------------------------------------------------------------------------------UGGUAUAAUCGUACCUCCGAGU------------------------------------------------------------------------------------------------------------------------------------------------------------------------------------------------------------------------------------------------- l=22 a=1 
---------------------------------------------------------------------------------------GGUAUAAUCGUACCUCCGAGU------------------------------------------------------------------------------------------------------------------------------------------------------------------------------------------------------------------------------------------------- l=21 a=1 
---------------------------------------------------------------------------------------GGUAUAAUCGUACCUCCGAGc------------------------------------------------------------------------------------------------------------------------------------------------------------------------------------------------------------------------------------------------- l=21 a=1 
----------------------------------------------------------------------------------------------------------GUUAACUUCCGUCAACUAC-------------------------------------------------------------------------------------------------------------------------------------------------------------------------------------------------------------------------------- l=19 a=1 
----------------------------------------------------------------------------------------------------------GUUAACUUCCGUCAACUACCCU----------------------------------------------------------------------------------------------------------------------------------------------------------------------------------------------------------------------------- l=22 a=1 
-----------------------------------------------------------------------------------------------------------UUAACUUCCGUCAACUACCCU----------------------------------------------------------------------------------------------------------------------------------------------------------------------------------------------------------------------------- l=21 a=2 
-----------------------------------------------------------------------------------------------------------UUAACUUCCGUCAACUACCCUAAC-------------------------------------------------------------------------------------------------------------------------------------------------------------------------------------------------------------------------- l=24 a=1 
-------------------------------------------------------------------------------------------------------------AACUUCCGUCAACUACCCUAACGu------------------------------------------------------------------------------------------------------------------------------------------------------------------------------------------------------------------------ l=24 a=1 
-------------------------------------------------------------------------------------------------------------AACUUCCGUCAACUACCCUAACGG------------------------------------------------------------------------------------------------------------------------------------------------------------------------------------------------------------------------ l=24 a=1 
---------------------------------------------------------------------------------------------------------------------------------------------------------------------------------------------------------------------------UUAGGGUAGUUAACGGAAGUUA------------------------------------------------------------------------------------------------------------ l=22 a=2 (c)
------------------------------------------------------------------------------------------------------------------------------------------------------------------------------------------------------------------------------------UUAACGGAAGUUAACUCGAAGaU-------------------------------------------------------------------------------------------------- l=23 a=1 
------------------------------------------------------------------------------------------------------------------------------------------------------------------------------------------------------------------------------------UUAACGGAAGUUAACUCGAAGGc-------------------------------------------------------------------------------------------------- l=23 a=1 
--------------------------------------------------------------------------------------------------------------------------------------------------------------------------------------------------------------------------------------AACGGAAGUUAACUCGAAGGU-------------------------------------------------------------------------------------------------- l=21 a=4 (ma)
--------------------------------------------------------------------------------------------------------------------------------------------------------------------------------------------------------------------------------------AACGGAAGUUAACUCGAAGGUu------------------------------------------------------------------------------------------------- l=22 a=1 
---------------------------------------------------------------------------------------------------------------------------------------------------------------------------------------------------------------------------------------ACGGAAGUUAACUCGAAGGUA------------------------------------------------------------------------------------------------- l=21 a=1 
-------------------------------------------------------------------------------------------------------------------------------------------------------------------------------------------------------------------------------------------------------------------------------------------------------------UUAACUAAGGUGUUUUUCUUCC-------------------------- l=22 a=2 
-------------------------------------------------------------------------------------------------------------------------------------------------------------------------------------------------------------------------------------------------------------------------------------------------------------------AAGGUGUUUUUCUUCCAAAUU--------------------- l=21 a=2 
---------------------------------------------------------------------------------------------------------------------------------------------------------------------------------------------------------------------------------------------------------------------------------------------------------------------------UUUCUUCCAAAUUAAAUAGU-------------- l=20 a=2 
------------------------------------------------------------------------------------------------------------------------------------------------------------------------------------------------------------------------------------------------------------------------------------------------------------------------------CUUCCAAAUUAAAUAGUAGAG---------- l=21 a=1 
-------------------------------------------------------------------------------------------------------------------------------------------------------------------------------------------------------------------------------------------------------------------------------------------------------------------------------UUCCAAAUUAAAUAGUAGAGG--------- l=21 a=1 
-------------------------------------------------------------------------------------------------------------------------------------------------------------------------------------------------------------------------------------------------------------------------------------------------------------------------------UUCCAAAUUAAAUAGUAGAGGc-------- l=22 a=1 
-------------------------------------------------------------------------------------------------------------------------------------------------------------------------------------------------------------------------------------------------------------------------------------------------------------------------------------AUUAAAUAGUAGAGGUAUUAAACa l=24 a=1 

mb-01011
ax-1010011
ku-01
ss-111101111100
fn-111
```
