## Supplementary material for "Comprehensive re-analysis of hairpin RNAs in fungi reveals ancestral links": File S1: MI0019200.ath-MIR5629.SRR9216050.txt

```
species:   Artha
pid:       MI0019200
parent:    ath-MIR5629
paralog:   
locus:     5:3802714-3803062
matures:   ['UUAGGGUAGUUAACGGAAGUUA', 'ACUUCCGUCAACUACCCUAACG']
srr:       SRR9216050
genome:    /Users/jax/+Genomes/Plant_genomes/Artha.TAIR10_chr_all.fa
alignment: /media/data/njohnson/+SeqLibraries/FunHP_libraries/Artha.SRR9216050.cram
call:      samtools view /media/data/njohnson/+SeqLibraries/FunHP_libraries/Artha.SRR9216050.cram 5:3802714-3803062

4 out of bounds
54 alignments
52 proper strand
44 stranded perfect matches

                                                                                     ***********************                                                                                                                                     ***********************                                                                                     
UUAUUUUUAAUUUGGACGUUUAAUACCUCUAGUAUUUAAUUUGGAAGAAAAAUACCUUAAUUAAUUUUGGUUACCUAUCAAAAAGUUGGUAUAAUCGUACCUCCGAGUUAACUUCCGUCAACUACCCUAACGGAAACAUAUUCGUAUAAUCAAGAAAAGCGAUUGUACUUAUUUACAUAAUUAACAUGAGUUAAGUUUUAACCACAGUUAACAAUUCCGUUAGGGUAGUUAACGGAAGUUAACUCGAAGGUAAGAUUAUACCAACUUUUUAAAAAACGAAAGUUUUAAUAAGUAACCAAAAUUAACUAAGGUGUUUUUCUUCCAAAUUAAAUAGUAGAGGUAUUAAACG
................(((((((((((((((.(((((((((((((((((((((((((((.((((((((((((((.(((.(((((((((((((((((.(((((.(((((((((((((((.((((((((((((((((........((((((((.........))))))))............(((((.((.(((((...)))))))..)))))...)))))))))))))))).))))))))))))))).))))).)))))))))))))))))..(((((....))))).))).)))))))))))))).))))))))))))))))))))))))))).)))))))))))))))
---------------------------------------------------------------------------------------------------------------------------------------------------------------------------------------------------------------------------UUAGGGUAGUUAACGGAAGUUA------------------------------------------------------------------------------------------------------------ l=22 a=1 c
--------------------------------------------------------------------------------------------------------------ACUUCCGUCAACUACCCUAACG------------------------------------------------------------------------------------------------------------------------------------------------------------------------------------------------------------------------- l=22 a=0 c*
---------------------------------------------------------------------------------------GGUAUAAUCGUACCUCCGAGU------------------------------------------------------------------------------------------------------------------------------------------------------------------------------------------------------------------------------------------------- l=21 a=7 ma
---------------------------------------------------------------------------------------------------------------------------------------------------------------------------------------------------------------------------------------------------UCGAAGGUAAGAUUAUACCAA------------------------------------------------------------------------------------- l=21 a=0 ma*

------------UGGACGUUUAAUACCUCUAGUA--------------------------------------------------------------------------------------------------------------------------------------------------------------------------------------------------------------------------------------------------------------------------------------------------------------------------- l=22 a=1 
---------------------------------------------------------------------------------------GGUAUAAUCGUACCUCCGAGU------------------------------------------------------------------------------------------------------------------------------------------------------------------------------------------------------------------------------------------------- l=21 a=7 (ma)
----------------------------------------------------------------------------------------------------------GUUAACUUCCGUCAACUACCa------------------------------------------------------------------------------------------------------------------------------------------------------------------------------------------------------------------------------ l=21 a=1 
----------------------------------------------------------------------------------------------------------GUUAACUUCCGUCAACUACCu------------------------------------------------------------------------------------------------------------------------------------------------------------------------------------------------------------------------------ l=21 a=1 
-------------------------------------------------------------------------------------------------------------AACUUCCGUCAACUACCCUAAC-------------------------------------------------------------------------------------------------------------------------------------------------------------------------------------------------------------------------- l=22 a=2 
-------------------------------------------------------------------------------------------------------------AACUUCCGUCAACUACCCUAACa------------------------------------------------------------------------------------------------------------------------------------------------------------------------------------------------------------------------- l=23 a=2 
-------------------------------------------------------------------------------------------------------------AACUUCCGUCAACUACCCUAACG------------------------------------------------------------------------------------------------------------------------------------------------------------------------------------------------------------------------- l=23 a=4 
--------------------------------------------------------------------------------------------------------------ACUUCCGUCAACUACCCUAACGGA----------------------------------------------------------------------------------------------------------------------------------------------------------------------------------------------------------------------- l=24 a=3 
--------------------------------------------------------------------------------------------------------------------------------------------------------------------------------------------------------------------------GUUAGGGUAGUUAACGGA----------------------------------------------------------------------------------------------------------------- l=18 a=1 
---------------------------------------------------------------------------------------------------------------------------------------------------------------------------------------------------------------------------UUAGGGUAGUUAACGGAAGUU------------------------------------------------------------------------------------------------------------- l=21 a=1 
---------------------------------------------------------------------------------------------------------------------------------------------------------------------------------------------------------------------------UUAGGGUAGUUAACGGAAGUUA------------------------------------------------------------------------------------------------------------ l=22 a=1 (c)
------------------------------------------------------------------------------------------------------------------------------------------------------------------------------------------------------------------------------------UUAACGGAAGUUAACUCGAAGuU-------------------------------------------------------------------------------------------------- l=23 a=1 
-------------------------------------------------------------------------------------------------------------------------------------------------------------------------------------------------------------------------------------UAACGGAAGUUAACUCGAAGuU-------------------------------------------------------------------------------------------------- l=22 a=1 
--------------------------------------------------------------------------------------------------------------------------------------------------------------------------------------------------------------------------------------AACGGAAGUUAACUCGAAGGU-------------------------------------------------------------------------------------------------- l=21 a=7 
---------------------------------------------------------------------------------------------------------------------------------------------------------------------------------------------------------------------------------------ACGGAAGUUAACUCGAAGGUA------------------------------------------------------------------------------------------------- l=21 a=2 
---------------------------------------------------------------------------------------------------------------------------------------------------------------------------------------------------------------------------------------gCGGAAGUUAACUCGAAGGUA------------------------------------------------------------------------------------------------- l=21 a=1 
---------------------------------------------------------------------------------------------------------------------------------------------------------------------------------------------------------------------------------------ACGGAAGUUAACUCGAAGGUAAGA---------------------------------------------------------------------------------------------- l=24 a=1 
-------------------------------------------------------------------------------------------------------------------------------------------------------------------------------------------------------------------------------------------------------------------------------------------------------------UUAACUAAGGUGUUUUUCUUC--------------------------- l=21 a=3 
--------------------------------------------------------------------------------------------------------------------------------------------------------------------------------------------------------------------------------------------------------------------------------------------------------------UAACUAAGGUGUUUUUCUUCC-------------------------- l=21 a=5 
--------------------------------------------------------------------------------------------------------------------------------------------------------------------------------------------------------------------------------------------------------------------------------------------------------------UAACUAAGGUGUUUUUCUUCu-------------------------- l=21 a=1 
-------------------------------------------------------------------------------------------------------------------------------------------------------------------------------------------------------------------------------------------------------------------------------------------------------------------------------UUCCAAAUUAAAUAGUAGAGG--------- l=21 a=3 
-------------------------------------------------------------------------------------------------------------------------------------------------------------------------------------------------------------------------------------------------------------------------------------------------------------------------------UUCCAAAUUAAAUAGUAGAGGU-------- l=22 a=1 
--------------------------------------------------------------------------------------------------------------------------------------------------------------------------------------------------------------------------------------------------------------------------------------------------------------------------------UCCAAAUUAAAUAGUAGAGGUA------- l=22 a=1 
---------------------------------------------------------------------------------------------------------------------------------------------------------------------------------------------------------------------------------------------------------------------------------------------------------------------------------CCAAAUUAAAUAGUAGAGGUA------- l=21 a=1 

mb-01011
ax-1010011
ku-01
ss-111101111100
fn-111
```
