## Supplementary material for "Comprehensive re-analysis of hairpin RNAs in fungi reveals ancestral links": File S1: MI0019200.ath-MIR5629.SRR9216053.txt

```
species:   Artha
pid:       MI0019200
parent:    ath-MIR5629
paralog:   
locus:     5:3802714-3803062
matures:   ['UUAGGGUAGUUAACGGAAGUUA', 'ACUUCCGUCAACUACCCUAACG']
srr:       SRR9216053
genome:    /Users/jax/+Genomes/Plant_genomes/Artha.TAIR10_chr_all.fa
alignment: /media/data/njohnson/+SeqLibraries/FunHP_libraries/Artha.SRR9216053.cram
call:      samtools view /media/data/njohnson/+SeqLibraries/FunHP_libraries/Artha.SRR9216053.cram 5:3802714-3803062

2 out of bounds
41 alignments
40 proper strand
30 stranded perfect matches

                                                                                                 ***********************                                                                                                             ***********************                                                                                                 
UUAUUUUUAAUUUGGACGUUUAAUACCUCUAGUAUUUAAUUUGGAAGAAAAAUACCUUAAUUAAUUUUGGUUACCUAUCAAAAAGUUGGUAUAAUCGUACCUCCGAGUUAACUUCCGUCAACUACCCUAACGGAAACAUAUUCGUAUAAUCAAGAAAAGCGAUUGUACUUAUUUACAUAAUUAACAUGAGUUAAGUUUUAACCACAGUUAACAAUUCCGUUAGGGUAGUUAACGGAAGUUAACUCGAAGGUAAGAUUAUACCAACUUUUUAAAAAACGAAAGUUUUAAUAAGUAACCAAAAUUAACUAAGGUGUUUUUCUUCCAAAUUAAAUAGUAGAGGUAUUAAACG
................(((((((((((((((.(((((((((((((((((((((((((((.((((((((((((((.(((.(((((((((((((((((.(((((.(((((((((((((((.((((((((((((((((........((((((((.........))))))))............(((((.((.(((((...)))))))..)))))...)))))))))))))))).))))))))))))))).))))).)))))))))))))))))..(((((....))))).))).)))))))))))))).))))))))))))))))))))))))))).)))))))))))))))
---------------------------------------------------------------------------------------------------------------------------------------------------------------------------------------------------------------------------UUAGGGUAGUUAACGGAAGUUA------------------------------------------------------------------------------------------------------------ l=22 a=2 c
--------------------------------------------------------------------------------------------------------------ACUUCCGUCAACUACCCUAACG------------------------------------------------------------------------------------------------------------------------------------------------------------------------------------------------------------------------- l=22 a=0 c*
---------------------------------------------------------------------------------------------------------------------------------------------------------------------------------------------------------------------------------------ACGGAAGUUAACUCGAAGGUA------------------------------------------------------------------------------------------------- l=21 a=5 ma
---------------------------------------------------------------------------------------------------CCUCCGAGUUAACUUCCGUCA------------------------------------------------------------------------------------------------------------------------------------------------------------------------------------------------------------------------------------- l=21 a=0 ma*

-------------------------------------------------------------------------------------------------------CGAGUUAACUUCCGUCAACU---------------------------------------------------------------------------------------------------------------------------------------------------------------------------------------------------------------------------------- l=20 a=2 
----------------------------------------------------------------------------------------------------------GUUAACUUCCGUCAACUAC-------------------------------------------------------------------------------------------------------------------------------------------------------------------------------------------------------------------------------- l=19 a=1 
----------------------------------------------------------------------------------------------------------GUUAACUUCCGUCAACUACCa------------------------------------------------------------------------------------------------------------------------------------------------------------------------------------------------------------------------------ l=21 a=1 
----------------------------------------------------------------------------------------------------------GUUAACUUCCGUCAACUACCC------------------------------------------------------------------------------------------------------------------------------------------------------------------------------------------------------------------------------ l=21 a=1 
-----------------------------------------------------------------------------------------------------------UUAACUUCCGUCAACUACCCU----------------------------------------------------------------------------------------------------------------------------------------------------------------------------------------------------------------------------- l=21 a=4 
------------------------------------------------------------------------------------------------------------UAACUUCCGUCAACUACCCUAACG------------------------------------------------------------------------------------------------------------------------------------------------------------------------------------------------------------------------- l=24 a=2 
------------------------------------------------------------------------------------------------------------UAACUUCCGUCAACUACCCUAACa------------------------------------------------------------------------------------------------------------------------------------------------------------------------------------------------------------------------- l=24 a=1 
-------------------------------------------------------------------------------------------------------------AACUUCCGUCAACUACCCUAA--------------------------------------------------------------------------------------------------------------------------------------------------------------------------------------------------------------------------- l=21 a=2 
--------------------------------------------------------------------------------------------------------------ACUUCCGUCAACUACCCUAACGGu----------------------------------------------------------------------------------------------------------------------------------------------------------------------------------------------------------------------- l=24 a=1 
--------------------------------------------------------------------------------------------------------------ACUUCCGUCAACUACCCUAACGGA----------------------------------------------------------------------------------------------------------------------------------------------------------------------------------------------------------------------- l=24 a=1 
--------------------------------------------------------------------------------------------------------------------------------------------------------------------------------------------------------------------------GUUAGGGUAGUUAACGGAAGc-------------------------------------------------------------------------------------------------------------- l=21 a=1 
--------------------------------------------------------------------------------------------------------------------------------------------------------------------------------------------------------------------------GUUAGGGUAGUUAACGGAAGUUc------------------------------------------------------------------------------------------------------------ l=23 a=1 
--------------------------------------------------------------------------------------------------------------------------------------------------------------------------------------------------------------------------GUUAGGGUAGUUAACGGAAGUUA------------------------------------------------------------------------------------------------------------ l=23 a=2 
---------------------------------------------------------------------------------------------------------------------------------------------------------------------------------------------------------------------------UUAGGGUAGUUAACGGAAGU-------------------------------------------------------------------------------------------------------------- l=20 a=2 
---------------------------------------------------------------------------------------------------------------------------------------------------------------------------------------------------------------------------UUAGGGUAGUUAACGGAAGUU------------------------------------------------------------------------------------------------------------- l=21 a=2 
---------------------------------------------------------------------------------------------------------------------------------------------------------------------------------------------------------------------------UUAGGGUAGUUAACGGAAGUUA------------------------------------------------------------------------------------------------------------ l=22 a=2 (c)
------------------------------------------------------------------------------------------------------------------------------------------------------------------------------------------------------------------------------------UUAACGGAAGUUAACUCGAAGu--------------------------------------------------------------------------------------------------- l=22 a=2 
-------------------------------------------------------------------------------------------------------------------------------------------------------------------------------------------------------------------------------------UAACGGAAGUUAACUCGAAGGUu------------------------------------------------------------------------------------------------- l=23 a=1 
---------------------------------------------------------------------------------------------------------------------------------------------------------------------------------------------------------------------------------------ACGGAAGUUAACUCGAAGGUA------------------------------------------------------------------------------------------------- l=21 a=5 (ma)
---------------------------------------------------------------------------------------------------------------------------------------------------------------------------------------------------------------------------------------gCGGAAGUUAACUCGAAGGUA------------------------------------------------------------------------------------------------- l=21 a=1 
----------------------------------------------------------------------------------------------------------------------------------------------------------------------------------------------------------------------------------------CGGAAGUUAACUCGAAGGa-------------------------------------------------------------------------------------------------- l=19 a=1 
------------------------------------------------------------------------------------------------------------------------------------------------------------------------------------------------------------------------------------------GAAGUUAACUCGAAGGUAAGA---------------------------------------------------------------------------------------------- l=21 a=1 
--------------------------------------------------------------------------------------------------------------------------------------------------------------------------------------------------------------------------------------------------------------------------------------------------------------UAACUAAGGUGUUUUUCUUCC-------------------------- l=21 a=1 
-------------------------------------------------------------------------------------------------------------------------------------------------------------------------------------------------------------------------------------------------------------------------------------------------------------------------------UUCCAAAUUAAAUAGUAGAGG--------- l=21 a=1 
---------------------------------------------------------------------------------------------------------------------------------------------------------------------------------------------------------------------------------------------------------------------------------------------------------------------------------CCAAAUUAAAUAGUAGAGGUA------- l=21 a=1 

mb-01011
ax-1010011
ku-01
ss-111101111100
fn-111
```
