## Supplementary material for "Comprehensive re-analysis of hairpin RNAs in fungi reveals ancestral links": File S1: MI0019202.ath-MIR5631.SRR9216049.txt

```
species:   Artha
pid:       MI0019202
parent:    ath-MIR5631
paralog:   
locus:     5:7122566-7122688
matures:   ['UGGCAGGAAAGACAUAAUUUU', 'AAUUAUGUCCUUCCUGCCAUA']
srr:       SRR9216049
genome:    /Users/jax/+Genomes/Plant_genomes/Artha.TAIR10_chr_all.fa
alignment: /media/data/njohnson/+SeqLibraries/FunHP_libraries/Artha.SRR9216049.cram
call:      samtools view /media/data/njohnson/+SeqLibraries/FunHP_libraries/Artha.SRR9216049.cram 5:7122566-7122688

0 out of bounds
1 alignments
1 proper strand
1 stranded perfect matches

***********************                                                                             ***********************
AAAAUUAUGUCCUUCCUGCCAUAUUAUAUUUAGGAAAAAAUAAUAUCGUAUUAUACAUAUAAACAGAAGCCUCUUAAAUAAUUUUUUCCUAAAUAUAUAAUAUGGCAGGAAAGACAUAAUUUU
(((((((((((.(((((((((((((((((((((((((((((.((((.(((...)))))))....(((....)))......))))))))))))..))))))))))))))))).)))))))))))
------------------------------------------------------------------------------------------------------UGGCAGGAAAGACAUAAUUUU l=21 a=1 c
--AAUUAUGUCCUUCCUGCCAUA---------------------------------------------------------------------------------------------------- l=21 a=0 c*
------------------------------------------------------------------------------------------------------UGGCAGGAAAGACAUAAUUUU l=21 a=1 ma
--AAUUAUGUCCUUCCUGCCAUA---------------------------------------------------------------------------------------------------- l=21 a=0 ma*

------------------------------------------------------------------------------------------------------UGGCAGGAAAGACAUAAUUUU l=21 a=1 (c,ma)

mb-01011
ax-1011111
ku-01
ss-110111111110
fn-011
```
