## Supplementary material for "Comprehensive re-analysis of hairpin RNAs in fungi reveals ancestral links": File S1: MI0019205.ath-MIR5633.SRR9216050.txt

```
species:   Artha
pid:       MI0019205
parent:    ath-MIR5633
paralog:   
locus:     3:19544751-19545106
matures:   ['UAUGAUCAUCAGAAAACAGUG', 'CAGUUUUCUAUGAUCAUACC']
srr:       SRR9216050
genome:    /Users/jax/+Genomes/Plant_genomes/Artha.TAIR10_chr_all.fa
alignment: /media/data/njohnson/+SeqLibraries/FunHP_libraries/Artha.SRR9216050.cram
call:      samtools view /media/data/njohnson/+SeqLibraries/FunHP_libraries/Artha.SRR9216050.cram 3:19544751-19545106

0 out of bounds
5 alignments
0 proper strand
0 stranded perfect matches

                                ***********************                                                                                                                                                                                                                                                       **********************                                
UCUACAAAUUCUUUGGUUUGAUAUGAAGGAAAGAUAUGAUCAUCAGAAAACAGUGAUUUUGUUUAAAGCUCGUUAUAUAUGAUUGGAUUCAUAUGAGAAUUCAAGUAUGUAAGCGAGUAUAACUCAGUCUUGUUUAAAUUAUUUUCAUAUUGAAAUUAUGUGGAGAGAAAAUCAUAUGCAAAUAAGUUAGAAAAUCAUGGAUCCACAUAAUUCCAAUUUGAAAGUGAUGAGCUCUAUUCAGUUAUAGACUUGAAGUCUUGUAAUCUCUUAUGAAUCUAAUCAUAGCGAGCUUUAGGUAAUAUCACAGUUUUCUAUGAUCAUACCUUUACUUUAAAUCAUUCCAAAGUAUUUGUGGA
(((((((((.((((((..((((.(((((..(((.(((((((((.(((((((.(((((.(((((((((((((((....((((((((((((((((.((((...((((....((((....(((((((.(((...((((..((((((((((.((((.(((((((((((.............((......))..............))))))))))).)))).))))))))))))))...))).)))))))..))))....))))...)))).))))))))))))))))))))))))))))))).))))).)))))))))))))))).)))..))))).))))..)))))).)))))))))
----------------------------------UAUGAUCAUCAGAAAACAGUG------------------------------------------------------------------------------------------------------------------------------------------------------------------------------------------------------------------------------------------------------------------------------------------------------------- l=21 a=0 c
----------------------------------------------------------------------------------------------------------------------------------------------------------------------------------------------------------------------------------------------------------------------------------------------------------------CAGUUUUCUAUGAUCAUACC-------------------------------- l=20 a=0 c*
----------------------------------UAUGAUCAUCAGAAAACAGUG------------------------------------------------------------------------------------------------------------------------------------------------------------------------------------------------------------------------------------------------------------------------------------------------------------- l=21 a=0 ma
----------------------------------------------------------------------------------------------------------------------------------------------------------------------------------------------------------------------------------------------------------------------------------------------------------------CAGUUUUCUAUGAUCAUACC-------------------------------- l=20 a=0 ma*


No alignments to locus

mb-01011
ax-1010011
ku-01
ss-110101011100
fn-001
```
