## Supplementary material for "Comprehensive re-analysis of hairpin RNAs in fungi reveals ancestral links": File S1: MI0019206.ath-MIR5634.SRR9216049.txt

```
species:   Artha
pid:       MI0019206
parent:    ath-MIR5634
paralog:   
locus:     4:14982320-14982545
matures:   ['AGGGACUUUGUGAAUUUAGGG', 'CUAAUUUCACAAAGUCUCUCA']
srr:       SRR9216049
genome:    /Users/jax/+Genomes/Plant_genomes/Artha.TAIR10_chr_all.fa
alignment: /media/data/njohnson/+SeqLibraries/FunHP_libraries/Artha.SRR9216049.cram
call:      samtools view /media/data/njohnson/+SeqLibraries/FunHP_libraries/Artha.SRR9216049.cram 4:14982320-14982545

0 out of bounds
5 alignments
5 proper strand
4 stranded perfect matches

***********************                                                                                                                                                                                    ***********************
UGAGGGACUUUGUGAAUUUAGGGAUUUUAUUAUAGCGGUGGCUGGCUGAUGAGCGACUUUGUGAAUUUAGGGUCUGUCUGUCAAUUUGGCGGGCUGUCCAUGGGCCAAGCGUCUUUCGCAGGUUUUUGGGCCCAAGCCUACUAAGUGCCAGGUCCAGCCCAUUAAGAUCCUAUAUCAAAGAUAGGGCACAAUUGUAGUAACCACCCUAAUUUCACAAAGUCUCUCA
((((((((((((((((.((((((...(((((((((..((((((((((.(((.(((((((((......))))))).((((((((...)))))))).)).))).)))).)))(((((.....(((...((((((...((((....)).))..)))))))))....)))))(((((.......))))).)))..)))))))))...)))))).))))))))))))))))
--AGGGACUUUGUGAAUUUAGGG----------------------------------------------------------------------------------------------------------------------------------------------------------------------------------------------------------- l=21 a=0 c
-------------------------------------------------------------------------------------------------------------------------------------------------------------------------------------------------------------CUAAUUUCACAAAGUCUCUCA l=21 a=1 c*
----------------------------------------------------GCGACUUUGUGAAUUUAGGGU--------------------------------------------------------------------------------------------------------------------------------------------------------- l=21 a=2 ma
-------------------------------------------------------------------------------------------------------------------------------------------------------------------------------------------------------------CUAAUUUCACAAAGUCUCUCA l=21 a=1 ma*

----------------------------------------------------GCGACUUUGUGAAUUUAGGGU--------------------------------------------------------------------------------------------------------------------------------------------------------- l=21 a=2 (ma)
-----------------------------------------------------CGACUUUGUGAAaUU-------------------------------------------------------------------------------------------------------------------------------------------------------------- l=15 a=1 
------------------------------------------------------------------------------------------------------------------------------------------------------------------------------------------------------------CCUAAUUUCACAAAGUCUCUC- l=21 a=1 
-------------------------------------------------------------------------------------------------------------------------------------------------------------------------------------------------------------CUAAUUUCACAAAGUCUCUCA l=21 a=1 (c*,ma*)

mb-00010
ax-1011111
ku-01
ss-101111111110
fn-011
```
