## Supplementary material for "Comprehensive re-analysis of hairpin RNAs in fungi reveals ancestral links": File S1: MI0019206.ath-MIR5634.SRR9216050.txt

```
species:   Artha
pid:       MI0019206
parent:    ath-MIR5634
paralog:   
locus:     4:14982320-14982545
matures:   ['AGGGACUUUGUGAAUUUAGGG', 'CUAAUUUCACAAAGUCUCUCA']
srr:       SRR9216050
genome:    /Users/jax/+Genomes/Plant_genomes/Artha.TAIR10_chr_all.fa
alignment: /media/data/njohnson/+SeqLibraries/FunHP_libraries/Artha.SRR9216050.cram
call:      samtools view /media/data/njohnson/+SeqLibraries/FunHP_libraries/Artha.SRR9216050.cram 4:14982320-14982545

0 out of bounds
9 alignments
8 proper strand
6 stranded perfect matches

 ***********************                                                                                                                                                                                  *********************** 
UGAGGGACUUUGUGAAUUUAGGGAUUUUAUUAUAGCGGUGGCUGGCUGAUGAGCGACUUUGUGAAUUUAGGGUCUGUCUGUCAAUUUGGCGGGCUGUCCAUGGGCCAAGCGUCUUUCGCAGGUUUUUGGGCCCAAGCCUACUAAGUGCCAGGUCCAGCCCAUUAAGAUCCUAUAUCAAAGAUAGGGCACAAUUGUAGUAACCACCCUAAUUUCACAAAGUCUCUCA
((((((((((((((((.((((((...(((((((((..((((((((((.(((.(((((((((......))))))).((((((((...)))))))).)).))).)))).)))(((((.....(((...((((((...((((....)).))..)))))))))....)))))(((((.......))))).)))..)))))))))...)))))).))))))))))))))))
--AGGGACUUUGUGAAUUUAGGG----------------------------------------------------------------------------------------------------------------------------------------------------------------------------------------------------------- l=21 a=1 c
-------------------------------------------------------------------------------------------------------------------------------------------------------------------------------------------------------------CUAAUUUCACAAAGUCUCUCA l=21 a=0 c*
---------------------------------------------------AGCGACUUUGUGAAUUUAGGG---------------------------------------------------------------------------------------------------------------------------------------------------------- l=21 a=2 ma
-------------------------------------------------------------------------------------------------------------------------------------------------------------------------------------------------------------CUAAUUUCACAAAGUCUCUCA l=21 a=0 ma*

--AGGGACUUUGUGAAUUUAGGG----------------------------------------------------------------------------------------------------------------------------------------------------------------------------------------------------------- l=21 a=1 (c)
---------------------------------------------------AGCGACUUUGUGAAUUUAGGG---------------------------------------------------------------------------------------------------------------------------------------------------------- l=21 a=2 (ma)
----------------------------------------------------GCGACUUUGUGAAUUUAGGGc--------------------------------------------------------------------------------------------------------------------------------------------------------- l=21 a=1 
----------------------------------------------------GCGACUUUGUGAAUUUAGGGU--------------------------------------------------------------------------------------------------------------------------------------------------------- l=21 a=1 
------------------------------------------------------------------------------------------------------------------------------------------------------------------------------------------------------------CCUAAUUUCACAAAGUCUCUC- l=21 a=1 
-------------------------------------------------------------------------------------------------------------------------------------------------------------------------------------------------------------CUAAUUUCACAAAGUCUCUu- l=20 a=1 
-------------------------------------------------------------------------------------------------------------------------------------------------------------------------------------------------------------CUAAUUUCACAAAGUCUCUC- l=20 a=1 

mb-00110
ax-1011011
ku-01
ss-111111111110
fn-011
```
