## Supplementary material for "Comprehensive re-analysis of hairpin RNAs in fungi reveals ancestral links": File S1: MI0019206.ath-MIR5634.SRR9216053.txt

```
species:   Artha
pid:       MI0019206
parent:    ath-MIR5634
paralog:   
locus:     4:14982320-14982545
matures:   ['AGGGACUUUGUGAAUUUAGGG', 'CUAAUUUCACAAAGUCUCUCA']
srr:       SRR9216053
genome:    /Users/jax/+Genomes/Plant_genomes/Artha.TAIR10_chr_all.fa
alignment: /media/data/njohnson/+SeqLibraries/FunHP_libraries/Artha.SRR9216053.cram
call:      samtools view /media/data/njohnson/+SeqLibraries/FunHP_libraries/Artha.SRR9216053.cram 4:14982320-14982545

0 out of bounds
1 alignments
1 proper strand
1 stranded perfect matches

 ***********************                                                                                                                                                                                  *********************** 
UGAGGGACUUUGUGAAUUUAGGGAUUUUAUUAUAGCGGUGGCUGGCUGAUGAGCGACUUUGUGAAUUUAGGGUCUGUCUGUCAAUUUGGCGGGCUGUCCAUGGGCCAAGCGUCUUUCGCAGGUUUUUGGGCCCAAGCCUACUAAGUGCCAGGUCCAGCCCAUUAAGAUCCUAUAUCAAAGAUAGGGCACAAUUGUAGUAACCACCCUAAUUUCACAAAGUCUCUCA
((((((((((((((((.((((((...(((((((((..((((((((((.(((.(((((((((......))))))).((((((((...)))))))).)).))).)))).)))(((((.....(((...((((((...((((....)).))..)))))))))....)))))(((((.......))))).)))..)))))))))...)))))).))))))))))))))))
--AGGGACUUUGUGAAUUUAGGG----------------------------------------------------------------------------------------------------------------------------------------------------------------------------------------------------------- l=21 a=0 c
-------------------------------------------------------------------------------------------------------------------------------------------------------------------------------------------------------------CUAAUUUCACAAAGUCUCUCA l=21 a=0 c*
---GGGACUUUGUGAAUUUAGGGA---------------------------------------------------------------------------------------------------------------------------------------------------------------------------------------------------------- l=21 a=1 ma
------------------------------------------------------------------------------------------------------------------------------------------------------------------------------------------------------------CCUAAUUUCACAAAGUCUCUC- l=21 a=0 ma*

---GGGACUUUGUGAAUUUAGGGA---------------------------------------------------------------------------------------------------------------------------------------------------------------------------------------------------------- l=21 a=1 (ma)

mb-01011
ax-1011111
ku-01
ss-110111111110
fn-011
```
