## Supplementary material for "Comprehensive re-analysis of hairpin RNAs in fungi reveals ancestral links": File S1: MI0019207.ath-MIR5635a.SRR9216049.txt

```
species:   Artha
pid:       MI0019207
parent:    ath-MIR5635a
paralog:   
locus:     5:6926005-6926446
matures:   ['UGUUAAGGAGUGUUAACGGUG', 'CCAUUAACACUUCUUAACAGC']
srr:       SRR9216049
genome:    /Users/jax/+Genomes/Plant_genomes/Artha.TAIR10_chr_all.fa
alignment: /media/data/njohnson/+SeqLibraries/FunHP_libraries/Artha.SRR9216049.cram
call:      samtools view /media/data/njohnson/+SeqLibraries/FunHP_libraries/Artha.SRR9216049.cram 5:6926005-6926446

5 out of bounds
233 alignments
119 proper strand
106 stranded perfect matches

                                                                                                                                                          ***********************                                                                                        ***********************                                                                                                                                                          
AUUAAUUAACACCGAGAAAAAUGUUAUUUUAUACCUGAACUUUCAAAAAGUGGCCAAAUUAACCGUGAAUUUUUGAAAUGAUCGUUUUAUACCUCAACAAAAAGUUGACUUCUAAUUUAACCUAUAAGUUAUCGUUGACCCGGCCAAAUCGACUCACCAUUAACACUUCUUAACAGCUCUCCUAACAGCGUAACUAACAACUGUUUUUGUCCUUAAACCAACAAUAACGGCUGUUAGGCCAUGUUUUGUAACGGCUGUUAGGAACGCUGUUAAGGAGUGUUAACGGUGAGUAUAUUUGGCCGGGUCAACGACAAAUUAUAGGUCAAAUUAGAAGUCAACGAUAAAUUAUAGGUUAAAUUAGAAGUCAACUUUUUGUUGAGGUAUAAAACGACCAUUUCAAAAGUUCACGGUUAAUUUGGCCAUUUUUUGAAAGUUCAGGUAU
......(((((..........)))))....((((((((((((((((((((((((((((((((((((((((((((((((((.((((((((((((((((((((((((((((((((((((((((((((((.(((((((((((((((((((((..(((((((.((((((((((((((((((..((((((((((....((((((.(((((.((((..........)))).))))).)))))).....(((....))).))))))))))..)))))))))))))))))).)))))))..))))))))))))))))(((.........)))...............))))).)))))))))))))))))))))))))))))))))))))))))))))).))))))))))))))))))))))))))))))))))))))))))))))))))
---------------------------------------------------------------------------------------------------------------------------------------------------------------------------------------------------------------------------------------------------------------------------UGUUAAGGAGUGUUAACGGUG---------------------------------------------------------------------------------------------------------------------------------------------------------- l=21 a=1 c
------------------------------------------------------------------------------------------------------------------------------------------------------------CCAUUAACACUUCUUAACAGC------------------------------------------------------------------------------------------------------------------------------------------------------------------------------------------------------------------------------------------------------------------------- l=21 a=0 c*
--------------------------------------------------------------------------------------------------------------------------------------------------------------------------------------------------------------------------------------------------------------------------------------------------------------------------------GGUCAAAUUAGAAGUCAACGAUA--------------------------------------------------------------------------------------------------- l=23 a=9 ma
------------------------------------------------------------------------------------------------------------------------------------------------------------CCAUUAACACUUCUUAACAGC------------------------------------------------------------------------------------------------------------------------------------------------------------------------------------------------------------------------------------------------------------------------- l=21 a=0 ma*

---------------------UGUUAUUUUAUACCUGAACUUUC-------------------------------------------------------------------------------------------------------------------------------------------------------------------------------------------------------------------------------------------------------------------------------------------------------------------------------------------------------------------------------------------------------------- l=23 a=2 
-----------------------UUAUUUUAUACCUGAACUUUCAAA----------------------------------------------------------------------------------------------------------------------------------------------------------------------------------------------------------------------------------------------------------------------------------------------------------------------------------------------------------------------------------------------------------- l=24 a=1 
----------------------------------------------AAAGUGGCCAAAUUAACCGUGAAU------------------------------------------------------------------------------------------------------------------------------------------------------------------------------------------------------------------------------------------------------------------------------------------------------------------------------------------------------------------------------------ l=24 a=1 
------------------------------------------------AGUGGCCAAAUUAACCGUGAAUU----------------------------------------------------------------------------------------------------------------------------------------------------------------------------------------------------------------------------------------------------------------------------------------------------------------------------------------------------------------------------------- l=23 a=1 
------------------------------------------------AGUGGCCAAAUUAACCGUGAAUc----------------------------------------------------------------------------------------------------------------------------------------------------------------------------------------------------------------------------------------------------------------------------------------------------------------------------------------------------------------------------------- l=23 a=1 
------------------------------------------------AGUGGCCAAAUUAACCGUGAAUUU---------------------------------------------------------------------------------------------------------------------------------------------------------------------------------------------------------------------------------------------------------------------------------------------------------------------------------------------------------------------------------- l=24 a=3 
-------------------------------------------------GUGGCCAAAUUAACCGUGAAUUU---------------------------------------------------------------------------------------------------------------------------------------------------------------------------------------------------------------------------------------------------------------------------------------------------------------------------------------------------------------------------------- l=23 a=2 
-------------------------------------------------GUGGCCAAAUUAACCGUGAAUUUU--------------------------------------------------------------------------------------------------------------------------------------------------------------------------------------------------------------------------------------------------------------------------------------------------------------------------------------------------------------------------------- l=24 a=4 
--------------------------------------------------UGGCCAAAUUAACCGUGAAUUUU--------------------------------------------------------------------------------------------------------------------------------------------------------------------------------------------------------------------------------------------------------------------------------------------------------------------------------------------------------------------------------- l=23 a=1 
----------------------------------------------------GCCAAAUUAACCGUGAAUUUUUGA------------------------------------------------------------------------------------------------------------------------------------------------------------------------------------------------------------------------------------------------------------------------------------------------------------------------------------------------------------------------------ l=24 a=2 
-----------------------------------------------------CCAAAUUAACCGUGAAUUUUUGA------------------------------------------------------------------------------------------------------------------------------------------------------------------------------------------------------------------------------------------------------------------------------------------------------------------------------------------------------------------------------ l=23 a=2 
---------------------------------------------------------AUUAACCGUGAAUUUUUGAAAUG-------------------------------------------------------------------------------------------------------------------------------------------------------------------------------------------------------------------------------------------------------------------------------------------------------------------------------------------------------------------------- l=23 a=1 
------------------------------------------------------------AACCGUGAAUUUUUGAAAUGAUC----------------------------------------------------------------------------------------------------------------------------------------------------------------------------------------------------------------------------------------------------------------------------------------------------------------------------------------------------------------------- l=23 a=1 
---------------------------------------------------------------CGUGAAUUUUUGAAAUGAUCGUUU------------------------------------------------------------------------------------------------------------------------------------------------------------------------------------------------------------------------------------------------------------------------------------------------------------------------------------------------------------------- l=24 a=3 
-----------------------------------------------------------------UGAAUUUUUGAAAUGAUCGU--------------------------------------------------------------------------------------------------------------------------------------------------------------------------------------------------------------------------------------------------------------------------------------------------------------------------------------------------------------------- l=20 a=1 
----------------------------------------------------------------------UUUUGAAAUGAUCGUUUUAUACCc------------------------------------------------------------------------------------------------------------------------------------------------------------------------------------------------------------------------------------------------------------------------------------------------------------------------------------------------------------ l=24 a=1 
--------------------------------------------------------------------------GAAAUGAUCGUUUUAUACCUCAAC-------------------------------------------------------------------------------------------------------------------------------------------------------------------------------------------------------------------------------------------------------------------------------------------------------------------------------------------------------- l=24 a=1 
----------------------------------------------------------------------------------------------------------------------AACCUAUAAGUUAUCGUUGACCCG------------------------------------------------------------------------------------------------------------------------------------------------------------------------------------------------------------------------------------------------------------------------------------------------------------ l=24 a=3 
-----------------------------------------------------------------------------------------------------------------------ACCUAUAAGUUAUCGUUGACCCGG----------------------------------------------------------------------------------------------------------------------------------------------------------------------------------------------------------------------------------------------------------------------------------------------------------- l=24 a=1 
--------------------------------------------------------------------------------------------------------------------------UAUAAGUUAUCGUUGACCCGGCC--------------------------------------------------------------------------------------------------------------------------------------------------------------------------------------------------------------------------------------------------------------------------------------------------------- l=23 a=1 
-------------------------------------------------------------------------------------------------------------------------------GUUAUCGUUGACCCGGCu--------------------------------------------------------------------------------------------------------------------------------------------------------------------------------------------------------------------------------------------------------------------------------------------------------- l=18 a=1 
----------------------------------------------------------------------------------------------------------------------------------AUCGUUGACCCGGCCAAAUCGACU------------------------------------------------------------------------------------------------------------------------------------------------------------------------------------------------------------------------------------------------------------------------------------------------ l=24 a=2 
----------------------------------------------------------------------------------------------------------------------------------AUCGUUGACCCGGCCAAAUCGACc------------------------------------------------------------------------------------------------------------------------------------------------------------------------------------------------------------------------------------------------------------------------------------------------ l=24 a=1 
----------------------------------------------------------------------------------------------------------------------------------gUCGUUGACCCGGCCAAAUCGACU------------------------------------------------------------------------------------------------------------------------------------------------------------------------------------------------------------------------------------------------------------------------------------------------ l=24 a=1 
-----------------------------------------------------------------------------------------------------------------------------------------ACCCGGCCAAAUCGACUCACCAUU----------------------------------------------------------------------------------------------------------------------------------------------------------------------------------------------------------------------------------------------------------------------------------------- l=24 a=1 
-------------------------------------------------------------------------------------------------------------------------------------------CCGGCCAAAUCGACUCACCAUUA---------------------------------------------------------------------------------------------------------------------------------------------------------------------------------------------------------------------------------------------------------------------------------------- l=23 a=1 
--------------------------------------------------------------------------------------------------------------------------------------------CGGCCAAAUCGACUCACCA------------------------------------------------------------------------------------------------------------------------------------------------------------------------------------------------------------------------------------------------------------------------------------------- l=19 a=1 
-------------------------------------------------------------------------------------------------------------------------------------------------AAAUCGACUCACCAUUAACACUU---------------------------------------------------------------------------------------------------------------------------------------------------------------------------------------------------------------------------------------------------------------------------------- l=23 a=1 
----------------------------------------------------------------------------------------------------------------------------------------------------UCGACUCACCAUUAACACUUCUU------------------------------------------------------------------------------------------------------------------------------------------------------------------------------------------------------------------------------------------------------------------------------- l=23 a=1 
--------------------------------------------------------------------------------------------------------------------------------------------------------------AUUAACACUUCUUAACAGCUC----------------------------------------------------------------------------------------------------------------------------------------------------------------------------------------------------------------------------------------------------------------------- l=21 a=1 
---------------------------------------------------------------------------------------------------------------------------------------------------------------UUAACACUUCUUAACAGCUCUCC-------------------------------------------------------------------------------------------------------------------------------------------------------------------------------------------------------------------------------------------------------------------- l=23 a=1 
---------------------------------------------------------------------------------------------------------------------------------------------------------------------CUUCUUAACAGCUCUCCUAACAGC------------------------------------------------------------------------------------------------------------------------------------------------------------------------------------------------------------------------------------------------------------- l=24 a=1 
---------------------------------------------------------------------------------------------------------------------------------------------------------------------------AACAGCUCUCCUAACAGCGUAACU------------------------------------------------------------------------------------------------------------------------------------------------------------------------------------------------------------------------------------------------------- l=24 a=1 
------------------------------------------------------------------------------------------------------------------------------------------------------------------------------------------------------------------------ACCAACAAUAACGGCUGUUAGGCCu--------------------------------------------------------------------------------------------------------------------------------------------------------------------------------------------------------- l=25 a=1 
------------------------------------------------------------------------------------------------------------------------------------------------------------------------------------------------------------------------------------------------AUGUUUUGUAACGGCUGUUAGGAA---------------------------------------------------------------------------------------------------------------------------------------------------------------------------------- l=24 a=2 
--------------------------------------------------------------------------------------------------------------------------------------------------------------------------------------------------------------------------------------------------GUUUUGUAACGGCUGUUAGG------------------------------------------------------------------------------------------------------------------------------------------------------------------------------------ l=20 a=1 
----------------------------------------------------------------------------------------------------------------------------------------------------------------------------------------------------------------------------------------------------UUUGUAACGGCUGUUAGGAACGCU------------------------------------------------------------------------------------------------------------------------------------------------------------------------------ l=24 a=3 
-------------------------------------------------------------------------------------------------------------------------------------------------------------------------------------------------------------------------------------------------------GUAACGGCUGUUAGGAAC--------------------------------------------------------------------------------------------------------------------------------------------------------------------------------- l=18 a=1 
------------------------------------------------------------------------------------------------------------------------------------------------------------------------------------------------------------------------------------------------------------GGCUGUUAGGAACGCUGUUAAGGA---------------------------------------------------------------------------------------------------------------------------------------------------------------------- l=24 a=1 
--------------------------------------------------------------------------------------------------------------------------------------------------------------------------------------------------------------------------------------------------------------CUGUUAGGAACGCUGUUAAGGAG--------------------------------------------------------------------------------------------------------------------------------------------------------------------- l=23 a=1 
----------------------------------------------------------------------------------------------------------------------------------------------------------------------------------------------------------------------------------------------------------------GUUAGGAACGCUGUUAAGGAGUa------------------------------------------------------------------------------------------------------------------------------------------------------------------- l=23 a=1 
----------------------------------------------------------------------------------------------------------------------------------------------------------------------------------------------------------------------------------------------------------------GUUAGGAACGCUGUUAAGGAGUGU------------------------------------------------------------------------------------------------------------------------------------------------------------------ l=24 a=2 
------------------------------------------------------------------------------------------------------------------------------------------------------------------------------------------------------------------------------------------------------------------UAGGAACGCUGUUAAGGAGUGU------------------------------------------------------------------------------------------------------------------------------------------------------------------ l=22 a=2 
---------------------------------------------------------------------------------------------------------------------------------------------------------------------------------------------------------------------------------------------------------------------------UGUUAAGGAGUGUUAACGGUG---------------------------------------------------------------------------------------------------------------------------------------------------------- l=21 a=1 (c)
---------------------------------------------------------------------------------------------------------------------------------------------------------------------------------------------------------------------------------------------------------------------------UGUUAAGGAGUGUUAACGGUGAG-------------------------------------------------------------------------------------------------------------------------------------------------------- l=23 a=1 
---------------------------------------------------------------------------------------------------------------------------------------------------------------------------------------------------------------------------------------------------------------------------UGUUAAGGAGUGUUAACGGUGAGU------------------------------------------------------------------------------------------------------------------------------------------------------- l=24 a=3 
----------------------------------------------------------------------------------------------------------------------------------------------------------------------------------------------------------------------------------------------------------------------------GUUAAGGAGUGUUAACGG------------------------------------------------------------------------------------------------------------------------------------------------------------ l=18 a=1 
----------------------------------------------------------------------------------------------------------------------------------------------------------------------------------------------------------------------------------------------------------------------------GUUAAGGAGUGUUAACGGUGAG-------------------------------------------------------------------------------------------------------------------------------------------------------- l=22 a=1 
----------------------------------------------------------------------------------------------------------------------------------------------------------------------------------------------------------------------------------------------------------------------------GUUAAGGAGUGUUAACGGUGAGU------------------------------------------------------------------------------------------------------------------------------------------------------- l=23 a=1 
----------------------------------------------------------------------------------------------------------------------------------------------------------------------------------------------------------------------------------------------------------------------------GUUAAGGAGUGUUAACGGUGAGUA------------------------------------------------------------------------------------------------------------------------------------------------------ l=24 a=3 
-----------------------------------------------------------------------------------------------------------------------------------------------------------------------------------------------------------------------------------------------------------------------------UUAAGGAGUGUUAACGGUGAGUA------------------------------------------------------------------------------------------------------------------------------------------------------ l=23 a=1 
------------------------------------------------------------------------------------------------------------------------------------------------------------------------------------------------------------------------------------------------------------------------------UAAGGAGUGUUAACGGUGAGUAUA---------------------------------------------------------------------------------------------------------------------------------------------------- l=24 a=1 
-------------------------------------------------------------------------------------------------------------------------------------------------------------------------------------------------------------------------------------------------------------------------------AAGGAGUGUUAACGGUGAGUAUA---------------------------------------------------------------------------------------------------------------------------------------------------- l=23 a=3 
-------------------------------------------------------------------------------------------------------------------------------------------------------------------------------------------------------------------------------------------------------------------------------AAGGAGUGUUAACGGUGAGUAUAU--------------------------------------------------------------------------------------------------------------------------------------------------- l=24 a=1 
--------------------------------------------------------------------------------------------------------------------------------------------------------------------------------------------------------------------------------------------------------------------------------AGGAGUGUUAACGGUGAGUAUAUU-------------------------------------------------------------------------------------------------------------------------------------------------- l=24 a=1 
--------------------------------------------------------------------------------------------------------------------------------------------------------------------------------------------------------------------------------------------------------------------------------AGGAGUGUUAACGGUGuGUAUAUU-------------------------------------------------------------------------------------------------------------------------------------------------- l=24 a=1 
----------------------------------------------------------------------------------------------------------------------------------------------------------------------------------------------------------------------------------------------------------------------------------GAGUGUUAACGGUGAGUAUAUUUG------------------------------------------------------------------------------------------------------------------------------------------------ l=24 a=1 
-----------------------------------------------------------------------------------------------------------------------------------------------------------------------------------------------------------------------------------------------------------------------------------AGUGUUAACGGUGAGUAUAUU-------------------------------------------------------------------------------------------------------------------------------------------------- l=21 a=1 
--------------------------------------------------------------------------------------------------------------------------------------------------------------------------------------------------------------------------------------------------------------------------------------GUUAACGGUGAGUAUAUUUGGu---------------------------------------------------------------------------------------------------------------------------------------------- l=22 a=1 
------------------------------------------------------------------------------------------------------------------------------------------------------------------------------------------------------------------------------------------------------------------------------------------------AGUAUAUUUGGCCGGGUCAACGAC---------------------------------------------------------------------------------------------------------------------------------- l=24 a=1 
-------------------------------------------------------------------------------------------------------------------------------------------------------------------------------------------------------------------------------------------------------------------------------------------------GUAUAUUUGGCCGGGUCAACGAu---------------------------------------------------------------------------------------------------------------------------------- l=23 a=1 
--------------------------------------------------------------------------------------------------------------------------------------------------------------------------------------------------------------------------------------------------------------------------------------------------UAUAUUUGGCCGGGUCAACGACA--------------------------------------------------------------------------------------------------------------------------------- l=23 a=1 
---------------------------------------------------------------------------------------------------------------------------------------------------------------------------------------------------------------------------------------------------------------------------------------------------AUAUUUGGCCGGGUCAACGACg--------------------------------------------------------------------------------------------------------------------------------- l=22 a=2 
----------------------------------------------------------------------------------------------------------------------------------------------------------------------------------------------------------------------------------------------------------------------------------------------------UAUUUGGCCGGGUCAACGACA--------------------------------------------------------------------------------------------------------------------------------- l=21 a=2 
-----------------------------------------------------------------------------------------------------------------------------------------------------------------------------------------------------------------------------------------------------------------------------------------------------------CCGGGUCAACGACAAAUUAUAGGU----------------------------------------------------------------------------------------------------------------------- l=24 a=1 
-----------------------------------------------------------------------------------------------------------------------------------------------------------------------------------------------------------------------------------------------------------------------------------------------------------------------CAAAUUAUAGGUCAAAUU----------------------------------------------------------------------------------------------------------------- l=18 a=1 
------------------------------------------------------------------------------------------------------------------------------------------------------------------------------------------------------------------------------------------------------------------------------------------------------------------------AAAUUAUAGGUCAAAUUAGAAGUC---------------------------------------------------------------------------------------------------------- l=24 a=1 
-----------------------------------------------------------------------------------------------------------------------------------------------------------------------------------------------------------------------------------------------------------------------------------------------------------------------------AUAGGUCAAAUUAGAAGUCAACa------------------------------------------------------------------------------------------------------ l=23 a=1 
-----------------------------------------------------------------------------------------------------------------------------------------------------------------------------------------------------------------------------------------------------------------------------------------------------------------------------AUAGGUCAAAUUAGAAGUCAACGA----------------------------------------------------------------------------------------------------- l=24 a=1 
------------------------------------------------------------------------------------------------------------------------------------------------------------------------------------------------------------------------------------------------------------------------------------------------------------------------------UAGGUCAAAUUAGAAGUCAACGAU---------------------------------------------------------------------------------------------------- l=24 a=1 
------------------------------------------------------------------------------------------------------------------------------------------------------------------------------------------------------------------------------------------------------------------------------------------------------------------------------UAGGUCAAAUUAGAAGUCAACGAUA--------------------------------------------------------------------------------------------------- l=25 a=1 
-------------------------------------------------------------------------------------------------------------------------------------------------------------------------------------------------------------------------------------------------------------------------------------------------------------------------------AGGUCAAAUUAGAAGUCAACGAUA--------------------------------------------------------------------------------------------------- l=24 a=2 
--------------------------------------------------------------------------------------------------------------------------------------------------------------------------------------------------------------------------------------------------------------------------------------------------------------------------------GGUCAAAUUAGAAGUCAACGAUA--------------------------------------------------------------------------------------------------- l=23 a=9 (ma)
-------------------------------------------------------------------------------------------------------------------------------------------------------------------------------------------------------------------------------------------------------------------------------------------------------------------------------------------AAGUCAACGAUAAAUUAUAGGUU---------------------------------------------------------------------------------------- l=23 a=1 
------------------------------------------------------------------------------------------------------------------------------------------------------------------------------------------------------------------------------------------------------------------------------------------------------------------------------------------------------AAAUUAUAGGUUAAAUUAGAAGUC---------------------------------------------------------------------------- l=24 a=4 
----------------------------------------------------------------------------------------------------------------------------------------------------------------------------------------------------------------------------------------------------------------------------------------------------------------------------------------------------------UAUAGGUUAAAUUAGAAGUCAACU------------------------------------------------------------------------ l=24 a=1 
-----------------------------------------------------------------------------------------------------------------------------------------------------------------------------------------------------------------------------------------------------------------------------------------------------------------------------------------------------------AUAGGUUAAAUUAGAAGU----------------------------------------------------------------------------- l=18 a=1 
-----------------------------------------------------------------------------------------------------------------------------------------------------------------------------------------------------------------------------------------------------------------------------------------------------------------------------------------------------------------------------------------------------------------AGUUCACGGUUAAUUUGGCCAUUU----------------- l=24 a=1 
--------------------------------------------------------------------------------------------------------------------------------------------------------------------------------------------------------------------------------------------------------------------------------------------------------------------------------------------------------------------------------------------------------------------------UUAAUUUGGCCAUUUUUUGAAAG--------- l=23 a=1 
-----------------------------------------------------------------------------------------------------------------------------------------------------------------------------------------------------------------------------------------------------------------------------------------------------------------------------------------------------------------------------------------------------------------------------AUUUGGCCAUUUUUUGAAAGUUCA----- l=24 a=1 

mb-00010
ax-1010011
ku-01
ss-111100111100
fn-101
```
