## Supplementary material for "Comprehensive re-analysis of hairpin RNAs in fungi reveals ancestral links": File S1: MI0019208.ath-MIR5636.SRR9216049.txt

```
species:   Artha
pid:       MI0019208
parent:    ath-MIR5636
paralog:   
locus:     1:18549959-18550036
matures:   ['CGUAGUUGCAGAGCUUGACGG', 'GUCAGGCUUAGCCGCUUAGGU']
srr:       SRR9216049
genome:    /Users/jax/+Genomes/Plant_genomes/Artha.TAIR10_chr_all.fa
alignment: /media/data/njohnson/+SeqLibraries/FunHP_libraries/Artha.SRR9216049.cram
call:      samtools view /media/data/njohnson/+SeqLibraries/FunHP_libraries/Artha.SRR9216049.cram 1:18549959-18550036

2 out of bounds
0 alignments
0 proper strand
0 stranded perfect matches

  ***********************                            ***********************  
AGAUCGUAGUUGCAGAGCUUGACGGCGCUCAUGUUUACUCUUUUUGUUAAAUGACGUCAGGCUUAGCCGCUUAGGUUU
.((((..(((.((.((((((((((....((((....((.......))...)))))))))))))).)).)))..)))).
----CGUAGUUGCAGAGCUUGACGG----------------------------------------------------- l=21 a=0 c
-------------------------------------------------------GUCAGGCUUAGCCGCUUAGGU-- l=21 a=0 c*
----CGUAGUUGCAGAGCUUGACGG----------------------------------------------------- l=21 a=0 ma
-------------------------------------------------------GUCAGGCUUAGCCGCUUAGGU-- l=21 a=0 ma*


No alignments to locus

mb-01011
ax-1011011
ku-01
ss-000110011100
fn-001
```
