## Supplementary material for "Comprehensive re-analysis of hairpin RNAs in fungi reveals ancestral links": File S1: MI0019208.ath-MIR5636.SRR9216050.txt

```
species:   Artha
pid:       MI0019208
parent:    ath-MIR5636
paralog:   
locus:     1:18549959-18550036
matures:   ['CGUAGUUGCAGAGCUUGACGG', 'GUCAGGCUUAGCCGCUUAGGU']
srr:       SRR9216050
genome:    /Users/jax/+Genomes/Plant_genomes/Artha.TAIR10_chr_all.fa
alignment: /media/data/njohnson/+SeqLibraries/FunHP_libraries/Artha.SRR9216050.cram
call:      samtools view /media/data/njohnson/+SeqLibraries/FunHP_libraries/Artha.SRR9216050.cram 1:18549959-18550036

7 out of bounds
3 alignments
2 proper strand
1 stranded perfect matches

        *****************************         ************************        
AGAUCGUAGUUGCAGAGCUUGACGGCGCUCAUGUUUACUCUUUUUGUUAAAUGACGUCAGGCUUAGCCGCUUAGGUUU
.((((..(((.((.((((((((((....((((....((.......))...)))))))))))))).)).)))..)))).
----CGUAGUUGCAGAGCUUGACGG----------------------------------------------------- l=21 a=0 c
-------------------------------------------------------GUCAGGCUUAGCCGCUUAGGU-- l=21 a=0 c*
------------------------------------------------AAAUGACGUCAGGCUUAGCCGC-------- l=22 a=1 ma
----------UGCAGAGCUUGACGGCGCUCAUGUUUA----------------------------------------- l=27 a=0 ma*

------------------------------------------------AAAUGACGUCAGGCUUAGCCGC-------- l=22 a=1 (ma)
------------------------------------------------AAAUGACGUCAGGCUUAGCCGu-------- l=22 a=1 

mb-01011
ax-1001011
ku-01
ss-110110101000
fn-001
```
