## Supplementary material for "Comprehensive re-analysis of hairpin RNAs in fungi reveals ancestral links": File S1: MI0019209.ath-MIR5637.SRR9216053.txt

```
species:   Artha
pid:       MI0019209
parent:    ath-MIR5637
paralog:   
locus:     2:12270179-12270373
matures:   ['AAUGCGCAACUCUAUAUUUCC', 'AAAAUAUAGAGUUGGGCAUUUG']
srr:       SRR9216053
genome:    /Users/jax/+Genomes/Plant_genomes/Artha.TAIR10_chr_all.fa
alignment: /media/data/njohnson/+SeqLibraries/FunHP_libraries/Artha.SRR9216053.cram
call:      samtools view /media/data/njohnson/+SeqLibraries/FunHP_libraries/Artha.SRR9216053.cram 2:12270179-12270373

0 out of bounds
9 alignments
9 proper strand
7 stranded perfect matches

            *************************                                                                                                                        **************************            
AAGACCAUCUCCAAUGCGCAACUCUAUAUUUCCUCUAUUUUACAGUUGACUCUAUAAAAUAUAGUUGAUUUUACUGCAUUGUAUGCCUCUAAAAUAGAGGAAAAAUGUAGAGAUUGCUCUUUUAUUAGCUCAACUAUAUAUUCUCUAAACUCUAAAAUAGAGGAAAAUAUAGAGUUGGGCAUUUGAGAUGCUCUA
.(((.((((((.(((((.((((((((((((((((((((((((.((((......(((...(((((((((.....(((((((.....((((((...))))))...))))))).....(((........)))))))))))))))......)))).))))))))))).))))))))))))).))))).)))))).))).
------------AAUGCGCAACUCUAUAUUUCC------------------------------------------------------------------------------------------------------------------------------------------------------------------ l=21 a=2 c
-------------------------------------------------------------------------------------------------------------------------------------------------------------------AAAAUAUAGAGUUGGGCAUUUG---------- l=22 a=0 c*
---------------------------------------------------------------------------------------------------------------------------------------------------------------GAGGAAAAUAUAGAGUUGGGCAUU------------ l=24 a=4 ma
--------------UGCGCAACUCUAUAUUUCCUCUA-------------------------------------------------------------------------------------------------------------------------------------------------------------- l=23 a=0 ma*

---------------------------------------------------------------------------------------------------------------------------------------------------------------GAGGAAAAUAUAGAGUUGGGCAUU------------ l=24 a=4 (ma)
-------------------------------------------------------------------------------------------------------------------------------------------------------------UAGAGGAAAAUAUAGAGUUGGG---------------- l=22 a=1 
------------AAUGCGCAACUCUgUAUUUCC------------------------------------------------------------------------------------------------------------------------------------------------------------------ l=21 a=1 
------------AAUGCGCAACUCUAUAUUUCC------------------------------------------------------------------------------------------------------------------------------------------------------------------ l=21 a=2 (c)
------------AAUGCGCAACUCUAUAUUUCa------------------------------------------------------------------------------------------------------------------------------------------------------------------ l=21 a=1 

mb-01111
ax-1011011
ku-01
ss-111111111100
fn-111
```
