## Supplementary material for "Comprehensive re-analysis of hairpin RNAs in fungi reveals ancestral links": File S1: MI0019210.ath-MIR5638a.SRR9216049.txt

```
species:   Artha
pid:       MI0019210
parent:    ath-MIR5638a
paralog:   
locus:     3:15336705-15337170
matures:   ['AUACCAAAACUCUCUCACUUU', 'AGUGAAAGAUUUUUGGUACGU']
srr:       SRR9216049
genome:    /Users/jax/+Genomes/Plant_genomes/Artha.TAIR10_chr_all.fa
alignment: /media/data/njohnson/+SeqLibraries/FunHP_libraries/Artha.SRR9216049.cram
call:      samtools view /media/data/njohnson/+SeqLibraries/FunHP_libraries/Artha.SRR9216049.cram 3:15336705-15337170

2 out of bounds
3 alignments
3 proper strand
2 stranded perfect matches

                                                                                                ******************************                                                                                                                                                                                                                       **************************                                                                                                   
UCUUUGGAUGCGAGAAUGUGUUUGGGGACAAUUGGAGCAAAUUGACUCCCUUACGGUUAGUAUGAAGGUUUGAAAGUGAAAGAUUUUUGGUACGUUUCUAGAAAGUAAAUAAAUGAAUCCAAGUUUCAAGCACAUUGUCUUUACACUAGUGUGGCAGGCUGGCAGCCUACCAGAUAACCAUUUUGAUUGUUCAUAAAGUGUUACCUUCAUAUUUUGCAAAACCUCUUAUCCAAUUGCGAGUGCAAAGUAGAGUUGGAACAUUCCAUUUAACAAUCAUAAUGGUCAUCUGGUGGGCUCUAGAAUUCAUCAUUAUGCACACCAAAGUAAAGAUUGUGUGCUCGAAACUUGGAUUCAAUUACUUUUUCGUCAAAACAUACCAAAACUCUCUCACUUUUAAAAGUUCAAGUUAACGGAAGUAAGGGGAUCGAUCUGUUCCAAUUGUACUCAAACACACUCUCUCAUCCAA
...(((((((.((((.((((((((((.((((((((((((.(((((.((((((((.(((((..((((..(((((((((((.(((.((((((((.(((((.(((((((((.....((((((((((((((.(((((((.((((((((....(((((.((..((((.((((((((((((.((((((.((((((((.....((((((.((..(.(((((((((....(((.((......)).))))))))))))..)..))))))))......)))))))).)))))).))))))))))))))))............)))))))....)))))))).))))))).)))))))))))))).))))))))).)...)))).)))))))).))).)))))))))))..))))..)))))....)))))))).))))).)))))))))))).)))))))))).)))).)))))))
-------------------------------------------------------------------------------------------------------------------------------------------------------------------------------------------------------------------------------------------------------------------------------------------------------------------------------------------------------------------------------------AUACCAAAACUCUCUCACUUU------------------------------------------------------------------------ l=21 a=0 c
--------------------------------------------------------------------------AGUGAAAGAUUUUUGGUACGU----------------------------------------------------------------------------------------------------------------------------------------------------------------------------------------------------------------------------------------------------------------------------------------------------------------------------------------------------------------------------------- l=21 a=0 c*
-------------------------------------------------------------------------------------------------------------------------------------------------------------------------------------------------------------------------------------------------------------------------------------------------------------------------------------------------------ACUUGGAUUCAAUUACUUUUUCGU--------------------------------------------------------------------------------------------------- l=24 a=1 ma
--------------------------------------------------------------------------------------------------UAGAAAGUAAAUAAAUGAAUCCAAGUUU---------------------------------------------------------------------------------------------------------------------------------------------------------------------------------------------------------------------------------------------------------------------------------------------------------------------------------------------------- l=28 a=0 ma*

-------------------------------------------------------------------------------------------------------------------------------------------------------------------------------------------------------------------------------------------------------------------------------------------------------------------------------------------------------ACUUGGAUUCAAUUACUUUUUCGU--------------------------------------------------------------------------------------------------- l=24 a=1 (ma)
------------------------------------------------------------------------------------------------------------------------------------------------------------------------------------------------------------------------------------------------------------------------------------------------------------------------------------------UUGUGUGgUCGAAACUUGGAUU------------------------------------------------------------------------------------------------------------------ l=22 a=1 
-----------------------------------------------------------------------------------------------------------------------------------------------------------------------------------------------------------------------------------------------------------------------------------------------------------------------------------------AUUGUGUGCUCGAAACUUGGA-------------------------------------------------------------------------------------------------------------------- l=21 a=1 

mb-01011
ax-1010011
ku-01
ss-110101111100
fn-011
```
