## Supplementary material for "Comprehensive re-analysis of hairpin RNAs in fungi reveals ancestral links": File S1: MI0019210.ath-MIR5638a.SRR9216050.txt

```
species:   Artha
pid:       MI0019210
parent:    ath-MIR5638a
paralog:   
locus:     3:15336705-15337170
matures:   ['AUACCAAAACUCUCUCACUUU', 'AGUGAAAGAUUUUUGGUACGU']
srr:       SRR9216050
genome:    /Users/jax/+Genomes/Plant_genomes/Artha.TAIR10_chr_all.fa
alignment: /media/data/njohnson/+SeqLibraries/FunHP_libraries/Artha.SRR9216050.cram
call:      samtools view /media/data/njohnson/+SeqLibraries/FunHP_libraries/Artha.SRR9216050.cram 3:15336705-15337170

1 out of bounds
7 alignments
7 proper strand
6 stranded perfect matches

           ***********************                                                                                                                                                                                                                                                                                                                                                                                                                 ***********************        
UCUUUGGAUGCGAGAAUGUGUUUGGGGACAAUUGGAGCAAAUUGACUCCCUUACGGUUAGUAUGAAGGUUUGAAAGUGAAAGAUUUUUGGUACGUUUCUAGAAAGUAAAUAAAUGAAUCCAAGUUUCAAGCACAUUGUCUUUACACUAGUGUGGCAGGCUGGCAGCCUACCAGAUAACCAUUUUGAUUGUUCAUAAAGUGUUACCUUCAUAUUUUGCAAAACCUCUUAUCCAAUUGCGAGUGCAAAGUAGAGUUGGAACAUUCCAUUUAACAAUCAUAAUGGUCAUCUGGUGGGCUCUAGAAUUCAUCAUUAUGCACACCAAAGUAAAGAUUGUGUGCUCGAAACUUGGAUUCAAUUACUUUUUCGUCAAAACAUACCAAAACUCUCUCACUUUUAAAAGUUCAAGUUAACGGAAGUAAGGGGAUCGAUCUGUUCCAAUUGUACUCAAACACACUCUCUCAUCCAA
...(((((((.((((.((((((((((.((((((((((((.(((((.((((((((.(((((..((((..(((((((((((.(((.((((((((.(((((.(((((((((.....((((((((((((((.(((((((.((((((((....(((((.((..((((.((((((((((((.((((((.((((((((.....((((((.((..(.(((((((((....(((.((......)).))))))))))))..)..))))))))......)))))))).)))))).))))))))))))))))............)))))))....)))))))).))))))).)))))))))))))).))))))))).)...)))).)))))))).))).)))))))))))..))))..)))))....)))))))).))))).)))))))))))).)))))))))).)))).)))))))
-------------------------------------------------------------------------------------------------------------------------------------------------------------------------------------------------------------------------------------------------------------------------------------------------------------------------------------------------------------------------------------AUACCAAAACUCUCUCACUUU------------------------------------------------------------------------ l=21 a=0 c
--------------------------------------------------------------------------AGUGAAAGAUUUUUGGUACGU----------------------------------------------------------------------------------------------------------------------------------------------------------------------------------------------------------------------------------------------------------------------------------------------------------------------------------------------------------------------------------- l=21 a=0 c*
-----------------------------------------------------------------------------------------------------------------------------------------------------------------------------------------------------------------------------------------------------------------------------------------------------------------------------------------------------------------------------------------------------------------------------------------------------AUUGUACUCAAACACACUCUC-------- l=21 a=2 ma
-------------GAAUGUGUUUGGGGACAAUUG------------------------------------------------------------------------------------------------------------------------------------------------------------------------------------------------------------------------------------------------------------------------------------------------------------------------------------------------------------------------------------------------------------------------------------------------ l=21 a=0 ma*

-----------------------------------------------------------------------------------------------------------------------------------------------------------------------------------------------------------------------------------------------------------------------------------------------------------------------------------------------------------------------------------------------------------------------------------------------------AUUGUACUCAAACACACUCUC-------- l=21 a=2 (ma)
-------------------------------------------------------------------------------------------------------------------------------------------------------------------------------------------------------------------------------------------------------------------------------------------------------------------------------------------------------------------------------------------------------------------------------------------------UCCAAUUGUACUCAAACACAC------------ l=21 a=1 
-----------------------------------------------------------------------------------------------------------------------------------------------------------------------------------------------------------------------------------------------------------------------------------------------------------------------------------------------------------------------------------------------------------------------------------GGGGAUCGAUCUGUUCCAAUUGUc----------------------- l=24 a=1 
-----------------------------------------------------------------------------------------------------------------------------------------------------------------------------------------------------------------------------------------------------------------------------------------------------------------------------------------AUUGUGUGCUCGAAACUUGGA-------------------------------------------------------------------------------------------------------------------- l=21 a=2 
-----------------------------------------------------------------------------------------------------------------------------------------------------------------------------------------------------------------------------------------------------------------------------------------------------------------------------ACCAAAGUAAAGAUUGUGUGCUCG----------------------------------------------------------------------------------------------------------------------------- l=24 a=1 

mb-01011
ax-1010011
ku-01
ss-111101111100
fn-011
```
