## Supplementary material for "Comprehensive re-analysis of hairpin RNAs in fungi reveals ancestral links": File S1: MI0019211.ath-MIR5630b.SRR9216053.txt

```
species:   Artha
pid:       MI0019211
parent:    ath-MIR5630b
paralog:   
locus:     1:12023526-12023597
matures:   ['GCUAAGAGCGGUUCUGAUGGA', 'CAAACCACGAAUCGAUCUUAAGCUU']
srr:       SRR9216053
genome:    /Users/jax/+Genomes/Plant_genomes/Artha.TAIR10_chr_all.fa
alignment: /media/data/njohnson/+SeqLibraries/FunHP_libraries/Artha.SRR9216053.cram
call:      samtools view /media/data/njohnson/+SeqLibraries/FunHP_libraries/Artha.SRR9216053.cram 1:12023526-12023597

1 out of bounds
2 alignments
0 proper strand
0 stranded perfect matches

  ***********************                  ***************************  
CGUGGCUAAGAGCGGUUCUGAUGGAGGCGCUGGUUUUGCGUGUUCCAAACCACGAAUCGAUCUUAAGCUUCU
.(.((((((((.((((((((.((((.((((.......))))..))))...)).)))))).)))).)))).).
----GCUAAGAGCGGUUCUGAUGGA----------------------------------------------- l=21 a=0 c
---------------------------------------------CAAACCACGAAUCGAUCUUAAGCUU-- l=25 a=0 c*
----GCUAAGAGCGGUUCUGAUGGA----------------------------------------------- l=21 a=0 ma
---------------------------------------------CAAACCACGAAUCGAUCUUAAGCUU-- l=25 a=0 ma*


No alignments to locus

mb-01011
ax-1011011
ku-01
ss-100111011000
fn-001
```
