## Supplementary material for "Comprehensive re-analysis of hairpin RNAs in fungi reveals ancestral links": File S1: MI0019212.ath-MIR5639.SRR9216050.txt

```
species:   Artha
pid:       MI0019212
parent:    ath-MIR5639
paralog:   
locus:     2:10356782-10357163
matures:   ['UAGUCCACUGUGGUCUAAGGC', 'CUCAGACCACGGUGGACUACU']
srr:       SRR9216050
genome:    /Users/jax/+Genomes/Plant_genomes/Artha.TAIR10_chr_all.fa
alignment: /media/data/njohnson/+SeqLibraries/FunHP_libraries/Artha.SRR9216050.cram
call:      samtools view /media/data/njohnson/+SeqLibraries/FunHP_libraries/Artha.SRR9216050.cram 2:10356782-10357163

0 out of bounds
3 alignments
2 proper strand
1 stranded perfect matches

                                                                                                  **************************                                                                                                                                     **************************                                                                                                   
AGUAGUCCACUGUGGUCUAAGGCUGAAAUGCGGUGACCAGACUAGAAAACAUGUCAAUGGUGGUCCUUGUGAAAGGGUUGACAAAGAAGUCUAGGGAGACGGUGACACGUCGGAUCUCUGGCCUAUGUGAGUGCUAAAACAAUUAUGGUAUUGGUUGCUUAAAGGUGUCAUAUUGCCACUACGACUUUGAGAAUGGUGAAUGGUUGUGGCAAUAUGACUUUAAGCAGCCAAUAAUAUAAUCUUUUUAGCACUGAUGGUGGCUAGAGAACCGGCAUGCCACUGUCUCCGUAGAUUUUUUUUGUCAACCCUUUUGCAAGUCCCACCAUUGAUCAAUUUUCCGAGCGGGUCACCGUAUUUUAGCCUCAGACCACGGUGGACUACU
((((((((((((((((((.(((((((((((((((((((.(.((.(((((...(((((((((((..((((((((((((((((((((((((((((.((((((((((.((.(((((.(((((((((..(((.((((((((((..((((((.(((((((((((((((...(((((((((((((.((....................)).)))))))))))))))))))))))))))).))))))..)))))))))).)))..))))))))).))))).)).)))))))))).)))).))))))))))))))))))))))))..)))))))))))...)))))..))).))))))))))))))))))).))))))))))))))))))
--UAGUCCACUGUGGUCUAAGGC----------------------------------------------------------------------------------------------------------------------------------------------------------------------------------------------------------------------------------------------------------------------------------------------------------------------------------------------------------------------- l=21 a=0 c
-------------------------------------------------------------------------------------------------------------------------------------------------------------------------------------------------------------------------------------------------------------------------------------------------------------------------------------------------------------------------CUCAGACCACGGUGGACUACU l=21 a=0 c*
-------------------------------------------------------------------------------------------------------------------------------------------------------------------------------------------------------------------------------------------------------------------GCUAGAGAACCGGCAUGCCACUGU--------------------------------------------------------------------------------------------------- l=24 a=1 ma
----------------------------------------------------------------------------------------------------GGUGACACGUCGGAUCUCUGGCCU------------------------------------------------------------------------------------------------------------------------------------------------------------------------------------------------------------------------------------------------------------------ l=24 a=0 ma*

-------------------------------------------------------------------------------------------------------------------------------------------------------------------------------------------------------------------------------------------------------------------GCUAGAGAACCGGCAUGCCACUGU--------------------------------------------------------------------------------------------------- l=24 a=1 (ma)
-------------------------------------------------------------------------------------------------------------------------------------------------------------------------------------------------------------------------------------------------------------------GCUAGAGAACCGGCAUGCCACUGc--------------------------------------------------------------------------------------------------- l=24 a=1 

mb-01011
ax-1010011
ku-01
ss-110100111100
fn-001
```
