## Supplementary material for "Comprehensive re-analysis of hairpin RNAs in fungi reveals ancestral links": File S1: MI0019212.ath-MIR5639.SRR9216053.txt

```
species:   Artha
pid:       MI0019212
parent:    ath-MIR5639
paralog:   
locus:     2:10356782-10357163
matures:   ['UAGUCCACUGUGGUCUAAGGC', 'CUCAGACCACGGUGGACUACU']
srr:       SRR9216053
genome:    /Users/jax/+Genomes/Plant_genomes/Artha.TAIR10_chr_all.fa
alignment: /media/data/njohnson/+SeqLibraries/FunHP_libraries/Artha.SRR9216053.cram
call:      samtools view /media/data/njohnson/+SeqLibraries/FunHP_libraries/Artha.SRR9216053.cram 2:10356782-10357163

0 out of bounds
0 alignments
0 proper strand
0 stranded perfect matches

***********************                                                                                                                                                                                                                                                                                                                                                ***********************
AGUAGUCCACUGUGGUCUAAGGCUGAAAUGCGGUGACCAGACUAGAAAACAUGUCAAUGGUGGUCCUUGUGAAAGGGUUGACAAAGAAGUCUAGGGAGACGGUGACACGUCGGAUCUCUGGCCUAUGUGAGUGCUAAAACAAUUAUGGUAUUGGUUGCUUAAAGGUGUCAUAUUGCCACUACGACUUUGAGAAUGGUGAAUGGUUGUGGCAAUAUGACUUUAAGCAGCCAAUAAUAUAAUCUUUUUAGCACUGAUGGUGGCUAGAGAACCGGCAUGCCACUGUCUCCGUAGAUUUUUUUUGUCAACCCUUUUGCAAGUCCCACCAUUGAUCAAUUUUCCGAGCGGGUCACCGUAUUUUAGCCUCAGACCACGGUGGACUACU
((((((((((((((((((.(((((((((((((((((((.(.((.(((((...(((((((((((..((((((((((((((((((((((((((((.((((((((((.((.(((((.(((((((((..(((.((((((((((..((((((.(((((((((((((((...(((((((((((((.((....................)).)))))))))))))))))))))))))))).))))))..)))))))))).)))..))))))))).))))).)).)))))))))).)))).))))))))))))))))))))))))..)))))))))))...)))))..))).))))))))))))))))))).))))))))))))))))))
--UAGUCCACUGUGGUCUAAGGC----------------------------------------------------------------------------------------------------------------------------------------------------------------------------------------------------------------------------------------------------------------------------------------------------------------------------------------------------------------------- l=21 a=0 c
-------------------------------------------------------------------------------------------------------------------------------------------------------------------------------------------------------------------------------------------------------------------------------------------------------------------------------------------------------------------------CUCAGACCACGGUGGACUACU l=21 a=0 c*
--UAGUCCACUGUGGUCUAAGGC----------------------------------------------------------------------------------------------------------------------------------------------------------------------------------------------------------------------------------------------------------------------------------------------------------------------------------------------------------------------- l=21 a=0 ma
-------------------------------------------------------------------------------------------------------------------------------------------------------------------------------------------------------------------------------------------------------------------------------------------------------------------------------------------------------------------------CUCAGACCACGGUGGACUACU l=21 a=0 ma*


No alignments to locus

mb-01011
ax-1010011
ku-01
ss-000100011100
fn-001
```
