## Supplementary material for "Comprehensive re-analysis of hairpin RNAs in fungi reveals ancestral links": File S1: MI0019213.ath-MIR5640.SRR9216049.txt

```
species:   Artha
pid:       MI0019213
parent:    ath-MIR5640
paralog:   
locus:     1:1653221-1653624
matures:   ['UGAGAGAAGGAAUUAGAUUCA', 'AAUCUAACUCACUCUCUGAUC']
srr:       SRR9216049
genome:    /Users/jax/+Genomes/Plant_genomes/Artha.TAIR10_chr_all.fa
alignment: /media/data/njohnson/+SeqLibraries/FunHP_libraries/Artha.SRR9216049.cram
call:      samtools view /media/data/njohnson/+SeqLibraries/FunHP_libraries/Artha.SRR9216049.cram 1:1653221-1653624

0 out of bounds
46 alignments
46 proper strand
37 stranded perfect matches

                                                               **********************                                                                                                                                                                                                                                          **********************                                                               
AAGGUGAGGAACAUGAACACCAGUUACAUUAUAAACUUUCCUGUGUUACAAACUUAUAUAUUUGAUGAGAGAAGGAAUUAGAUUCAUGAAAAUAUUAAUCAUUUUAAGGUUAGUAGUACUUAUUGGCUGUUCUUGCAAAACCAAUGGUAAAGUAUGUGAUGAAACCAUUAGAACUUUUUGAUUCAAGCAUCUGAGUGUUCUAUCAGAGGGUUAGAGCCAAUCUAAGUUAAGAACUAUAUUUGGGGUCUCAUCACAUUACCAUUGGUUUCAAAAGAACAGUGAGAAGUCCUAUUCACCGUAUACAGAUUGGUCUUUUCAGGAAUCUAACUCACUCUCUGAUCAACUAUCUAGCCUUGAAAUACAGGCAUGUUUUUCUGUACCUGGUGUUCAUGUUGGUCUCACCC
..(((((((((((((((((((((.((((....((((...((((((((.(((..(((.(((.(((((.(((((..((.((((((((.((((((.(((((((.......(((.(((((.((((.((.(((((((((...((((((((((((....(((((((((.(((.....(((((((((((...(((((....)))))..)))))))))))....((((....((((...))))....))))))).)))))))))))))))))))))...))))))))).)))))).))))).))).......))))))).)))))).)))))))).))..))))).))))).))).)))..))).))))))))...))))...)))).))))))))))))))..))))))).
-----------------------------------------------------------------UGAGAGAAGGAAUUAGAUUCA------------------------------------------------------------------------------------------------------------------------------------------------------------------------------------------------------------------------------------------------------------------------------------------------------------------------------ l=21 a=10 c
--------------------------------------------------------------------------------------------------------------------------------------------------------------------------------------------------------------------------------------------------------------------------------------------------------------------------------AAUCUAACUCACUCUCUGAUC--------------------------------------------------------------- l=21 a=0 c*
-----------------------------------------------------------------UGAGAGAAGGAAUUAGAUUC------------------------------------------------------------------------------------------------------------------------------------------------------------------------------------------------------------------------------------------------------------------------------------------------------------------------------- l=20 a=12 ma
---------------------------------------------------------------------------------------------------------------------------------------------------------------------------------------------------------------------------------------------------------------------------------------------------------------------------------AUCUAACUCACUCUCUGAUC--------------------------------------------------------------- l=20 a=1 ma*

---------------------------------------------------------------------------------------------------------------------------------------------------------------------------------------------------------------------------------------------------------------------------------------------------------------------------------AUCUAACUCACUCUCUGAU---------------------------------------------------------------- l=19 a=2 
---------------------------------------------------------------------------------------------------------------------------------------------------------------------------------------------------------------------------------------------------------------------------------------------------------------------------------AUCUAACUCACUCUCUGAUC--------------------------------------------------------------- l=20 a=1 (ma*)
------------------------------------------------------------------------------------------------------------------------------------------------------------------------------------------------------------------------------------------------------------------------------------------------------------------------------GGAAUCUAACUCACUCUCUGA----------------------------------------------------------------- l=21 a=2 
---------------------------------------------------------------------------------------------------------------------------------------------------------------------------------------------------------------------------------------------------------------------------------------------------------------------------UCAGGAAUCUAACUCACUCUC-------------------------------------------------------------------- l=21 a=3 
-----------------------------------------------------------------UGAGAGAAGGAAUUAGAUUC------------------------------------------------------------------------------------------------------------------------------------------------------------------------------------------------------------------------------------------------------------------------------------------------------------------------------- l=20 a=12 (ma)
-----------------------------------------------------------------UGAGAGAAGGAAUUAGAUUu------------------------------------------------------------------------------------------------------------------------------------------------------------------------------------------------------------------------------------------------------------------------------------------------------------------------------- l=20 a=4 
-----------------------------------------------------------------UGAGAGAAGGAAUUAGAUcC------------------------------------------------------------------------------------------------------------------------------------------------------------------------------------------------------------------------------------------------------------------------------------------------------------------------------- l=20 a=1 
-----------------------------------------------------------------UGAGAGAAGGgAUUAGAUUCA------------------------------------------------------------------------------------------------------------------------------------------------------------------------------------------------------------------------------------------------------------------------------------------------------------------------------ l=21 a=1 
-----------------------------------------------------------------UGAGAGAAGGAAUUAGAUUCA------------------------------------------------------------------------------------------------------------------------------------------------------------------------------------------------------------------------------------------------------------------------------------------------------------------------------ l=21 a=10 (c)
-----------------------------------------------------------------cGAGAGAAGGAAUUAGAUUCA------------------------------------------------------------------------------------------------------------------------------------------------------------------------------------------------------------------------------------------------------------------------------------------------------------------------------ l=21 a=2 
-----------------------------------------------------------------aGAGAGAAGGAAUUAGAUUCA------------------------------------------------------------------------------------------------------------------------------------------------------------------------------------------------------------------------------------------------------------------------------------------------------------------------------ l=21 a=1 
----------------------------------------------------------------AUGAGAGAAGGAAUUAGAUUC------------------------------------------------------------------------------------------------------------------------------------------------------------------------------------------------------------------------------------------------------------------------------------------------------------------------------- l=21 a=7 

mb-01011
ax-1110011
ku-01
ss-111101111111
fn-111
```
