## Supplementary material for "Comprehensive re-analysis of hairpin RNAs in fungi reveals ancestral links": File S1: MI0019213.ath-MIR5640.SRR9216050.txt

```
species:   Artha
pid:       MI0019213
parent:    ath-MIR5640
paralog:   
locus:     1:1653221-1653624
matures:   ['UGAGAGAAGGAAUUAGAUUCA', 'AAUCUAACUCACUCUCUGAUC']
srr:       SRR9216050
genome:    /Users/jax/+Genomes/Plant_genomes/Artha.TAIR10_chr_all.fa
alignment: /media/data/njohnson/+SeqLibraries/FunHP_libraries/Artha.SRR9216050.cram
call:      samtools view /media/data/njohnson/+SeqLibraries/FunHP_libraries/Artha.SRR9216050.cram 1:1653221-1653624

0 out of bounds
74 alignments
74 proper strand
57 stranded perfect matches

                                                               ***********************                                                                                                                                                                                                                                        ***********************                                                               
AAGGUGAGGAACAUGAACACCAGUUACAUUAUAAACUUUCCUGUGUUACAAACUUAUAUAUUUGAUGAGAGAAGGAAUUAGAUUCAUGAAAAUAUUAAUCAUUUUAAGGUUAGUAGUACUUAUUGGCUGUUCUUGCAAAACCAAUGGUAAAGUAUGUGAUGAAACCAUUAGAACUUUUUGAUUCAAGCAUCUGAGUGUUCUAUCAGAGGGUUAGAGCCAAUCUAAGUUAAGAACUAUAUUUGGGGUCUCAUCACAUUACCAUUGGUUUCAAAAGAACAGUGAGAAGUCCUAUUCACCGUAUACAGAUUGGUCUUUUCAGGAAUCUAACUCACUCUCUGAUCAACUAUCUAGCCUUGAAAUACAGGCAUGUUUUUCUGUACCUGGUGUUCAUGUUGGUCUCACCC
..(((((((((((((((((((((.((((....((((...((((((((.(((..(((.(((.(((((.(((((..((.((((((((.((((((.(((((((.......(((.(((((.((((.((.(((((((((...((((((((((((....(((((((((.(((.....(((((((((((...(((((....)))))..)))))))))))....((((....((((...))))....))))))).)))))))))))))))))))))...))))))))).)))))).))))).))).......))))))).)))))).)))))))).))..))))).))))).))).)))..))).))))))))...))))...)))).))))))))))))))..))))))).
-----------------------------------------------------------------UGAGAGAAGGAAUUAGAUUCA------------------------------------------------------------------------------------------------------------------------------------------------------------------------------------------------------------------------------------------------------------------------------------------------------------------------------ l=21 a=22 c
--------------------------------------------------------------------------------------------------------------------------------------------------------------------------------------------------------------------------------------------------------------------------------------------------------------------------------AAUCUAACUCACUCUCUGAUC--------------------------------------------------------------- l=21 a=2 c*
-----------------------------------------------------------------UGAGAGAAGGAAUUAGAUUCA------------------------------------------------------------------------------------------------------------------------------------------------------------------------------------------------------------------------------------------------------------------------------------------------------------------------------ l=21 a=22 ma
--------------------------------------------------------------------------------------------------------------------------------------------------------------------------------------------------------------------------------------------------------------------------------------------------------------------------------AAUCUAACUCACUCUCUGAUC--------------------------------------------------------------- l=21 a=2 ma*

---------------------------------------------------------------------------------------------------------------------------------------------------------------------------------------------------------------------------------------------------------------------------------------------------------------------------------AUCUAACUCACUCUCUGAUC--------------------------------------------------------------- l=20 a=1 
---------------------------------------------------------------------------------------------------------------------------------------------------------------------------------------------------------------------------------------------------------------------------------------------------------------------------------AUCUAACUCACUCUCUGAUCA-------------------------------------------------------------- l=21 a=1 
---------------------------------------------------------------------------------------------------------------------------------------------------------------------------------------------------------------------------------------------------------------------------------------------------------------------------------AUCUAACUCACUCUCUGAUuA-------------------------------------------------------------- l=21 a=1 
--------------------------------------------------------------------------------------------------------------------------------------------------------------------------------------------------------------------------------------------------------------------------------------------------------------------------------AAUCUAACUCACUCUCUGAUC--------------------------------------------------------------- l=21 a=2 (c*,ma*)
--------------------------------------------------------------------------------------------------------------------------------------------------------------------------------------------------------------------------------------------------------------------------------------------------------------------------------AAUCUAACUCACUCUCUGAUu--------------------------------------------------------------- l=21 a=1 
---------------------------------------------------------------------------------------------------------------------------------------------------------------------------------------------------------------------------------------------------------------------------------------------------------------------------UCAGGAAUCUAACUCACUCU--------------------------------------------------------------------- l=20 a=2 
---------------------------------------------------------------------------------------------------------------------------------------------------------------------------------------------------------------------------------------------------------------------------------------------------------------------------UCAGGAAUCUAACUCACUCUu-------------------------------------------------------------------- l=21 a=2 
---------------------------------------------------------------------------------------------------------------------------------------------------------------------------------------------------------------------------------------------------------------------------------------------------------------------------UCAGGAAUCUAACUCACUCUC-------------------------------------------------------------------- l=21 a=6 
---------------------------------------------------------------------------------------------------------------------------------------------------------------------------------------------------------------------------------------------------------------------------------------------------------------------------UCAGGAAUCUAACUCACUCUCa------------------------------------------------------------------- l=22 a=1 
--------------------------------------------------------------------------------------------------------------------------------------------------------------------------------------------------------------------------------------------------------------------------------------------------------------------------UUCAGGAAUCUAACUCACUCUC-------------------------------------------------------------------- l=22 a=1 
---------------------------------------------------------------------------------------------------------------AGUAGUACUUAUUGGCUGUUCUUGC---------------------------------------------------------------------------------------------------------------------------------------------------------------------------------------------------------------------------------------------------------------------------- l=25 a=1 
-----------------------------------------------------------------UGAGAGAAGGAAUUAGAUU-------------------------------------------------------------------------------------------------------------------------------------------------------------------------------------------------------------------------------------------------------------------------------------------------------------------------------- l=19 a=5 
-----------------------------------------------------------------UGAGAGAAGGAAUUAGuUU-------------------------------------------------------------------------------------------------------------------------------------------------------------------------------------------------------------------------------------------------------------------------------------------------------------------------------- l=19 a=2 
-----------------------------------------------------------------UGAGAGAAGGAAUUAGAUUC------------------------------------------------------------------------------------------------------------------------------------------------------------------------------------------------------------------------------------------------------------------------------------------------------------------------------- l=20 a=8 
-----------------------------------------------------------------UGAGAGAAGGAAUUAGAUUu------------------------------------------------------------------------------------------------------------------------------------------------------------------------------------------------------------------------------------------------------------------------------------------------------------------------------- l=20 a=4 
-----------------------------------------------------------------UGAGAGgAGGAAUUAGAUUC------------------------------------------------------------------------------------------------------------------------------------------------------------------------------------------------------------------------------------------------------------------------------------------------------------------------------- l=20 a=1 
-----------------------------------------------------------------UGAGAGAAGGAAUUAGAUUCA------------------------------------------------------------------------------------------------------------------------------------------------------------------------------------------------------------------------------------------------------------------------------------------------------------------------------ l=21 a=22 (c,ma)
-----------------------------------------------------------------UGAGAGAAGGAAUUAGAUUCu------------------------------------------------------------------------------------------------------------------------------------------------------------------------------------------------------------------------------------------------------------------------------------------------------------------------------ l=21 a=2 
-----------------------------------------------------------------UGAGAGAAGGAAUUAGAUUCc------------------------------------------------------------------------------------------------------------------------------------------------------------------------------------------------------------------------------------------------------------------------------------------------------------------------------ l=21 a=1 
-----------------------------------------------------------------UGAGAGAAGGAAUUAGAUUCg------------------------------------------------------------------------------------------------------------------------------------------------------------------------------------------------------------------------------------------------------------------------------------------------------------------------------ l=21 a=1 
----------------------------------------------------------------AUGAGAGAAGGAAUUAGAUUC------------------------------------------------------------------------------------------------------------------------------------------------------------------------------------------------------------------------------------------------------------------------------------------------------------------------------- l=21 a=6 
----------------------------------------------------------------AUGAGAGAAGGAAUUAGAUUu------------------------------------------------------------------------------------------------------------------------------------------------------------------------------------------------------------------------------------------------------------------------------------------------------------------------------- l=21 a=1 
------------------------------------------------------------UUUGAUGAGAGAAGGAAUUAGAUUC------------------------------------------------------------------------------------------------------------------------------------------------------------------------------------------------------------------------------------------------------------------------------------------------------------------------------- l=25 a=2 

mb-01111
ax-1110011
ku-01
ss-111101111111
fn-111
```
