## Supplementary material for "Comprehensive re-analysis of hairpin RNAs in fungi reveals ancestral links": File S1: MI0019213.ath-MIR5640.SRR9216053.txt

```
species:   Artha
pid:       MI0019213
parent:    ath-MIR5640
paralog:   
locus:     1:1653221-1653624
matures:   ['UGAGAGAAGGAAUUAGAUUCA', 'AAUCUAACUCACUCUCUGAUC']
srr:       SRR9216053
genome:    /Users/jax/+Genomes/Plant_genomes/Artha.TAIR10_chr_all.fa
alignment: /media/data/njohnson/+SeqLibraries/FunHP_libraries/Artha.SRR9216053.cram
call:      samtools view /media/data/njohnson/+SeqLibraries/FunHP_libraries/Artha.SRR9216053.cram 1:1653221-1653624

0 out of bounds
36 alignments
36 proper strand
34 stranded perfect matches

                                                               ***********************                                                                                                                                                                                                                                        ***********************                                                               
AAGGUGAGGAACAUGAACACCAGUUACAUUAUAAACUUUCCUGUGUUACAAACUUAUAUAUUUGAUGAGAGAAGGAAUUAGAUUCAUGAAAAUAUUAAUCAUUUUAAGGUUAGUAGUACUUAUUGGCUGUUCUUGCAAAACCAAUGGUAAAGUAUGUGAUGAAACCAUUAGAACUUUUUGAUUCAAGCAUCUGAGUGUUCUAUCAGAGGGUUAGAGCCAAUCUAAGUUAAGAACUAUAUUUGGGGUCUCAUCACAUUACCAUUGGUUUCAAAAGAACAGUGAGAAGUCCUAUUCACCGUAUACAGAUUGGUCUUUUCAGGAAUCUAACUCACUCUCUGAUCAACUAUCUAGCCUUGAAAUACAGGCAUGUUUUUCUGUACCUGGUGUUCAUGUUGGUCUCACCC
..(((((((((((((((((((((.((((....((((...((((((((.(((..(((.(((.(((((.(((((..((.((((((((.((((((.(((((((.......(((.(((((.((((.((.(((((((((...((((((((((((....(((((((((.(((.....(((((((((((...(((((....)))))..)))))))))))....((((....((((...))))....))))))).)))))))))))))))))))))...))))))))).)))))).))))).))).......))))))).)))))).)))))))).))..))))).))))).))).)))..))).))))))))...))))...)))).))))))))))))))..))))))).
-----------------------------------------------------------------UGAGAGAAGGAAUUAGAUUCA------------------------------------------------------------------------------------------------------------------------------------------------------------------------------------------------------------------------------------------------------------------------------------------------------------------------------ l=21 a=15 c
--------------------------------------------------------------------------------------------------------------------------------------------------------------------------------------------------------------------------------------------------------------------------------------------------------------------------------AAUCUAACUCACUCUCUGAUC--------------------------------------------------------------- l=21 a=0 c*
-----------------------------------------------------------------UGAGAGAAGGAAUUAGAUUCA------------------------------------------------------------------------------------------------------------------------------------------------------------------------------------------------------------------------------------------------------------------------------------------------------------------------------ l=21 a=15 ma
--------------------------------------------------------------------------------------------------------------------------------------------------------------------------------------------------------------------------------------------------------------------------------------------------------------------------------AAUCUAACUCACUCUCUGAUC--------------------------------------------------------------- l=21 a=0 ma*

---------------------------------------------------------------------------------------------------------------------------------------------------------------------------------------------------------------------------------------------------------------------------------------------------------------------------------AUCUAACUCACUCUCUGA----------------------------------------------------------------- l=18 a=1 
---------------------------------------------------------------------------------------------------------------------------------------------------------------------------------------------------------------------------------------------------------------------------------------------------------------------------UCAGGAAUCUAACUCACUCUC-------------------------------------------------------------------- l=21 a=10 
---------------------------------------------------------------------------------------------------------------------------------------------------------------------------------------------------------------------------------------------------------------------------------------------------------------------------UCAGGAAUCUAACUCACUCUu-------------------------------------------------------------------- l=21 a=1 
---------------------------------------------------------------------------------------------------------------AGUAGUACUUAUUGGCUGUUCUUGC---------------------------------------------------------------------------------------------------------------------------------------------------------------------------------------------------------------------------------------------------------------------------- l=25 a=1 
-------------------------------------------------------------------AGAGAAGGAAUUAGAUUCAUG---------------------------------------------------------------------------------------------------------------------------------------------------------------------------------------------------------------------------------------------------------------------------------------------------------------------------- l=21 a=1 
-------------------------------------------------------------------AGAGAAGGAAUUAGAUUCAUGA--------------------------------------------------------------------------------------------------------------------------------------------------------------------------------------------------------------------------------------------------------------------------------------------------------------------------- l=22 a=1 
-----------------------------------------------------------------UGAGAGAAGGAAUUAGAUUC------------------------------------------------------------------------------------------------------------------------------------------------------------------------------------------------------------------------------------------------------------------------------------------------------------------------------- l=20 a=2 
-----------------------------------------------------------------UGAGAGAAGGAAUUAGAUUu------------------------------------------------------------------------------------------------------------------------------------------------------------------------------------------------------------------------------------------------------------------------------------------------------------------------------- l=20 a=1 
-----------------------------------------------------------------UGAGAGAAGGAAUUAGAUUCA------------------------------------------------------------------------------------------------------------------------------------------------------------------------------------------------------------------------------------------------------------------------------------------------------------------------------ l=21 a=15 (c,ma)
----------------------------------------------------------------AUGAGAGAAGGAAUU------------------------------------------------------------------------------------------------------------------------------------------------------------------------------------------------------------------------------------------------------------------------------------------------------------------------------------- l=15 a=2 
----------------------------------------------------------------AUGAGAGAAGGAAUUAGAUUC------------------------------------------------------------------------------------------------------------------------------------------------------------------------------------------------------------------------------------------------------------------------------------------------------------------------------- l=21 a=1 

mb-01111
ax-1010011
ku-01
ss-111101111100
fn-111
```
