## Supplementary material for "Comprehensive re-analysis of hairpin RNAs in fungi reveals ancestral links": File S1: MI0019214.ath-MIR5641.SRR9216049.txt

```
species:   Artha
pid:       MI0019214
parent:    ath-MIR5641
paralog:   
locus:     5:9022836-9023326
matures:   ['UGGAAGAAGAUGAUAGAAUUA', 'AUUCUAUCAUCUUCUUCACUC']
srr:       SRR9216049
genome:    /Users/jax/+Genomes/Plant_genomes/Artha.TAIR10_chr_all.fa
alignment: /media/data/njohnson/+SeqLibraries/FunHP_libraries/Artha.SRR9216049.cram
call:      samtools view /media/data/njohnson/+SeqLibraries/FunHP_libraries/Artha.SRR9216049.cram 5:9022836-9023326

3 out of bounds
11 alignments
6 proper strand
6 stranded perfect matches

                                      ***********************                                                                                                                                                                                                                                                                                                                                                                                 ***********************                                      
ACGAAACAAUAAAAUCCCCAAUUCAAUUUUGAAAUCCCUAAUUCUAUCAUCUUCUUCACUCUUCUUCCAUAGCUAAUUGAAAUCCCAAAUUCUUCUAUCUUCCAUAUCUUCUUCUAUCAUUUUCUUUAAGUUUGAUUUCGAAAUCUCUAAUUUUAUCAUCUUCUUCCAUUGUUUGAUUUCGAAAUCCUAAUUCUUCCAUCUUCAUCCAUCUUUCUAGCUCCGUCGAUUACCAAGUAUCUCCUCCAUGUGAAUAUACUUAUACCAAAAGUGGUCCACGUGAGGAAGAAUCUUCACAGCUCAAUCCCAAACGUUCCUCGCAUGGUUGACGUCUUUGUUCCAUAGCUUCAUUAAGCAACCAUGGAUGAUAAAAGAUGAUAUGAAAGCUAUGGAAGUUUGAUUAAGUUAGAAGAUGGACGAAUUAGGGAUUGAAGAUGGAAGAAGAUGAUAGAAUUAGGGAUUUUAAAAUUGAAUUGGGGAUUUUGCUGUUUCAU
..((((((.((((((((((((((((((((((((((((((((((((((((((((((((..(((((...((........)).((((((.(((((.(((((((((...(((..(((((((..(((((....((((.((((((((((((.............................))))))))))))..))))....((((((((((((((((...((((..((.((..((.(((.((.((..((((((((..........((((....))))....(((((((....)))))))....................))))))))..)).))))).)))).)))))).....))).....))))))))....)))))....)))))..)))))))...))).......))))))))).))))).)))))))))))..)))))))))))))))))))))))))))))))))))))))))))))))).))))))..
------------------------------------------------------------------------------------------------------------------------------------------------------------------------------------------------------------------------------------------------------------------------------------------------------------------------------------------------------------------------------------------------------------------------------------------------UGGAAGAAGAUGAUAGAAUUA-------------------------------------- l=21 a=1 c
----------------------------------------AUUCUAUCAUCUUCUUCACUC---------------------------------------------------------------------------------------------------------------------------------------------------------------------------------------------------------------------------------------------------------------------------------------------------------------------------------------------------------------------------------------------------------------------------------------------- l=21 a=0 c*
------------------------------------------------------------------------------------------------------------------------------------------------------------------------------------------------------------------------------------------------------------------------------------------------------------------------------------------------------------------------------------------------------------------------------------------------UGGAAGAAGAUGAUAGAAUUA-------------------------------------- l=21 a=1 ma
----------------------------------------AUUCUAUCAUCUUCUUCACUC---------------------------------------------------------------------------------------------------------------------------------------------------------------------------------------------------------------------------------------------------------------------------------------------------------------------------------------------------------------------------------------------------------------------------------------------- l=21 a=0 ma*

---------------------------------------------------------------------------------------------------------------------------------------------AAUCUCUAAUUUUAUCAUCU------------------------------------------------------------------------------------------------------------------------------------------------------------------------------------------------------------------------------------------------------------------------------------------------------------------------------------------ l=20 a=1 
-----------------------------------------------------------------------------------------------------------------------------------------------------------------------------------------------------------------------------------------------------------------------------------------------------------------------------------------------------------------------------------------------------------------GUUAGAAGAUGGACGAAUU----------------------------------------------------------------------- l=19 a=1 
------------------------------------------------------------------------------------------------------------------------------------------------------------------------------------------------------------------------------------------------------------------------------------------------------------------------------------------------------------------------------------------------------------------------------------------------UGGAAGAAGAUGAUAGAAUUA-------------------------------------- l=21 a=1 (c,ma)
-------------------------------------------------------------------------------------------------------------------------------------------------------------------------------------------------------------------------------------------------------------------------------------------------------------------------------------------------------------------------------------------------------------------------------------------------GGAAGAAGAUGAUAGAAUUAG------------------------------------- l=21 a=1 
----------------------------------------------------------------------------------------------------------------------------------------------------------------------------------------------------------------------------------------------------------------------------------------------------------------------------------------------------------------------------------------------------------------------------------------------------AGAAGAUGAUAGAAUUAGGGA---------------------------------- l=21 a=1 
-------------------------------------------------------------------------------------------------------------------------------------------------------------------------------------------------------------------------------------------------------------------------------------------------------------------------------------------------------------------------------------------------------------------------------------------------------AGAUGAUAGAAUUAGGGAUUU------------------------------- l=21 a=1 

mb-01011
ax-1010011
ku-01
ss-110100111100
fn-001
```
