## Supplementary material for "Comprehensive re-analysis of hairpin RNAs in fungi reveals ancestral links": File S1: MI0019214.ath-MIR5641.SRR9216050.txt

```
species:   Artha
pid:       MI0019214
parent:    ath-MIR5641
paralog:   
locus:     5:9022836-9023326
matures:   ['UGGAAGAAGAUGAUAGAAUUA', 'AUUCUAUCAUCUUCUUCACUC']
srr:       SRR9216050
genome:    /Users/jax/+Genomes/Plant_genomes/Artha.TAIR10_chr_all.fa
alignment: /media/data/njohnson/+SeqLibraries/FunHP_libraries/Artha.SRR9216050.cram
call:      samtools view /media/data/njohnson/+SeqLibraries/FunHP_libraries/Artha.SRR9216050.cram 5:9022836-9023326

5 out of bounds
17 alignments
12 proper strand
11 stranded perfect matches

                                      ***********************                                                                                                                                                                                                                                                                                                                                                                                 ***********************                                      
ACGAAACAAUAAAAUCCCCAAUUCAAUUUUGAAAUCCCUAAUUCUAUCAUCUUCUUCACUCUUCUUCCAUAGCUAAUUGAAAUCCCAAAUUCUUCUAUCUUCCAUAUCUUCUUCUAUCAUUUUCUUUAAGUUUGAUUUCGAAAUCUCUAAUUUUAUCAUCUUCUUCCAUUGUUUGAUUUCGAAAUCCUAAUUCUUCCAUCUUCAUCCAUCUUUCUAGCUCCGUCGAUUACCAAGUAUCUCCUCCAUGUGAAUAUACUUAUACCAAAAGUGGUCCACGUGAGGAAGAAUCUUCACAGCUCAAUCCCAAACGUUCCUCGCAUGGUUGACGUCUUUGUUCCAUAGCUUCAUUAAGCAACCAUGGAUGAUAAAAGAUGAUAUGAAAGCUAUGGAAGUUUGAUUAAGUUAGAAGAUGGACGAAUUAGGGAUUGAAGAUGGAAGAAGAUGAUAGAAUUAGGGAUUUUAAAAUUGAAUUGGGGAUUUUGCUGUUUCAU
..((((((.((((((((((((((((((((((((((((((((((((((((((((((((..(((((...((........)).((((((.(((((.(((((((((...(((..(((((((..(((((....((((.((((((((((((.............................))))))))))))..))))....((((((((((((((((...((((..((.((..((.(((.((.((..((((((((..........((((....))))....(((((((....)))))))....................))))))))..)).))))).)))).)))))).....))).....))))))))....)))))....)))))..)))))))...))).......))))))))).))))).)))))))))))..)))))))))))))))))))))))))))))))))))))))))))))))).))))))..
------------------------------------------------------------------------------------------------------------------------------------------------------------------------------------------------------------------------------------------------------------------------------------------------------------------------------------------------------------------------------------------------------------------------------------------------UGGAAGAAGAUGAUAGAAUUA-------------------------------------- l=21 a=3 c
----------------------------------------AUUCUAUCAUCUUCUUCACUC---------------------------------------------------------------------------------------------------------------------------------------------------------------------------------------------------------------------------------------------------------------------------------------------------------------------------------------------------------------------------------------------------------------------------------------------- l=21 a=0 c*
------------------------------------------------------------------------------------------------------------------------------------------------------------------------------------------------------------------------------------------------------------------------------------------------------------------------------------------------------------------------------------------------------------------------------------------------UGGAAGAAGAUGAUAGAAUUA-------------------------------------- l=21 a=3 ma
----------------------------------------AUUCUAUCAUCUUCUUCACUC---------------------------------------------------------------------------------------------------------------------------------------------------------------------------------------------------------------------------------------------------------------------------------------------------------------------------------------------------------------------------------------------------------------------------------------------- l=21 a=0 ma*

-----------------------------------------------------------------------------------------------------------------------------------------------------------------------------------------------------------------------------------------------------------------------------------------------------------------------------------------------------------------------------------------------------------------------------------------------AUGGAAGAAGAUGAUAGAAUc--------------------------------------- l=21 a=1 
------------------------------------------------------------------------------------------------------------------------------------------------------------------------------------------------------------------------------------------------------------------------------------------------------------------------------------------------------------------------------------------------------------------------------------------------UGGAAGAAGAUGAUAGAAUUA-------------------------------------- l=21 a=3 (c,ma)
-------------------------------------------------------------------------------------------------------------------------------------------------------------------------------------------------------------------------------------------------------------------------------------------------------------------------------------------------------------------------------------------------------------------------------------------------GGAAGAAGAUGAUAGAAUUAG------------------------------------- l=21 a=1 
---------------------------------------------------------------------------------------------------------------------------------------------------------------------------------------------------------------------------------------------------------------------------------------------------------------------------------------------------------------------------------------------------------------------------------------------------AAGAAGAUGAUAGAAUUAGG------------------------------------ l=20 a=1 
----------------------------------------------------------------------------------------------------------------------------------------------------------------------------------------------------------------------------------------------------------------------------------------------------------------------------------------------------------------------------------------------------------------------------------------------------AGAAGAUGAUAGAAUU--------------------------------------- l=16 a=1 
-----------------------------------------------------------------------------------------------------------------------------------------------------------------------------------------------------------------------------------------------------------------------------------------------------------------------------------------------------------------------------------------------------------------------------------------------------GAAGAUGAUAGAAUUAGGGAU--------------------------------- l=21 a=1 
-------------------------------------------------------------------------------------------------------------------------------------------------------------------------------------------------------------------------------------------------------------------------------------------------------------------------------------------------------------------------------------------------------------------------------------------------------AGAUGAUAGAAUUAGGGAUUU------------------------------- l=21 a=3 
------------------------------------------------------------------------------------------------------------------------------------------------------------------------------------------------------------------------------------------------------------------------------------------------------------------------------------------------------------------------------------------------------------------------------------------------------------------------------AAAUUGAAUUGGGGAUUUUGC-------- l=21 a=1 

mb-01011
ax-1010011
ku-01
ss-111100111100
fn-101
```
