## Supplementary material for "Comprehensive re-analysis of hairpin RNAs in fungi reveals ancestral links": File S1: MI0019214.ath-MIR5641.SRR9216053.txt

```
species:   Artha
pid:       MI0019214
parent:    ath-MIR5641
paralog:   
locus:     5:9022836-9023326
matures:   ['UGGAAGAAGAUGAUAGAAUUA', 'AUUCUAUCAUCUUCUUCACUC']
srr:       SRR9216053
genome:    /Users/jax/+Genomes/Plant_genomes/Artha.TAIR10_chr_all.fa
alignment: /media/data/njohnson/+SeqLibraries/FunHP_libraries/Artha.SRR9216053.cram
call:      samtools view /media/data/njohnson/+SeqLibraries/FunHP_libraries/Artha.SRR9216053.cram 5:9022836-9023326

3 out of bounds
13 alignments
8 proper strand
2 stranded perfect matches

                                    ***********************                                                                                                                                                                                                                                                                                                                                                                                     ***********************                                    
ACGAAACAAUAAAAUCCCCAAUUCAAUUUUGAAAUCCCUAAUUCUAUCAUCUUCUUCACUCUUCUUCCAUAGCUAAUUGAAAUCCCAAAUUCUUCUAUCUUCCAUAUCUUCUUCUAUCAUUUUCUUUAAGUUUGAUUUCGAAAUCUCUAAUUUUAUCAUCUUCUUCCAUUGUUUGAUUUCGAAAUCCUAAUUCUUCCAUCUUCAUCCAUCUUUCUAGCUCCGUCGAUUACCAAGUAUCUCCUCCAUGUGAAUAUACUUAUACCAAAAGUGGUCCACGUGAGGAAGAAUCUUCACAGCUCAAUCCCAAACGUUCCUCGCAUGGUUGACGUCUUUGUUCCAUAGCUUCAUUAAGCAACCAUGGAUGAUAAAAGAUGAUAUGAAAGCUAUGGAAGUUUGAUUAAGUUAGAAGAUGGACGAAUUAGGGAUUGAAGAUGGAAGAAGAUGAUAGAAUUAGGGAUUUUAAAAUUGAAUUGGGGAUUUUGCUGUUUCAU
..((((((.((((((((((((((((((((((((((((((((((((((((((((((((..(((((...((........)).((((((.(((((.(((((((((...(((..(((((((..(((((....((((.((((((((((((.............................))))))))))))..))))....((((((((((((((((...((((..((.((..((.(((.((.((..((((((((..........((((....))))....(((((((....)))))))....................))))))))..)).))))).)))).)))))).....))).....))))))))....)))))....)))))..)))))))...))).......))))))))).))))).)))))))))))..)))))))))))))))))))))))))))))))))))))))))))))))).))))))..
------------------------------------------------------------------------------------------------------------------------------------------------------------------------------------------------------------------------------------------------------------------------------------------------------------------------------------------------------------------------------------------------------------------------------------------------UGGAAGAAGAUGAUAGAAUUA-------------------------------------- l=21 a=0 c
----------------------------------------AUUCUAUCAUCUUCUUCACUC---------------------------------------------------------------------------------------------------------------------------------------------------------------------------------------------------------------------------------------------------------------------------------------------------------------------------------------------------------------------------------------------------------------------------------------------- l=21 a=0 c*
--------------------------------------------------------------------------------------------------------------------------------------------------------------------------------------------------------------------------------------------------------------------------------------------------------------------------------------------------------------------------------------------------------------------------------------------------GAAGAAGAUGAUAGAAUUAGG------------------------------------ l=21 a=1 ma
--------------------------------------UAAUUCUAUCAUCUUCUUCAC------------------------------------------------------------------------------------------------------------------------------------------------------------------------------------------------------------------------------------------------------------------------------------------------------------------------------------------------------------------------------------------------------------------------------------------------ l=21 a=0 ma*

-------------------------------------CUAAUUCUAUCAUCUUCUUCACUu---------------------------------------------------------------------------------------------------------------------------------------------------------------------------------------------------------------------------------------------------------------------------------------------------------------------------------------------------------------------------------------------------------------------------------------------- l=24 a=5 
--------------------------------------------------------------------------------------------------------------------------------------------------------------------------------------------------------------------------------------------------------------------------------------------------------------------------------------------------------------------------------------------------------------------------------------------------GAAGAAGAUGAUAGAAUUAGG------------------------------------ l=21 a=1 (ma)
-------------------------------------------------------------------------------------------------------------------------------------------------------------------------------------------------------------------------------------------------------------------------------------------------------------------------------------------------------------------------------------------------------------------------------------------------------AGAUGAUAGAAUUAGGGAcUU------------------------------- l=21 a=1 
-------------------------------------------------------------------------------------------------------------------------------------------------------------------------------------------------------------------------------------------------------------------------------------------------------------------------------------------------------------------------------------------------------------------------------------------------------AGAUGAUAGAAUUAGGGAUUU------------------------------- l=21 a=1 

mb-01111
ax-1010011
ku-01
ss-110100111100
fn-001
```
