## Supplementary material for "Comprehensive re-analysis of hairpin RNAs in fungi reveals ancestral links": File S1: MI0019215.ath-MIR5642a.SRR9216050.txt

```
species:   Artha
pid:       MI0019215
parent:    ath-MIR5642a
paralog:   
locus:     3:14196774-14197147
matures:   ['UCUCGCGCUUGUACGGCUUU', 'GGCUGUCCCGAGUGUGAGCGA']
srr:       SRR9216050
genome:    /Users/jax/+Genomes/Plant_genomes/Artha.TAIR10_chr_all.fa
alignment: /media/data/njohnson/+SeqLibraries/FunHP_libraries/Artha.SRR9216050.cram
call:      samtools view /media/data/njohnson/+SeqLibraries/FunHP_libraries/Artha.SRR9216050.cram 3:14196774-14197147

0 out of bounds
53 alignments
42 proper strand
26 stranded perfect matches

                                                                                    **************************                                                        **************************                                                                                                                                                                                      
CAUGGAUCCGCCUAGGCUGUCCCGAGUGUGAGCGAGGUGUGAGUGUCGCCCAUGGGCAUCGACACCUUGCGGCUAGGAACUGGAACGAGACGGGUAGCAAAGAUUUCGAGUAGCACUUCAUACUACCGUGGGUUUUUUAAACCUUCCCCUAGUUUUGUUGAUGUUAUUCCGAGAAUUAGCAAACCGUAACGAAGAUGUUCUUGGCAACCAUCUUUUGAUGGGAGUCCGGCUGUUCGAAAGCCGGCCAAGGGUGAUGAACGAAAUGUGAACCCUUGUCUCGCCUAGGUUGGAUGGGCGUGCUUCGUUGGAAAGCAUGGAUCCGCCUAGGCUGUCCCGAAGGUAUCUCGCGCUUGUACGGCUUUGGCUCGGAUUCG
...(((((((((.(((((((..((((((((((((((((((..(((((.......)))))..))))))))).(((((((((.....((..((((...((.((..(((((((((((((..((.((((....((((((...)))))).....))))..))..).))))))).))))).)).))...))))..)).....)))))))))..(((((....)))))..(.((((((.......)))))))(((((((.....((.....))..)))))))....((((((((.((((...((((((((....).))))))).))))))))))))...((....))....))))))))).))))))).)))..)))))).
------------------------------------------------------------------------------------------------------------------------------------------------------------------------------------------------------------------------------------------------------------------------------------------------------------------------------------------------------UCUCGCGCUUGUACGGCUUU------------ l=20 a=0 c
--------------GGCUGUCCCGAGUGUGAGCGA--------------------------------------------------------------------------------------------------------------------------------------------------------------------------------------------------------------------------------------------------------------------------------------------------------------------------------------------------- l=21 a=0 c*
--------------------------------------------------------------------------------------GAGACGGGUAGCAAAGAUUUCGAG------------------------------------------------------------------------------------------------------------------------------------------------------------------------------------------------------------------------------------------------------------------------ l=24 a=2 ma
------------------------------------------------------------------------------------------------------------------------------------------------------------------------CCGAGAAUUAGCAAACCGUAACGA-------------------------------------------------------------------------------------------------------------------------------------------------------------------------------------- l=24 a=0 ma*

----------------------------------------------------------UCGACACCUUGCGGCUAGGAACUGGAACGAGACGGGc--------------------------------------------------------------------------------------------------------------------------------------------------------------------------------------------------------------------------------------------------------------------------------------- l=37 a=1 
-------------------------------------------------------------------UGCGGCUAGGAACUG---------------------------------------------------------------------------------------------------------------------------------------------------------------------------------------------------------------------------------------------------------------------------------------------------- l=15 a=1 
-----------------------------------------------------------------------GCUAGGAACUGGAACGAGACG------------------------------------------------------------------------------------------------------------------------------------------------------------------------------------------------------------------------------------------------------------------------------------------ l=21 a=1 
--------------------------------------------------------------------------AGGAACUGGAACGAGACGGGU--------------------------------------------------------------------------------------------------------------------------------------------------------------------------------------------------------------------------------------------------------------------------------------- l=21 a=1 
---------------------------------------------------------------------------GGAACUGGAACGAGACGGGUAGCAAAGAUU----------------------------------------------------------------------------------------------------------------------------------------------------------------------------------------------------------------------------------------------------------------------------- l=30 a=1 
----------------------------------------------------------------------------GAACUGGAACGAGACGGGUA-------------------------------------------------------------------------------------------------------------------------------------------------------------------------------------------------------------------------------------------------------------------------------------- l=20 a=1 
-------------------------------------------------------------------------------CUGGAACGAGACGGGUAGCAAAGAUUUCGAGUAGCA------------------------------------------------------------------------------------------------------------------------------------------------------------------------------------------------------------------------------------------------------------------- l=36 a=1 
---------------------------------------------------------------------------------GGAACGAGACGGGUAGu------------------------------------------------------------------------------------------------------------------------------------------------------------------------------------------------------------------------------------------------------------------------------------ l=17 a=1 
------------------------------------------------------------------------------------ACGAGACGGGUAGCAAAGAUUUCG-------------------------------------------------------------------------------------------------------------------------------------------------------------------------------------------------------------------------------------------------------------------------- l=24 a=1 
------------------------------------------------------------------------------------ACGAGACGGGUAGCAAAGAUUUCGAGUAGCACUUC--------------------------------------------------------------------------------------------------------------------------------------------------------------------------------------------------------------------------------------------------------------- l=35 a=1 
------------------------------------------------------------------------------------gCGAGACGGGUAGCAAAGAUUUCGAGUAGCACUUC--------------------------------------------------------------------------------------------------------------------------------------------------------------------------------------------------------------------------------------------------------------- l=35 a=1 
-------------------------------------------------------------------------------------CGAGACGGGUAGCAAAGAUUUCGAGUAG--------------------------------------------------------------------------------------------------------------------------------------------------------------------------------------------------------------------------------------------------------------------- l=28 a=1 
--------------------------------------------------------------------------------------GAGACGGGUAGCAAAGAUUUCGAG------------------------------------------------------------------------------------------------------------------------------------------------------------------------------------------------------------------------------------------------------------------------ l=24 a=2 (ma)
--------------------------------------------------------------------------------------GAGACGGGUAGCAAAGAUUUCGAa------------------------------------------------------------------------------------------------------------------------------------------------------------------------------------------------------------------------------------------------------------------------ l=24 a=2 
---------------------------------------------------------------------------------------AGACGGGUAGCAAAGAUUUCGAGU----------------------------------------------------------------------------------------------------------------------------------------------------------------------------------------------------------------------------------------------------------------------- l=24 a=1 
-----------------------------------------------------------------------------------------ACGGGUAGCAAAGAUUUCG-------------------------------------------------------------------------------------------------------------------------------------------------------------------------------------------------------------------------------------------------------------------------- l=19 a=1 
-----------------------------------------------------------------------------------------------AGCAAAGAUUUCGAGUAGCACUUCAUACUACC------------------------------------------------------------------------------------------------------------------------------------------------------------------------------------------------------------------------------------------------------- l=32 a=1 
----------------------------------------------------------------------------------------------------AGAUUUCGAGUAGCACc----------------------------------------------------------------------------------------------------------------------------------------------------------------------------------------------------------------------------------------------------------------- l=17 a=1 
----------------------------------------------------------------------------------------------------AGAUUUCGAGUAGCACU----------------------------------------------------------------------------------------------------------------------------------------------------------------------------------------------------------------------------------------------------------------- l=17 a=1 
--------------------------------------------------------------------------------------------------------------------------------------------------CCCUAGUUUUGUUGAUGUUAUUCu------------------------------------------------------------------------------------------------------------------------------------------------------------------------------------------------------------ l=24 a=1 
--------------------------------------------------------------------------------------------------------------------------------------------------CCCUAGUUUUGUUGAUGUUAUUCCGA---------------------------------------------------------------------------------------------------------------------------------------------------------------------------------------------------------- l=26 a=2 
--------------------------------------------------------------------------------------------------------------------------------------------------CCCUAGUUUUGUUGAUGUUAUUCCGu---------------------------------------------------------------------------------------------------------------------------------------------------------------------------------------------------------- l=26 a=1 
------------------------------------------------------------------------------------------------------------------------------------------------------AGUUUUGUUGAUGUUAUUCCGAG--------------------------------------------------------------------------------------------------------------------------------------------------------------------------------------------------------- l=23 a=1 
------------------------------------------------------------------------------------------------------------------------------------------------------AGUUUUGUUGAUGUUAUUCCGAGA-------------------------------------------------------------------------------------------------------------------------------------------------------------------------------------------------------- l=24 a=1 
--------------------------------------------------------------------------------------------------------------------------------------------------------UUUUGUUGAUGUUAUUCCGAGA-------------------------------------------------------------------------------------------------------------------------------------------------------------------------------------------------------- l=22 a=1 
---------------------------------------------------------------------------------------------------------------------------------------------------------UUUGUUGAUGUUAUUCCGAGAAU------------------------------------------------------------------------------------------------------------------------------------------------------------------------------------------------------ l=23 a=1 
-----------------------------------------------------------------------------------------------------------------------------------------------------------------------------AAUUAGCAAACCGUAACGAAGAUa--------------------------------------------------------------------------------------------------------------------------------------------------------------------------------- l=24 a=1 
---------------------------------------------------------------------------------------------------------------------------------------------------------------------------------------------------------------------UUUGAUGGGAGUCCGGC------------------------------------------------------------------------------------------------------------------------------------------------ l=17 a=1 
---------------------------------------------------------------------------------------------------------------------------------------------------------------------------------------------------------------------------------------------------GCCAAGGGUGAUGAAu------------------------------------------------------------------------------------------------------------------- l=16 a=1 
-------------------------------------------------------------------------------------------------------------------------------------------------------------------------------------------------------------------------------------------------------AGGGUGAUGAACGAAAUG------------------------------------------------------------------------------------------------------------- l=18 a=1 
-------------------------------------------------------------------------------------------------------------------------------------------------------------------------------------------------------------------------------------------------------AGGGUGAUGAACGAAAUGUGAACCCUUGUCUCGCCUAGGUUGGAUGGGCGUa--------------------------------------------------------------------------- l=52 a=1 
--------------------------------------------------------------------------------------------------------------------------------------------------------------------------------------------------------------------------------------------------------GGGUGAUGAACG------------------------------------------------------------------------------------------------------------------ l=12 a=1 
------------------------------------------------------------------------------------------------------------------------------------------------------------------------------------------------------------------------------------------------------------GAUGAACGAAAUGUGAACCCUUGUCUCGu--------------------------------------------------------------------------------------------- l=29 a=1 
-------------------------------------------------------------------------------------------------------------------------------------------------------------------------------------------------------------------------------------------------------------AUGAACGAAAUGUGAACCu------------------------------------------------------------------------------------------------------ l=19 a=1 
--------------------------------------------------------------------------------------------------------------------------------------------------------------------------------------------------------------------------------------------------------------UGAACGAAAUGUGAACCC------------------------------------------------------------------------------------------------------ l=18 a=1 
----------------------------------------------------------------------------------------------------------------------------------------------------------------------------------------------------------------------------------------------------------------AACGAAAUGUGAACCCU----------------------------------------------------------------------------------------------------- l=17 a=1 
----------------------------------------------------------------------------------------------------------------------------------------------------------------------------------------------------------------------------------------------------------------AACGAAAUGUGAACCCUUGUuUCGCC-------------------------------------------------------------------------------------------- l=26 a=1 
--------------------------------------------------------------------------------------------------------------------------------------------------------------------------------------------------------------------------------------------------------------------AAAUGUGAACCCUUGUCUCGCCUAGGUUGGAc---------------------------------------------------------------------------------- l=32 a=1 
---------------------------------------------------------------------------------------------------------------------------------------------------------------------------------------------------------------------------------------------------------------------AAUGUGAACCCUUGUCUCGCu-------------------------------------------------------------------------------------------- l=21 a=1 

mb-01011
ax-1000011
ku-01
ss-101100101100
fn-001
```
