## Supplementary material for "Comprehensive re-analysis of hairpin RNAs in fungi reveals ancestral links": File S1: MI0019215.ath-MIR5642a.SRR9216053.txt

```
species:   Artha
pid:       MI0019215
parent:    ath-MIR5642a
paralog:   
locus:     3:14196774-14197147
matures:   ['UCUCGCGCUUGUACGGCUUU', 'GGCUGUCCCGAGUGUGAGCGA']
srr:       SRR9216053
genome:    /Users/jax/+Genomes/Plant_genomes/Artha.TAIR10_chr_all.fa
alignment: /media/data/njohnson/+SeqLibraries/FunHP_libraries/Artha.SRR9216053.cram
call:      samtools view /media/data/njohnson/+SeqLibraries/FunHP_libraries/Artha.SRR9216053.cram 3:14196774-14197147

3 out of bounds
16 alignments
15 proper strand
13 stranded perfect matches

      *****************************                                                                                                                                                                                                                                                                                                                 ******************************    
CAUGGAUCCGCCUAGGCUGUCCCGAGUGUGAGCGAGGUGUGAGUGUCGCCCAUGGGCAUCGACACCUUGCGGCUAGGAACUGGAACGAGACGGGUAGCAAAGAUUUCGAGUAGCACUUCAUACUACCGUGGGUUUUUUAAACCUUCCCCUAGUUUUGUUGAUGUUAUUCCGAGAAUUAGCAAACCGUAACGAAGAUGUUCUUGGCAACCAUCUUUUGAUGGGAGUCCGGCUGUUCGAAAGCCGGCCAAGGGUGAUGAACGAAAUGUGAACCCUUGUCUCGCCUAGGUUGGAUGGGCGUGCUUCGUUGGAAAGCAUGGAUCCGCCUAGGCUGUCCCGAAGGUAUCUCGCGCUUGUACGGCUUUGGCUCGGAUUCG
...(((((((((.(((((((..((((((((((((((((((..(((((.......)))))..))))))))).(((((((((.....((..((((...((.((..(((((((((((((..((.((((....((((((...)))))).....))))..))..).))))))).))))).)).))...))))..)).....)))))))))..(((((....)))))..(.((((((.......)))))))(((((((.....((.....))..)))))))....((((((((.((((...((((((((....).))))))).))))))))))))...((....))....))))))))).))))))).)))..)))))).
------------------------------------------------------------------------------------------------------------------------------------------------------------------------------------------------------------------------------------------------------------------------------------------------------------------------------------------------------UCUCGCGCUUGUACGGCUUU------------ l=20 a=0 c
--------------GGCUGUCCCGAGUGUGAGCGA--------------------------------------------------------------------------------------------------------------------------------------------------------------------------------------------------------------------------------------------------------------------------------------------------------------------------------------------------- l=21 a=0 c*
-----------------------------------------------------------------CUUGCGGCUAGGAACUGGAACGAGACGGGUA-------------------------------------------------------------------------------------------------------------------------------------------------------------------------------------------------------------------------------------------------------------------------------------- l=31 a=2 ma
--------------GGCUGUCCCGAGUGUGAGCGA--------------------------------------------------------------------------------------------------------------------------------------------------------------------------------------------------------------------------------------------------------------------------------------------------------------------------------------------------- l=21 a=0 ma*

-----------------------------------------------------------------CUUGCGGCUAGGAACUGGAACGAGACGGGUA-------------------------------------------------------------------------------------------------------------------------------------------------------------------------------------------------------------------------------------------------------------------------------------- l=31 a=2 (ma)
--------------------------------------------------------------------GCGGCUAGGAACUGGAACGAGACGGGUA-------------------------------------------------------------------------------------------------------------------------------------------------------------------------------------------------------------------------------------------------------------------------------------- l=28 a=1 
----------------------------------------------------------------------GGCUAGGAACUGGAACGAGACGG----------------------------------------------------------------------------------------------------------------------------------------------------------------------------------------------------------------------------------------------------------------------------------------- l=23 a=1 
-------------------------------------------------------------------------UAGGAACUGGAACGAGACGGGUA-------------------------------------------------------------------------------------------------------------------------------------------------------------------------------------------------------------------------------------------------------------------------------------- l=23 a=1 
--------------------------------------------------------------------------AGGAACUGGAACGAGACGGGUAGC------------------------------------------------------------------------------------------------------------------------------------------------------------------------------------------------------------------------------------------------------------------------------------ l=24 a=1 
---------------------------------------------------------------------------GGAACUGGAACGAGACGGGUAGCAAAGAUUUCGAGUAGCAC------------------------------------------------------------------------------------------------------------------------------------------------------------------------------------------------------------------------------------------------------------------ l=41 a=1 
-----------------------------------------------------------------------------AACUGGAACGAGACGGGUAGCA----------------------------------------------------------------------------------------------------------------------------------------------------------------------------------------------------------------------------------------------------------------------------------- l=22 a=1 
---------------------------------------------------------------------------------------------GUAGCAAAGAUUUCGAGUAGCACUUCAUACUACu------------------------------------------------------------------------------------------------------------------------------------------------------------------------------------------------------------------------------------------------------- l=34 a=1 
----------------------------------------------------------------------------------------------------------------------------------------------CUUCCCCUAGUUUUGUUGAUGUc----------------------------------------------------------------------------------------------------------------------------------------------------------------------------------------------------------------- l=23 a=1 
---------------------------------------------------------------------------------------------------------------------------------------------------------------------------------------------------------------------------------------------------GCCAAGGGUGAUGAACG------------------------------------------------------------------------------------------------------------------ l=17 a=1 
-------------------------------------------------------------------------------------------------------------------------------------------------------------------------------------------------------------------------------------------------------AGGGUGAUGAACGAAAUGU------------------------------------------------------------------------------------------------------------ l=19 a=1 
------------------------------------------------------------------------------------------------------------------------------------------------------------------------------------------------------------------------------------------------------------GAUGAACGAAAUGUGAACCCUUGU-------------------------------------------------------------------------------------------------- l=24 a=2 
-------------------------------------------------------------------------------------------------------------------------------------------------------------------------------------------------------------------------------------------------------------------------------CUUGUCUCGCCUAGGUU-------------------------------------------------------------------------------------- l=17 a=1 

mb-00011
ax-1000001
ku-01
ss-101001101000
fn-011
```
