## Supplementary material for "Comprehensive re-analysis of hairpin RNAs in fungi reveals ancestral links": File S1: MI0019216.ath-MIR5643a.SRR9216049.txt

```
species:   Artha
pid:       MI0019216
parent:    ath-MIR5643a
paralog:   
locus:     5:11667797-11667879
matures:   ['AGGCUUUUAAGAUCUGGUUGC', 'AGCCGUAAUCCGUAUGAGUCUUU']
srr:       SRR9216049
genome:    /Users/jax/+Genomes/Plant_genomes/Artha.TAIR10_chr_all.fa
alignment: /media/data/njohnson/+SeqLibraries/FunHP_libraries/Artha.SRR9216049.cram
call:      samtools view /media/data/njohnson/+SeqLibraries/FunHP_libraries/Artha.SRR9216049.cram 5:11667797-11667879

1 out of bounds
28 alignments
6 proper strand
4 stranded perfect matches

   *****************************                      **************************   
GUGUAGCCGUAAUCCGUAUGAGUCUUUGUCUUUGUAUCUUCUAACAAGGAUACAAUAUUUAGGCUUUUAAGAUCUGGUUGCGA
.((((((((..(((.....((((((......(((((((((......))))))))).....))))))....))).)))))))).
------------------------------------------------------------AGGCUUUUAAGAUCUGGUUGC-- l=21 a=0 c
----AGCCGUAAUCCGUAUGAGUCUUU-------------------------------------------------------- l=23 a=0 c*
--------------------------------------------------------AUUUAGGCUUUUAAGAUCUGGUUG--- l=24 a=2 ma
-----GCCGUAAUCCGUAUGAGUCUUUGUCUU--------------------------------------------------- l=27 a=0 ma*

---------------------------------------------------ACAcUAUUUAGGCUUUUAAGAUCU-------- l=24 a=1 
--------------------------------------------------------AUUUAGGCUUUUAAGAUCUGGUUa--- l=24 a=1 
--------------------------------------------------------AUUUAGGCUUUUAAGAUCUGGUUG--- l=24 a=2 (ma)
---------------------------------------------------------UUUAGGCUUUUAAGAUCUGGUUG--- l=23 a=1 
--------------------------------------------------------------GCUUUUAAGAUCUGGUUGC-- l=19 a=1 

mb-01010
ax-1001011
ku-01
ss-111110001100
fn-001
```
