## Supplementary material for "Comprehensive re-analysis of hairpin RNAs in fungi reveals ancestral links": File S1: MI0019216.ath-MIR5643a.SRR9216050.txt

```
species:   Artha
pid:       MI0019216
parent:    ath-MIR5643a
paralog:   
locus:     5:11667797-11667879
matures:   ['AGGCUUUUAAGAUCUGGUUGC', 'AGCCGUAAUCCGUAUGAGUCUUU']
srr:       SRR9216050
genome:    /Users/jax/+Genomes/Plant_genomes/Artha.TAIR10_chr_all.fa
alignment: /media/data/njohnson/+SeqLibraries/FunHP_libraries/Artha.SRR9216050.cram
call:      samtools view /media/data/njohnson/+SeqLibraries/FunHP_libraries/Artha.SRR9216050.cram 5:11667797-11667879

0 out of bounds
14 alignments
4 proper strand
2 stranded perfect matches

  *************************                               ***********************  
GUGUAGCCGUAAUCCGUAUGAGUCUUUGUCUUUGUAUCUUCUAACAAGGAUACAAUAUUUAGGCUUUUAAGAUCUGGUUGCGA
.((((((((..(((.....((((((......(((((((((......))))))))).....))))))....))).)))))))).
------------------------------------------------------------AGGCUUUUAAGAUCUGGUUGC-- l=21 a=1 c
----AGCCGUAAUCCGUAUGAGUCUUU-------------------------------------------------------- l=23 a=0 c*
------------------------------------------------------------AGGCUUUUAAGAUCUGGUUGC-- l=21 a=1 ma
----AGCCGUAAUCCGUAUGAGUCUUU-------------------------------------------------------- l=23 a=0 ma*

-----------------------------------------------------AcUAUUUAGGCUUUUAAGAUCUGG------ l=24 a=1 
---------------------------------------------------------UUUAGGCUUUUAAGAUCUGGU----- l=21 a=1 
------------------------------------------------------------AGGCUUUUAAGAUCUGGUUGu-- l=21 a=1 
------------------------------------------------------------AGGCUUUUAAGAUCUGGUUGC-- l=21 a=1 (c,ma)

mb-01011
ax-1001011
ku-01
ss-110110001100
fn-001
```
