## Supplementary material for "Comprehensive re-analysis of hairpin RNAs in fungi reveals ancestral links": File S1: MI0019216.ath-MIR5643a.SRR9216053.txt

```
species:   Artha
pid:       MI0019216
parent:    ath-MIR5643a
paralog:   
locus:     5:11667797-11667879
matures:   ['AGGCUUUUAAGAUCUGGUUGC', 'AGCCGUAAUCCGUAUGAGUCUUU']
srr:       SRR9216053
genome:    /Users/jax/+Genomes/Plant_genomes/Artha.TAIR10_chr_all.fa
alignment: /media/data/njohnson/+SeqLibraries/FunHP_libraries/Artha.SRR9216053.cram
call:      samtools view /media/data/njohnson/+SeqLibraries/FunHP_libraries/Artha.SRR9216053.cram 5:11667797-11667879

0 out of bounds
25 alignments
14 proper strand
13 stranded perfect matches

  *************************                               ***********************  
GUGUAGCCGUAAUCCGUAUGAGUCUUUGUCUUUGUAUCUUCUAACAAGGAUACAAUAUUUAGGCUUUUAAGAUCUGGUUGCGA
.((((((((..(((.....((((((......(((((((((......))))))))).....))))))....))).)))))))).
------------------------------------------------------------AGGCUUUUAAGAUCUGGUUGC-- l=21 a=9 c
----AGCCGUAAUCCGUAUGAGUCUUU-------------------------------------------------------- l=23 a=0 c*
------------------------------------------------------------AGGCUUUUAAGAUCUGGUUGC-- l=21 a=9 ma
----AGCCGUAAUCCGUAUGAGUCUUU-------------------------------------------------------- l=23 a=0 ma*

--------------------------------------------------------AUUUAGGCUUUUAAGAUCUGGUUG--- l=24 a=3 
----------------------------------------------------------UUAGGCUUUUAAGAUCUGGUUGC-- l=23 a=1 
------------------------------------------------------------AGGCUUUUAAGAUCUGGUUGC-- l=21 a=9 (c,ma)
------------------------------------------------------------AGGCUUUUAAGAUCUGGUUGu-- l=21 a=1 

mb-01011
ax-1001011
ku-01
ss-111110101100
fn-101
```
