## Supplementary material for "Comprehensive re-analysis of hairpin RNAs in fungi reveals ancestral links": File S1: MI0019217.ath-MIR5635d.SRR9216049.txt

```
species:   Artha
pid:       MI0019217
parent:    ath-MIR5635d
paralog:   
locus:     4:1023912-1024149
matures:   ['UGUUAAGGAGUGUUAACGGUG', 'CCAUUAACACUUCUUAACAGC']
srr:       SRR9216049
genome:    /Users/jax/+Genomes/Plant_genomes/Artha.TAIR10_chr_all.fa
alignment: /media/data/njohnson/+SeqLibraries/FunHP_libraries/Artha.SRR9216049.cram
call:      samtools view /media/data/njohnson/+SeqLibraries/FunHP_libraries/Artha.SRR9216049.cram 4:1023912-1024149

7 out of bounds
324 alignments
143 proper strand
114 stranded perfect matches

                                            **************************                                                                                                  **************************                                            
AGUUGACUUCUAAUUUAACCUAUAAGUUAUCGUUGACACGGCCAAAUCGACUCACCAUUAACACUUCUUAACAGCUCUCCUAACAGCGUAACUAACAACUGUUUUUGUCCUUAAACCAACGAUAACGGCUGUUAGGCCAUGUUUUGUAACGGCUGUUAGGAGCGCUGUUAAGGAGUGUUAACGGUGAGUCUAUUUGGCUGGGUCAACGAUAAAUUAUAUGUUAAAUUAGAAGUCAACA
.((((((((((((((((((.(((((.(((((((((((.(((((((((.((((((((.((((((((((((((((((.(((((((((((....((((((.(((((.((((..........)))).))))).)))))).....(((....))).))))))))))).)))))))))))))))))).)))))))).))))))))).))))))))))).))))).)))))))))))))))))).
---------------------------------------------------------------------------------------------------------------------------------------------------------------------UGUUAAGGAGUGUUAACGGUG---------------------------------------------------- l=21 a=0 c
------------------------------------------------------CCAUUAACACUUCUUAACAGC------------------------------------------------------------------------------------------------------------------------------------------------------------------- l=21 a=0 c*
--------------------------------------------------------------------------------------------------------------------------------------------------------------------------AGGAGUGUUAACGGUGAGUCUAUU-------------------------------------------- l=24 a=12 ma
----------------------------------------------UCGACUCACCAUUAACACUUCUUA------------------------------------------------------------------------------------------------------------------------------------------------------------------------ l=24 a=0 ma*

-GUUGACUUCUAAUUUAACCUAUA---------------------------------------------------------------------------------------------------------------------------------------------------------------------------------------------------------------------- l=23 a=2 
-GUUGACUUCUAAUUUAACCUAUu---------------------------------------------------------------------------------------------------------------------------------------------------------------------------------------------------------------------- l=23 a=1 
----------------AACCUAUAAGUUAUCGUUGAC--------------------------------------------------------------------------------------------------------------------------------------------------------------------------------------------------------- l=21 a=1 
----------------AAuCUAUAAGUUAUCGUUGACA-------------------------------------------------------------------------------------------------------------------------------------------------------------------------------------------------------- l=22 a=1 
----------------AACCUAUAAGUUAUCGUUGACACG------------------------------------------------------------------------------------------------------------------------------------------------------------------------------------------------------ l=24 a=4 
-------------------CUAUAAGUUAUCGUUGACACGGC---------------------------------------------------------------------------------------------------------------------------------------------------------------------------------------------------- l=23 a=1 
--------------------UAUAAGUUAUCGUUGACACc------------------------------------------------------------------------------------------------------------------------------------------------------------------------------------------------------ l=20 a=1 
------------------------AGUUAUCGUUGACACGGCu--------------------------------------------------------------------------------------------------------------------------------------------------------------------------------------------------- l=19 a=1 
----------------------------AUCGUUGACACGGCa--------------------------------------------------------------------------------------------------------------------------------------------------------------------------------------------------- l=15 a=1 
----------------------------AUCGUUGACACGGCCAAAUCGACU------------------------------------------------------------------------------------------------------------------------------------------------------------------------------------------ l=24 a=4 
----------------------------AUCGUUGACACGGCCAAAUCGACc------------------------------------------------------------------------------------------------------------------------------------------------------------------------------------------ l=24 a=1 
----------------------------AUCGUUGACACGGCCAAAUCGACUCAC--------------------------------------------------------------------------------------------------------------------------------------------------------------------------------------- l=27 a=1 
-------------------------------GUUGACACGGCCAAAUCGACUCA---------------------------------------------------------------------------------------------------------------------------------------------------------------------------------------- l=23 a=1 
---------------------------------UGACACGGCCAAAUCGACUCACa-------------------------------------------------------------------------------------------------------------------------------------------------------------------------------------- l=23 a=1 
-----------------------------------ACACGGCCAAAUCGACUCACC-------------------------------------------------------------------------------------------------------------------------------------------------------------------------------------- l=21 a=1 
-------------------------------------ACGGCCAAAUCGACUCACCAUUA---------------------------------------------------------------------------------------------------------------------------------------------------------------------------------- l=23 a=1 
-------------------------------------ACGGCCAAAUCGACUCACCAUUc---------------------------------------------------------------------------------------------------------------------------------------------------------------------------------- l=23 a=1 
--------------------------------------CGGCCAAAUCGACUCACC-------------------------------------------------------------------------------------------------------------------------------------------------------------------------------------- l=18 a=1 
--------------------------------------CGGCCAAAUCGACUCACCA------------------------------------------------------------------------------------------------------------------------------------------------------------------------------------- l=19 a=1 
------------------------------------------CAAAUCGACUCACCAUUAACACUU---------------------------------------------------------------------------------------------------------------------------------------------------------------------------- l=24 a=1 
-------------------------------------------AAAUCGACUCACCAUUAACAuUUC--------------------------------------------------------------------------------------------------------------------------------------------------------------------------- l=24 a=1 
-------------------------------------------AAAUCGACUCACCAUUAACACUUC--------------------------------------------------------------------------------------------------------------------------------------------------------------------------- l=24 a=1 
---------------------------------------------AUCGACUCACCAUUAACACUg---------------------------------------------------------------------------------------------------------------------------------------------------------------------------- l=21 a=1 
----------------------------------------------UCGACUCACCAUUAACACUUCUU------------------------------------------------------------------------------------------------------------------------------------------------------------------------- l=23 a=1 
-----------------------------------------------CGACUCACCAUUAACACUUCUU------------------------------------------------------------------------------------------------------------------------------------------------------------------------- l=22 a=1 
-----------------------------------------------CGACUCACCAUUAACACUUCUUA------------------------------------------------------------------------------------------------------------------------------------------------------------------------ l=23 a=1 
--------------------------------------------------CUCACCAUUAACACUUCUUAAC---------------------------------------------------------------------------------------------------------------------------------------------------------------------- l=22 a=1 
--------------------------------------------------CUCACCAUUAACACUUCUUAACAG-------------------------------------------------------------------------------------------------------------------------------------------------------------------- l=24 a=1 
----------------------------------------------------CACCAUUAACACUUCUUAACAGCa------------------------------------------------------------------------------------------------------------------------------------------------------------------ l=24 a=1 
----------------------------------------------------CACCAUUAACACUUCUUAACAGCU------------------------------------------------------------------------------------------------------------------------------------------------------------------ l=24 a=1 
-------------------------------------------------------CAUUAACACUUCUUAACAGC------------------------------------------------------------------------------------------------------------------------------------------------------------------- l=20 a=1 
--------------------------------------------------------AUUAACACUUCUUAACAGCUCUCC-------------------------------------------------------------------------------------------------------------------------------------------------------------- l=24 a=1 
---------------------------------------------------------UUAACACUUCUUAACAGCUCU---------------------------------------------------------------------------------------------------------------------------------------------------------------- l=21 a=1 
---------------------------------------------------------UUAACACUUCUUAACAGCUCUCCg------------------------------------------------------------------------------------------------------------------------------------------------------------- l=24 a=1 
--------------------------------------------------------------ACUUCUUAACAGCUCUCCU------------------------------------------------------------------------------------------------------------------------------------------------------------- l=19 a=1 
---------------------------------------------------------------CUUCUUAACAGCUCUCCUAACAGC------------------------------------------------------------------------------------------------------------------------------------------------------- l=24 a=1 
------------------------------------------------------------------------------------------------gACUGUUUUUGUCCUUAAACCAAC---------------------------------------------------------------------------------------------------------------------- l=24 a=1 
------------------------------------------------------------------------------------------------------------CCUUAAACCAACGAUAACGGCUGU---------------------------------------------------------------------------------------------------------- l=24 a=1 
-----------------------------------------------------------------------------------------------------------------AACCAACGAUAACGGCUGUUAGGC----------------------------------------------------------------------------------------------------- l=24 a=2 
-----------------------------------------------------------------------------------------------------------------gACCAACGAUAACGGCUGUUAGGC----------------------------------------------------------------------------------------------------- l=24 a=1 
------------------------------------------------------------------------------------------------------------------ACCAACGAUAACGGCUGUUAGGCu---------------------------------------------------------------------------------------------------- l=24 a=1 
--------------------------------------------------------------------------------------------------------------------CAACGAUAACGGCUGUUAGGCC---------------------------------------------------------------------------------------------------- l=22 a=1 
--------------------------------------------------------------------------------------------------------------------CAACGAUAACGGCUGUUAGGCCA--------------------------------------------------------------------------------------------------- l=23 a=1 
----------------------------------------------------------------------------------------------------------------------------------------CCAUGUUUUGUAACGGCUGUUA-------------------------------------------------------------------------------- l=22 a=1 
-------------------------------------------------------------------------------------------------------------------------------------------UGUUUUGUAACGGCUGUUAGGAGC--------------------------------------------------------------------------- l=24 a=1 
--------------------------------------------------------------------------------------------------------------------------------------------GUUUUGUAACGGCUGUUAGGAGC--------------------------------------------------------------------------- l=23 a=3 
------------------------------------------------------------------------------------------------------------------------------------------------UGUAACGGCUGUUAGGAGCGCUa----------------------------------------------------------------------- l=23 a=1 
-------------------------------------------------------------------------------------------------------------------------------------------------GUAACGGCUGUUAGGAGu--------------------------------------------------------------------------- l=18 a=1 
-------------------------------------------------------------------------------------------------------------------------------------------------GUAACGGCUGUUAGGAGC--------------------------------------------------------------------------- l=18 a=1 
-------------------------------------------------------------------------------------------------------------------------------------------------GUAACGGCUGUUAGGAGCG-------------------------------------------------------------------------- l=19 a=1 
-------------------------------------------------------------------------------------------------------------------------------------------------GUAACGGCUGUUAGGAGCGCUGUU--------------------------------------------------------------------- l=24 a=1 
----------------------------------------------------------------------------------------------------------------------------------------------------ACGGCUGUUAGGAGCGCUGUU--------------------------------------------------------------------- l=21 a=1 
---------------------------------------------------------------------------------------------------------------------------------------------------------UGUUAGGAGCGCUGUUAAGGAGU-------------------------------------------------------------- l=23 a=1 
---------------------------------------------------------------------------------------------------------------------------------------------------------UGUUAGGAGCGCUGUUAAGGAGUG------------------------------------------------------------- l=24 a=1 
----------------------------------------------------------------------------------------------------------------------------------------------------------GUUAGGAGCGCUGUUAAGGAGUGU------------------------------------------------------------ l=24 a=2 
-------------------------------------------------------------------------------------------------------------------------------------------------------------AGGAGCGCUGUUAAGGAGUGUUAAC-------------------------------------------------------- l=25 a=1 
--------------------------------------------------------------------------------------------------------------------------------------------------------------GGAGCGCUGUUAAGGAGUGUUAAC-------------------------------------------------------- l=24 a=1 
---------------------------------------------------------------------------------------------------------------------------------------------------------------------UGUUAAGGAGUGUUAACGGUGAGU------------------------------------------------- l=24 a=3 
----------------------------------------------------------------------------------------------------------------------------------------------------------------------GUUAAGGAGUGUUAACGGUGAG-------------------------------------------------- l=22 a=1 
----------------------------------------------------------------------------------------------------------------------------------------------------------------------GUUAAGGAGUGUUAACGGUGAGa------------------------------------------------- l=23 a=1 
----------------------------------------------------------------------------------------------------------------------------------------------------------------------GUUAAGGAGUGUUAACGGUGAGUC------------------------------------------------ l=24 a=5 
-----------------------------------------------------------------------------------------------------------------------------------------------------------------------UUAAGGAGUGUUAACGGUGAGU------------------------------------------------- l=22 a=1 
-----------------------------------------------------------------------------------------------------------------------------------------------------------------------UUAAGGAGUGUUAACGGUGAGa------------------------------------------------- l=22 a=1 
-----------------------------------------------------------------------------------------------------------------------------------------------------------------------UUAAGGAGUGUUAACGGUGAGUCU----------------------------------------------- l=24 a=2 
------------------------------------------------------------------------------------------------------------------------------------------------------------------------UAAGGAGUGUUAACGGUGAGUCa----------------------------------------------- l=23 a=1 
------------------------------------------------------------------------------------------------------------------------------------------------------------------------UAAGGAGUGUUAACGGUGAGUCUA---------------------------------------------- l=24 a=1 
-------------------------------------------------------------------------------------------------------------------------------------------------------------------------AAGGAGUGUUAACGGUGAGUC------------------------------------------------ l=21 a=2 
-------------------------------------------------------------------------------------------------------------------------------------------------------------------------AAGGAGUGUUAACGGUGAGUCUAU--------------------------------------------- l=24 a=3 
--------------------------------------------------------------------------------------------------------------------------------------------------------------------------AGGAGUGUUAACGGUGAGUCUAUU-------------------------------------------- l=24 a=12 (ma)
--------------------------------------------------------------------------------------------------------------------------------------------------------------------------AGGAGUGUcAACGGUGAGUCUAUU-------------------------------------------- l=24 a=1 
----------------------------------------------------------------------------------------------------------------------------------------------------------------------------GAGUGUUAACGGUGAGUCUAUU-------------------------------------------- l=22 a=1 
-----------------------------------------------------------------------------------------------------------------------------------------------------------------------------AGUGUUAACGGUGAGUCUAUUUGG----------------------------------------- l=24 a=2 
-----------------------------------------------------------------------------------------------------------------------------------------------------------------------------AGUGUUgACGGUGAGUCUAUUUGG----------------------------------------- l=24 a=1 
------------------------------------------------------------------------------------------------------------------------------------------------------------------------------GUGUUAACGGUGAGUCUAUUUGGC---------------------------------------- l=24 a=1 
--------------------------------------------------------------------------------------------------------------------------------------------------------------------------------GUUAACGGUGAGUCUAUUUGGC---------------------------------------- l=22 a=1 
--------------------------------------------------------------------------------------------------------------------------------------------------------------------------------GUUAACGGUGAGUaUAUUUGGCU--------------------------------------- l=23 a=1 
-----------------------------------------------------------------------------------------------------------------------------------------------------------------------------------AACGGUGAGUCUAUUUGGCUGGGU----------------------------------- l=24 a=10 
-----------------------------------------------------------------------------------------------------------------------------------------------------------------------------------AACGGUGAGUCUAUUUGGCUGGGc----------------------------------- l=24 a=1 
-----------------------------------------------------------------------------------------------------------------------------------------------------------------------------------AACGGUGAGUCUgUUUGGCUGGGU----------------------------------- l=24 a=1 
--------------------------------------------------------------------------------------------------------------------------------------------------------------------------------------GGUGAGUCUAUUcGGC---------------------------------------- l=16 a=1 
------------------------------------------------------------------------------------------------------------------------------------------------------------------------------------------AGUCUAUUUGGCUGGGUCAACGAU---------------------------- l=24 a=1 
-------------------------------------------------------------------------------------------------------------------------------------------------------------------------------------------GUCUAUUUGGCUGGGUCAACGAU---------------------------- l=23 a=2 
-------------------------------------------------------------------------------------------------------------------------------------------------------------------------------------------GUCUAUUUGGCUGGGUCAACGAUA--------------------------- l=24 a=1 
--------------------------------------------------------------------------------------------------------------------------------------------------------------------------------------------UCUAUUUGGCUG-------------------------------------- l=12 a=1 
--------------------------------------------------------------------------------------------------------------------------------------------------------------------------------------------UCUAUUUGGCUGGGUCAACGAUA--------------------------- l=23 a=10 
--------------------------------------------------------------------------------------------------------------------------------------------------------------------------------------------UCUAUUUGGCUGGGUCAACGAUu--------------------------- l=23 a=2 
--------------------------------------------------------------------------------------------------------------------------------------------------------------------------------------------UCUAUUUGGCUGGGUCAACGAUg--------------------------- l=23 a=1 
-----------------------------------------------------------------------------------------------------------------------------------------------------------------------------------------------AUUUGGCUGGGUCAACGAUAAAUU----------------------- l=24 a=2 
------------------------------------------------------------------------------------------------------------------------------------------------------------------------------------------------UUUGGCUGGGUCAACGAUAAAUU----------------------- l=23 a=1 

mb-01011
ax-1011011
ku-01
ss-111110011100
fn-101
```
