## Supplementary material for "Comprehensive re-analysis of hairpin RNAs in fungi reveals ancestral links": File S1: MI0019217.ath-MIR5635d.SRR9216050.txt

```
species:   Artha
pid:       MI0019217
parent:    ath-MIR5635d
paralog:   
locus:     4:1023912-1024149
matures:   ['UGUUAAGGAGUGUUAACGGUG', 'CCAUUAACACUUCUUAACAGC']
srr:       SRR9216050
genome:    /Users/jax/+Genomes/Plant_genomes/Artha.TAIR10_chr_all.fa
alignment: /media/data/njohnson/+SeqLibraries/FunHP_libraries/Artha.SRR9216050.cram
call:      samtools view /media/data/njohnson/+SeqLibraries/FunHP_libraries/Artha.SRR9216050.cram 4:1023912-1024149

9 out of bounds
450 alignments
214 proper strand
168 stranded perfect matches

                                            **************************                                                                                                  **************************                                            
AGUUGACUUCUAAUUUAACCUAUAAGUUAUCGUUGACACGGCCAAAUCGACUCACCAUUAACACUUCUUAACAGCUCUCCUAACAGCGUAACUAACAACUGUUUUUGUCCUUAAACCAACGAUAACGGCUGUUAGGCCAUGUUUUGUAACGGCUGUUAGGAGCGCUGUUAAGGAGUGUUAACGGUGAGUCUAUUUGGCUGGGUCAACGAUAAAUUAUAUGUUAAAUUAGAAGUCAACA
.((((((((((((((((((.(((((.(((((((((((.(((((((((.((((((((.((((((((((((((((((.(((((((((((....((((((.(((((.((((..........)))).))))).)))))).....(((....))).))))))))))).)))))))))))))))))).)))))))).))))))))).))))))))))).))))).)))))))))))))))))).
---------------------------------------------------------------------------------------------------------------------------------------------------------------------UGUUAAGGAGUGUUAACGGUG---------------------------------------------------- l=21 a=1 c
------------------------------------------------------CCAUUAACACUUCUUAACAGC------------------------------------------------------------------------------------------------------------------------------------------------------------------- l=21 a=0 c*
--------------------------------------------------------------------------------------------------------------------------------------------------------------------------AGGAGUGUUAACGGUGAGUCUAUU-------------------------------------------- l=24 a=17 ma
----------------------------------------------UCGACUCACCAUUAACACUUCUUA------------------------------------------------------------------------------------------------------------------------------------------------------------------------ l=24 a=0 ma*

----------------AACCUAUAAGUUAUCGUUGACACG------------------------------------------------------------------------------------------------------------------------------------------------------------------------------------------------------ l=24 a=3 
----------------AACCUAUAAGUUAUCGUUGACACGu----------------------------------------------------------------------------------------------------------------------------------------------------------------------------------------------------- l=25 a=2 
------------------CCUAUAAGUUAUuGUUGACACGGC---------------------------------------------------------------------------------------------------------------------------------------------------------------------------------------------------- l=24 a=1 
------------------CCUAUAAGUUAUCGUUGACACGGC---------------------------------------------------------------------------------------------------------------------------------------------------------------------------------------------------- l=24 a=1 
-------------------CUAUAAGUUAUCGUUGACACGG----------------------------------------------------------------------------------------------------------------------------------------------------------------------------------------------------- l=22 a=1 
---------------------------UAUCGUUGACACGGCCAAAUCGA-------------------------------------------------------------------------------------------------------------------------------------------------------------------------------------------- l=23 a=1 
---------------------------------UGACACGGCCAAAUCGACUCACa-------------------------------------------------------------------------------------------------------------------------------------------------------------------------------------- l=23 a=1 
-----------------------------------ACACGGCCAAAUCGACUCACCAUU----------------------------------------------------------------------------------------------------------------------------------------------------------------------------------- l=24 a=1 
-------------------------------------ACGGCCAAAUCGACUCACCAUUA---------------------------------------------------------------------------------------------------------------------------------------------------------------------------------- l=23 a=3 
------------------------------------------CAAAUCGACUCACCAUUAACACU----------------------------------------------------------------------------------------------------------------------------------------------------------------------------- l=23 a=2 
------------------------------------------CAAAUCGACUCACCAUUAACACUc---------------------------------------------------------------------------------------------------------------------------------------------------------------------------- l=24 a=1 
------------------------------------------CAAAUCGACUCACCAUUAACACUU---------------------------------------------------------------------------------------------------------------------------------------------------------------------------- l=24 a=1 
-------------------------------------------AAAUCGACUCACCAUUAACACUUC--------------------------------------------------------------------------------------------------------------------------------------------------------------------------- l=24 a=1 
--------------------------------------------AAUCGACUCACCAUUAACACUUCU-------------------------------------------------------------------------------------------------------------------------------------------------------------------------- l=24 a=2 
----------------------------------------------UCGACUCACCAUUAACACUUCUU------------------------------------------------------------------------------------------------------------------------------------------------------------------------- l=23 a=4 
-----------------------------------------------CGACUCACCAUUAACACUUCUUA------------------------------------------------------------------------------------------------------------------------------------------------------------------------ l=23 a=2 
-------------------------------------------------ACUCACCAUUAACACUUCUUA------------------------------------------------------------------------------------------------------------------------------------------------------------------------ l=21 a=1 
---------------------------------------------------cCACCAUUAACACUUCUUAACAGC------------------------------------------------------------------------------------------------------------------------------------------------------------------- l=24 a=1 
-----------------------------------------------------ACCAUUAACACUUCUUAACAGCUC----------------------------------------------------------------------------------------------------------------------------------------------------------------- l=24 a=2 
-------------------------------------------------------CAUUAACACUUCUUAACAGCUCUu--------------------------------------------------------------------------------------------------------------------------------------------------------------- l=24 a=1 
--------------------------------------------------------AUUAACACUUCUUAgCAGCUCUC--------------------------------------------------------------------------------------------------------------------------------------------------------------- l=23 a=1 
--------------------------------------------------------AUUAACACUUCUUAACAGCUCUCC-------------------------------------------------------------------------------------------------------------------------------------------------------------- l=24 a=1 
----------------------------------------------------------UAACACUUCUUAACAGCUCc---------------------------------------------------------------------------------------------------------------------------------------------------------------- l=20 a=1 
------------------------------------------------------------ACACUUCUgAACAGCUCUCCUAAC---------------------------------------------------------------------------------------------------------------------------------------------------------- l=24 a=1 
--------------------------------------------------------------ACUUCUUAACAGCUCUCCUAACAGC------------------------------------------------------------------------------------------------------------------------------------------------------- l=25 a=1 
---------------------------------------------------------------------AACAGCUCUCCUAACAGCGUAACU------------------------------------------------------------------------------------------------------------------------------------------------- l=24 a=2 
---------------------------------------------------------------------------------------------AACAACUGUUUUUGUCCUUAAAC-------------------------------------------------------------------------------------------------------------------------- l=23 a=2 
-----------------------------------------------------------------------------------------------CAACUGUUUUUGUCCUUAAAC-------------------------------------------------------------------------------------------------------------------------- l=21 a=1 
-------------------------------------------------------------------------------------------------------------CcUAAACCAACGAUAACGGCUGUU--------------------------------------------------------------------------------------------------------- l=24 a=1 
-------------------------------------------------------------------------------------------------------------CUUAAACCAACGAUAACGGCUGUU--------------------------------------------------------------------------------------------------------- l=24 a=3 
-------------------------------------------------------------------------------------------------------------CUUAAACCAACGAUAACGGCUGUc--------------------------------------------------------------------------------------------------------- l=24 a=1 
--------------------------------------------------------------------------------------------------------------UUAAACCAACGAUAACGGCUGUU--------------------------------------------------------------------------------------------------------- l=23 a=1 
----------------------------------------------------------------------------------------------------------------AAACCAACGAUAACGGCUGUUAGG------------------------------------------------------------------------------------------------------ l=24 a=3 
-----------------------------------------------------------------------------------------------------------------AACCAACGAUAACGGCUGUUAGGC----------------------------------------------------------------------------------------------------- l=24 a=1 
-----------------------------------------------------------------------------------------------------------------AACCAACGAUAACGGCUGUUAGGu----------------------------------------------------------------------------------------------------- l=24 a=1 
------------------------------------------------------------------------------------------------------------------ACCAACGAUAACGGCUGUUAGGCC---------------------------------------------------------------------------------------------------- l=24 a=1 
--------------------------------------------------------------------------------------------------------------------CAACGAUAACGGCUGUUAGGCC---------------------------------------------------------------------------------------------------- l=22 a=1 
---------------------------------------------------------------------------------------------------------------------AACGAUAACGGCUGUUAGGCCAUG------------------------------------------------------------------------------------------------- l=24 a=2 
---------------------------------------------------------------------------------------------------------------------------------UGUUAGGCCAUGUUUUGUAACa--------------------------------------------------------------------------------------- l=22 a=1 
------------------------------------------------------------------------------------------------------------------------------------------AUGUUUUGUAACGGCUGUUAGGAG---------------------------------------------------------------------------- l=24 a=1 
-------------------------------------------------------------------------------------------------------------------------------------------UGUUUUGUAACGGCUGUUAGGAGu--------------------------------------------------------------------------- l=24 a=1 
-------------------------------------------------------------------------------------------------------------------------------------------UGUUUUGUAACGGCUGUUAGGAGC--------------------------------------------------------------------------- l=24 a=2 
--------------------------------------------------------------------------------------------------------------------------------------------GUUUUGUAACGGCUGUUAGGAGu--------------------------------------------------------------------------- l=23 a=3 
--------------------------------------------------------------------------------------------------------------------------------------------GUUUUGUAACGGCUGUUAGGAGC--------------------------------------------------------------------------- l=23 a=1 
---------------------------------------------------------------------------------------------------------------------------------------------UUUUGUAACGGCUGUUAGGAGC--------------------------------------------------------------------------- l=22 a=1 
---------------------------------------------------------------------------------------------------------------------------------------------UUUUGUAACGGCUGUUAGGAGCGC------------------------------------------------------------------------- l=24 a=2 
----------------------------------------------------------------------------------------------------------------------------------------------UUUGUAACGGCUGUUAGGAGu--------------------------------------------------------------------------- l=21 a=1 
----------------------------------------------------------------------------------------------------------------------------------------------UcUGUAACGGCUGUUAGGAGC--------------------------------------------------------------------------- l=21 a=1 
------------------------------------------------------------------------------------------------------------------------------------------------UGUAACGGCUGUUAGGAGC--------------------------------------------------------------------------- l=19 a=2 
------------------------------------------------------------------------------------------------------------------------------------------------UGUAACGGCUGUUAGGAGCGCUa----------------------------------------------------------------------- l=23 a=1 
-------------------------------------------------------------------------------------------------------------------------------------------------GUAACGGCUGUUAGGAGu--------------------------------------------------------------------------- l=18 a=1 
-------------------------------------------------------------------------------------------------------------------------------------------------GUAACGGCUGUUAGGAGa--------------------------------------------------------------------------- l=18 a=1 
-------------------------------------------------------------------------------------------------------------------------------------------------GUAACGGCUGUUAGGAGCGCc------------------------------------------------------------------------ l=21 a=1 
-------------------------------------------------------------------------------------------------------------------------------------------------GUAACGGCUGUUAGGAGCGCU------------------------------------------------------------------------ l=21 a=1 
--------------------------------------------------------------------------------------------------------------------------------------------------------CUGUUAGGAGCGCUGUUAAGGAGc-------------------------------------------------------------- l=24 a=1 
--------------------------------------------------------------------------------------------------------------------------------------------------------CUGUUAGGAGCGCUGUUAAGGAGU-------------------------------------------------------------- l=24 a=4 
---------------------------------------------------------------------------------------------------------------------------------------------------------UGUUAGGAGCGCUGUUAAGGAGUG------------------------------------------------------------- l=24 a=3 
----------------------------------------------------------------------------------------------------------------------------------------------------------GUUAGGAGCGCUGUUAAGGAGUG------------------------------------------------------------- l=23 a=1 
----------------------------------------------------------------------------------------------------------------------------------------------------------GUUAGGAGCGCUGUUAAGGAGUGU------------------------------------------------------------ l=24 a=2 
------------------------------------------------------------------------------------------------------------------------------------------------------------UAGGAGCGCUGUUAAGGAGUGUU----------------------------------------------------------- l=23 a=2 
--------------------------------------------------------------------------------------------------------------------------------------------------------------GGAGCGCUGUUAAGGAGUGUUAAC-------------------------------------------------------- l=24 a=1 
-------------------------------------------------------------------------------------------------------------------------------------------------------------------GCUGUUAAGGAGUGUUAAC-------------------------------------------------------- l=19 a=1 
---------------------------------------------------------------------------------------------------------------------------------------------------------------------UGUUAAGGAGUGUUAACGGUG---------------------------------------------------- l=21 a=1 (c)
---------------------------------------------------------------------------------------------------------------------------------------------------------------------UGUUAAGGAGUGUUAACGGUGAGU------------------------------------------------- l=24 a=6 
----------------------------------------------------------------------------------------------------------------------------------------------------------------------GUUAAGGAGUGUUAACGGUGA--------------------------------------------------- l=21 a=2 
----------------------------------------------------------------------------------------------------------------------------------------------------------------------GUUAAGGAGUGUUAACGGUGAG-------------------------------------------------- l=22 a=3 
----------------------------------------------------------------------------------------------------------------------------------------------------------------------GUUAAGGAGUGUUAACGGUGAGU------------------------------------------------- l=23 a=5 
----------------------------------------------------------------------------------------------------------------------------------------------------------------------GUUAAGGAGUGUUAACGGUGAGUC------------------------------------------------ l=24 a=1 
----------------------------------------------------------------------------------------------------------------------------------------------------------------------cUUAAGGAGUGUUAACGGUGAGUC------------------------------------------------ l=24 a=1 
-----------------------------------------------------------------------------------------------------------------------------------------------------------------------UUAAGGAGUGUUAACGGUGAGU------------------------------------------------- l=22 a=1 
-------------------------------------------------------------------------------------------------------------------------------------------------------------------------AAGGAGUGUUAACGGUGAGUu------------------------------------------------ l=21 a=1 
-------------------------------------------------------------------------------------------------------------------------------------------------------------------------AAGGAGUGUUAACGGUGAGUCUA---------------------------------------------- l=23 a=2 
-------------------------------------------------------------------------------------------------------------------------------------------------------------------------AAGGAGUGUUAACGGUGAGUCUAU--------------------------------------------- l=24 a=3 
-------------------------------------------------------------------------------------------------------------------------------------------------------------------------gAGGAGUGUUAACGGUGAGUCUAU--------------------------------------------- l=24 a=1 
--------------------------------------------------------------------------------------------------------------------------------------------------------------------------AGGAGUGUUAACGGUGAGUCUAUU-------------------------------------------- l=24 a=17 (ma)
--------------------------------------------------------------------------------------------------------------------------------------------------------------------------gGGAGUGUUAACGGUGAGUCUAUU-------------------------------------------- l=24 a=1 
--------------------------------------------------------------------------------------------------------------------------------------------------------------------------AGGAGUGUUAACGGUGAGUCUAUc-------------------------------------------- l=24 a=1 
---------------------------------------------------------------------------------------------------------------------------------------------------------------------------GGAGUGUUAACGGUGAGUCUAUUU------------------------------------------- l=24 a=4 
----------------------------------------------------------------------------------------------------------------------------------------------------------------------------GAGUGUUAACGGUGAGUC------------------------------------------------ l=18 a=1 
----------------------------------------------------------------------------------------------------------------------------------------------------------------------------GAGUGUUAACGGUGAGUCUAUUUG------------------------------------------ l=24 a=3 
-----------------------------------------------------------------------------------------------------------------------------------------------------------------------------AGUGUUAACGGUGAGUCUAUUUG------------------------------------------ l=23 a=1 
------------------------------------------------------------------------------------------------------------------------------------------------------------------------------GUGUUAACGGUGAGUCUAUUUGG----------------------------------------- l=23 a=1 
------------------------------------------------------------------------------------------------------------------------------------------------------------------------------GUGUUuACGGUGAGUCUAUUUGGC---------------------------------------- l=24 a=1 
------------------------------------------------------------------------------------------------------------------------------------------------------------------------------GUGUUgACGGUGAGUCUAUUUGGC---------------------------------------- l=24 a=1 
------------------------------------------------------------------------------------------------------------------------------------------------------------------------------GUGUUAACGGUGAGUCUAUUUGGC---------------------------------------- l=24 a=2 
-------------------------------------------------------------------------------------------------------------------------------------------------------------------------------UGUUAACGGUGAGUCgAUUUGGCU--------------------------------------- l=24 a=1 
-------------------------------------------------------------------------------------------------------------------------------------------------------------------------------UGUUAACGGUGAGUCUAUUUGGCU--------------------------------------- l=24 a=1 
--------------------------------------------------------------------------------------------------------------------------------------------------------------------------------GUUAACGGUGAGUCUAUUUGGu---------------------------------------- l=22 a=1 
--------------------------------------------------------------------------------------------------------------------------------------------------------------------------------GUUAACGGUGAGUCUAUUUGGC---------------------------------------- l=22 a=1 
---------------------------------------------------------------------------------------------------------------------------------------------------------------------------------UUAACGGUGAGUCUAUUUGGC---------------------------------------- l=21 a=1 
---------------------------------------------------------------------------------------------------------------------------------------------------------------------------------UUAACGGUGAGUCUAUUUGGCUGG------------------------------------- l=24 a=3 
----------------------------------------------------------------------------------------------------------------------------------------------------------------------------------UAACGGUGAGUCUAUUUGGCUGGG------------------------------------ l=24 a=2 
-----------------------------------------------------------------------------------------------------------------------------------------------------------------------------------AACGGUGAGUCUAUUUGGCUGGGU----------------------------------- l=24 a=17 
-----------------------------------------------------------------------------------------------------------------------------------------------------------------------------------AACGGUGAGUCUAUUUGGCUGGGc----------------------------------- l=24 a=1 
-----------------------------------------------------------------------------------------------------------------------------------------------------------------------------------AACGGUGAGUCUAUUUGGCUGGGg----------------------------------- l=24 a=1 
------------------------------------------------------------------------------------------------------------------------------------------------------------------------------------ACGGUGAGUCUAUUUGGCUGGGUC---------------------------------- l=24 a=2 
---------------------------------------------------------------------------------------------------------------------------------------------------------------------------------------GUGAGUCUAUUUGGCUGGGUCAAC------------------------------- l=24 a=1 
-----------------------------------------------------------------------------------------------------------------------------------------------------------------------------------------GAGUCUAUUUGGCUGGGUCAAC------------------------------- l=22 a=1 
-----------------------------------------------------------------------------------------------------------------------------------------------------------------------------------------GAGUCUAUUUGGCUGGGUCAACa------------------------------ l=23 a=2 
------------------------------------------------------------------------------------------------------------------------------------------------------------------------------------------AGUCUAUUUGGCUGGGUCAACGAU---------------------------- l=24 a=7 
-------------------------------------------------------------------------------------------------------------------------------------------------------------------------------------------GUCUAUUUGGCUGGGUCAACa------------------------------ l=21 a=1 
-------------------------------------------------------------------------------------------------------------------------------------------------------------------------------------------GUCUAUUUGGCUGGGUCAACGAc---------------------------- l=23 a=1 
-------------------------------------------------------------------------------------------------------------------------------------------------------------------------------------------GUCUAUUUGGCUGGGUCAACGAU---------------------------- l=23 a=1 
--------------------------------------------------------------------------------------------------------------------------------------------------------------------------------------------UCUAUUUGGCUG-------------------------------------- l=12 a=1 
--------------------------------------------------------------------------------------------------------------------------------------------------------------------------------------------UCUAUUUGGCUGGGUCAACGAU---------------------------- l=22 a=2 
--------------------------------------------------------------------------------------------------------------------------------------------------------------------------------------------UCUAUUUGGCUGGGUCAACGAUA--------------------------- l=23 a=7 
--------------------------------------------------------------------------------------------------------------------------------------------------------------------------------------------UCUAUUUGGCUGaGUCAACGAUA--------------------------- l=23 a=1 
--------------------------------------------------------------------------------------------------------------------------------------------------------------------------------------------UCUAUUUGGCUGGGUCAACGAUg--------------------------- l=23 a=3 
--------------------------------------------------------------------------------------------------------------------------------------------------------------------------------------------UCUAUUUGGCUGGGUCAACGAUu--------------------------- l=23 a=1 
-----------------------------------------------------------------------------------------------------------------------------------------------------------------------------------------------AUUUGGCUGGGUCAACGAUAAAUa----------------------- l=24 a=1 

mb-01011
ax-1011011
ku-01
ss-111110011100
fn-101
```
