## Supplementary material for "Comprehensive re-analysis of hairpin RNAs in fungi reveals ancestral links": File S1: MI0019217.ath-MIR5635d.SRR9216053.txt

```
species:   Artha
pid:       MI0019217
parent:    ath-MIR5635d
paralog:   
locus:     4:1023912-1024149
matures:   ['UGUUAAGGAGUGUUAACGGUG', 'CCAUUAACACUUCUUAACAGC']
srr:       SRR9216053
genome:    /Users/jax/+Genomes/Plant_genomes/Artha.TAIR10_chr_all.fa
alignment: /media/data/njohnson/+SeqLibraries/FunHP_libraries/Artha.SRR9216053.cram
call:      samtools view /media/data/njohnson/+SeqLibraries/FunHP_libraries/Artha.SRR9216053.cram 4:1023912-1024149

7 out of bounds
277 alignments
107 proper strand
82 stranded perfect matches

                           *************************                                                                                                                                      *************************                           
AGUUGACUUCUAAUUUAACCUAUAAGUUAUCGUUGACACGGCCAAAUCGACUCACCAUUAACACUUCUUAACAGCUCUCCUAACAGCGUAACUAACAACUGUUUUUGUCCUUAAACCAACGAUAACGGCUGUUAGGCCAUGUUUUGUAACGGCUGUUAGGAGCGCUGUUAAGGAGUGUUAACGGUGAGUCUAUUUGGCUGGGUCAACGAUAAAUUAUAUGUUAAAUUAGAAGUCAACA
.((((((((((((((((((.(((((.(((((((((((.(((((((((.((((((((.((((((((((((((((((.(((((((((((....((((((.(((((.((((..........)))).))))).)))))).....(((....))).))))))))))).)))))))))))))))))).)))))))).))))))))).))))))))))).))))).)))))))))))))))))).
---------------------------------------------------------------------------------------------------------------------------------------------------------------------UGUUAAGGAGUGUUAACGGUG---------------------------------------------------- l=21 a=0 c
------------------------------------------------------CCAUUAACACUUCUUAACAGC------------------------------------------------------------------------------------------------------------------------------------------------------------------- l=21 a=0 c*
--------------------------------------------------------------------------------------------------------------------------------------------------------------------------------------------UCUAUUUGGCUGGGUCAACGAUA--------------------------- l=23 a=10 ma
-----------------------------UCGUUGACACGGCCAAAUCGACU------------------------------------------------------------------------------------------------------------------------------------------------------------------------------------------ l=23 a=0 ma*

------CUUCUAAUUUAACCUAUAAGUUAUu--------------------------------------------------------------------------------------------------------------------------------------------------------------------------------------------------------------- l=25 a=1 
----------------AACCUAUAAGUUAUCGUUGACA-------------------------------------------------------------------------------------------------------------------------------------------------------------------------------------------------------- l=22 a=2 
----------------AACCUAUAAGUUAUCGUUGACACG------------------------------------------------------------------------------------------------------------------------------------------------------------------------------------------------------ l=24 a=5 
------------------CCUAUAAGUUAUCGUUGACACGGu---------------------------------------------------------------------------------------------------------------------------------------------------------------------------------------------------- l=24 a=1 
------------------CCUAUAAGUUAUCGUUGACACGGC---------------------------------------------------------------------------------------------------------------------------------------------------------------------------------------------------- l=24 a=1 
-------------------CUAaAAGUUAUCGUUGACACGGCC--------------------------------------------------------------------------------------------------------------------------------------------------------------------------------------------------- l=24 a=1 
-----------------------AAGUUAUCGUUGACACGGCCAAAU----------------------------------------------------------------------------------------------------------------------------------------------------------------------------------------------- l=24 a=2 
-----------------------AAGUUAUCGUUGACgCGGCCAAAU----------------------------------------------------------------------------------------------------------------------------------------------------------------------------------------------- l=24 a=1 
------------------------AGUUAUCGUUGACACGGCCAAAUu---------------------------------------------------------------------------------------------------------------------------------------------------------------------------------------------- l=24 a=1 
------------------------AGUUAUCGUUGACACGGCCAAAUC---------------------------------------------------------------------------------------------------------------------------------------------------------------------------------------------- l=24 a=1 
---------------------------UAUCGUUGACACGGCCAAAUCGAC------------------------------------------------------------------------------------------------------------------------------------------------------------------------------------------- l=24 a=1 
---------------------------------UGACACGGCCAAAUCGACUCgC--------------------------------------------------------------------------------------------------------------------------------------------------------------------------------------- l=22 a=1 
------------------------------------CuCGGCCAAAUCGACUCACCA------------------------------------------------------------------------------------------------------------------------------------------------------------------------------------- l=21 a=1 
------------------------------------CACGGCCAAAUCGACUCACCAUU----------------------------------------------------------------------------------------------------------------------------------------------------------------------------------- l=23 a=2 
-----------------------------------------CCAAAUCGACUCACCAUUAACACU----------------------------------------------------------------------------------------------------------------------------------------------------------------------------- l=24 a=2 
------------------------------------------CAAAUCGACUCACCAUUAACACUU---------------------------------------------------------------------------------------------------------------------------------------------------------------------------- l=24 a=1 
--------------------------------------------------CUCACCAUUAACACUUCUUAACA--------------------------------------------------------------------------------------------------------------------------------------------------------------------- l=23 a=1 
----------------------------------------------------------UAACACUUCUUAACAGCUCUC--------------------------------------------------------------------------------------------------------------------------------------------------------------- l=21 a=1 
---------------------------------------------------------------CUUCUUAACAGCUCUCCUAACAGC------------------------------------------------------------------------------------------------------------------------------------------------------- l=24 a=1 
----------------------------------------------------------------------------------------------------------GUCCUUAAACCAACGAUAACGGCU------------------------------------------------------------------------------------------------------------ l=24 a=1 
-------------------------------------------------------------------------------------------------------------CUUAAACCAACGAUAACGGCUGUc--------------------------------------------------------------------------------------------------------- l=24 a=1 
--------------------------------------------------------------------------------------------------------------UUAAAaCAACGAUAACGGCUGUU--------------------------------------------------------------------------------------------------------- l=23 a=1 
----------------------------------------------------------------------------------------------------------------AAACCAACGAUAACGGCUGUU--------------------------------------------------------------------------------------------------------- l=21 a=1 
----------------------------------------------------------------------------------------------------------------AAACCAACGAUAACGGCUGUUAGG------------------------------------------------------------------------------------------------------ l=24 a=2 
-----------------------------------------------------------------------------------------------------------------AACCAACGAUAACGGCUGUUAGGu----------------------------------------------------------------------------------------------------- l=24 a=1 
--------------------------------------------------------------------------------------------------------------------CAACGAUAACGGCUGUUAaGCC---------------------------------------------------------------------------------------------------- l=22 a=1 
--------------------------------------------------------------------------------------------------------------------CAACGAUAACGGCUGUUAGGCC---------------------------------------------------------------------------------------------------- l=22 a=1 
--------------------------------------------------------------------------------------------------------------------CAACGAUAACGGCUGUUAGGCCA--------------------------------------------------------------------------------------------------- l=23 a=1 
---------------------------------------------------------------------------------------------------------------------AACGAUAACGGCUGUUAGGCCg--------------------------------------------------------------------------------------------------- l=22 a=1 
----------------------------------------------------------------------------------------------------------------------------ACGGCUGUUAGGCCAUGUUUUGUA------------------------------------------------------------------------------------------ l=24 a=1 
---------------------------------------------------------------------------------------------------------------------------------UGUUAGGCCAUGUUUcGU------------------------------------------------------------------------------------------- l=18 a=1 
----------------------------------------------------------------------------------------------------------------------------------------CCAUGUUUUGUAACGGCUGUUAGG------------------------------------------------------------------------------ l=24 a=2 
------------------------------------------------------------------------------------------------------------------------------------------AUGUUUUGUAACGGCUGUUAG------------------------------------------------------------------------------- l=21 a=1 
------------------------------------------------------------------------------------------------------------------------------------------AUGUUUUGUAACGGCUGUUAGGAGu--------------------------------------------------------------------------- l=25 a=1 
-------------------------------------------------------------------------------------------------------------------------------------------UGUUUUGUAACGGCUGUUAGGAGC--------------------------------------------------------------------------- l=24 a=3 
--------------------------------------------------------------------------------------------------------------------------------------------GUUUUGUAACGGCUGUUAGGAGCa-------------------------------------------------------------------------- l=24 a=1 
---------------------------------------------------------------------------------------------------------------------------------------------UUUUGUAACGGCUGUUAGGAGu--------------------------------------------------------------------------- l=22 a=1 
---------------------------------------------------------------------------------------------------------------------------------------------UUUUGUAACGGCUGUUAGGAGC--------------------------------------------------------------------------- l=22 a=1 
------------------------------------------------------------------------------------------------------------------------------------------------UGUAACGGCUGUUAGGAGC--------------------------------------------------------------------------- l=19 a=1 
-------------------------------------------------------------------------------------------------------------------------------------------------GUAACGGCUGUUAGGAGC--------------------------------------------------------------------------- l=18 a=1 
---------------------------------------------------------------------------------------------------------------------------------------------------------UGUUAGGAGCGCUGUUAAGGAGc-------------------------------------------------------------- l=23 a=1 
---------------------------------------------------------------------------------------------------------------------------------------------------------UGUUAGGAGCGCUGUUAAGGAGU-------------------------------------------------------------- l=23 a=1 
----------------------------------------------------------------------------------------------------------------------------------------------------------GUUAGGAGCGCUGUUAAGGAGUGU------------------------------------------------------------ l=24 a=3 
------------------------------------------------------------------------------------------------------------------------------------------------------------UAGGAGCGCUGUUAAGGAGUGUUA---------------------------------------------------------- l=24 a=1 
---------------------------------------------------------------------------------------------------------------------------------------------------------------------UGUUAAGGAGUGUUAACGGUGAGU------------------------------------------------- l=24 a=3 
----------------------------------------------------------------------------------------------------------------------------------------------------------------------GUUAAGGAGUGUUAACGGUGA--------------------------------------------------- l=21 a=1 
----------------------------------------------------------------------------------------------------------------------------------------------------------------------GUUgAGGAGUGUUAACGGUGAG-------------------------------------------------- l=22 a=1 
----------------------------------------------------------------------------------------------------------------------------------------------------------------------GUUAAGGAGUGUUAACGGUGAGUC------------------------------------------------ l=24 a=1 
-----------------------------------------------------------------------------------------------------------------------------------------------------------------------UUAAGGAGUGUUAACGGUGAGUC------------------------------------------------ l=23 a=1 
-----------------------------------------------------------------------------------------------------------------------------------------------------------------------UUAAGGAGUGUUAACGGUGAGUCU----------------------------------------------- l=24 a=2 
------------------------------------------------------------------------------------------------------------------------------------------------------------------------UAAGGAGUGUUAACGGUGAGUCU----------------------------------------------- l=23 a=1 
------------------------------------------------------------------------------------------------------------------------------------------------------------------------UAAGGAGUGUUAACGGUGAGUCc----------------------------------------------- l=23 a=1 
--------------------------------------------------------------------------------------------------------------------------------------------------------------------------AGGAGUGUUAACGGUGAGUCU----------------------------------------------- l=21 a=2 
--------------------------------------------------------------------------------------------------------------------------------------------------------------------------AGGAGUGUUAACGGUGAGUCUAUU-------------------------------------------- l=24 a=6 
--------------------------------------------------------------------------------------------------------------------------------------------------------------------------AGGAGUGUUAACGGUGAGUCUAUc-------------------------------------------- l=24 a=2 
--------------------------------------------------------------------------------------------------------------------------------------------------------------------------AGGAGUGUUAACGGUGAGUCUAUUU------------------------------------------- l=25 a=1 
------------------------------------------------------------------------------------------------------------------------------------------------------------------------------GUGUUAACGGUGAGUCUAUUUGGC---------------------------------------- l=24 a=4 
-------------------------------------------------------------------------------------------------------------------------------------------------------------------------------UGUUAACGGUGAGUCUAUUUGGCU--------------------------------------- l=24 a=1 
-------------------------------------------------------------------------------------------------------------------------------------------------------------------------------UGUUAACGGUGAGUCgAUUUGGCU--------------------------------------- l=24 a=1 
---------------------------------------------------------------------------------------------------------------------------------------------------------------------------------------GUGAGUCUAUUUGGCUGGGUCAAC------------------------------- l=24 a=1 
------------------------------------------------------------------------------------------------------------------------------------------------------------------------------------------AGUCUAUUUGGCUGGGUCAACGAU---------------------------- l=24 a=3 
-------------------------------------------------------------------------------------------------------------------------------------------------------------------------------------------GUCUAUUUGGCUGGGUCAACGAUA--------------------------- l=24 a=1 
--------------------------------------------------------------------------------------------------------------------------------------------------------------------------------------------UCUAUUUGGCUGGGUCAACGA----------------------------- l=21 a=1 
--------------------------------------------------------------------------------------------------------------------------------------------------------------------------------------------UCUAUUUGGCaGGGUCAACGAU---------------------------- l=22 a=1 
--------------------------------------------------------------------------------------------------------------------------------------------------------------------------------------------UCUAUUUGGCUGGGUCAACGAc---------------------------- l=22 a=1 
--------------------------------------------------------------------------------------------------------------------------------------------------------------------------------------------UCUAUUUGGCUGGGUCAACGAUA--------------------------- l=23 a=10 (ma)
--------------------------------------------------------------------------------------------------------------------------------------------------------------------------------------------UCUAUUUGGCUGGGUCAACGAUu--------------------------- l=23 a=1 
---------------------------------------------------------------------------------------------------------------------------------------------------------------------------------------------------------------------------GUUAAAUUAGAAGUCAACA l=19 a=2 

mb-01011
ax-1011011
ku-01
ss-111110011100
fn-101
```
