## Supplementary material for "Comprehensive re-analysis of hairpin RNAs in fungi reveals ancestral links": File S1: MI0019218.ath-MIR5644.SRR9216049.txt

```
species:   Artha
pid:       MI0019218
parent:    ath-MIR5644
paralog:   
locus:     5:16649994-16650138
matures:   ['GUGGGUUGCGGAUAACGGUA', 'CCGACAUCCGCAACACUACGA']
srr:       SRR9216049
genome:    /Users/jax/+Genomes/Plant_genomes/Artha.TAIR10_chr_all.fa
alignment: /media/data/njohnson/+SeqLibraries/FunHP_libraries/Artha.SRR9216049.cram
call:      samtools view /media/data/njohnson/+SeqLibraries/FunHP_libraries/Artha.SRR9216049.cram 5:16649994-16650138

23 out of bounds
80 alignments
28 proper strand
15 stranded perfect matches

**********************                                                                                                    ***********************
UAGUGGGUUGCGGAUAACGGUAGCCGGUAGGCACAGAUCCGAUAUCCUAAAAUUUGGAAUACAUAAAUUAGGAUCCAUUAGAUCCGUCAACAUCUGCAAGUAAUUAUUUAUAUUACAUGCGGAUCCGACAUCCGCAACACUACGA
..(((((((((((((..(((..(((....)))((.((((.((((((((((....((.....))....)))))))..))).)))).))....(((((((.(((((.......))))).))))))))))..))))))))).))))..
--GUGGGUUGCGGAUAACGGUA--------------------------------------------------------------------------------------------------------------------------- l=20 a=0 c
----------------------------------------------------------------------------------------------------------------------------CCGACAUCCGCAACACUACGA l=21 a=0 c*
UAGUGGGUUGCGGAUAACGGUAGC------------------------------------------------------------------------------------------------------------------------- l=24 a=5 ma
----------------------------------------------------------------------------------------------------------------------------CCGACAUCCGCAACACUACGA l=21 a=0 ma*

UAGUGGGUUGCGGAUAACGGUAGC------------------------------------------------------------------------------------------------------------------------- l=24 a=5 (ma)
UAGUGGGUUGuGGAUAACGGUAGC------------------------------------------------------------------------------------------------------------------------- l=24 a=1 
UAGUGGGUUaCGGAUAACGGUAGC------------------------------------------------------------------------------------------------------------------------- l=24 a=1 
UAGUGGGUUGCGGAUAACGGUAGCu------------------------------------------------------------------------------------------------------------------------ l=25 a=1 
-AGUGGGUUGCGGAUAACGGUAGu------------------------------------------------------------------------------------------------------------------------- l=23 a=1 
-AGUGGGUUGCGGAUAACGGUAGCg------------------------------------------------------------------------------------------------------------------------ l=24 a=1 
-AGUGGGUUGCGGAUAACGGUAGCC------------------------------------------------------------------------------------------------------------------------ l=24 a=1 
-AGUGGGUUGCGGAUAACGGUAGCa------------------------------------------------------------------------------------------------------------------------ l=24 a=1 
-AGUGGGUUGCGGAUAACGGUAGCCc----------------------------------------------------------------------------------------------------------------------- l=25 a=2 
---UGGGUUGCGGAUAACGGUAGC------------------------------------------------------------------------------------------------------------------------- l=21 a=1 
----GGGUUGCGGAUAACGGUAGC------------------------------------------------------------------------------------------------------------------------- l=20 a=1 
----GaGUUGCGGAUAACGGUAGCCGGU--------------------------------------------------------------------------------------------------------------------- l=24 a=1 
------GUUGCGGAUAACGGUAGCCGGU--------------------------------------------------------------------------------------------------------------------- l=22 a=1 
------GUUGCGGAUAACGGUAGCCGGUAG------------------------------------------------------------------------------------------------------------------- l=24 a=2 
---------GCGGAUAACGGUAGCCG----------------------------------------------------------------------------------------------------------------------- l=17 a=1 
----------CGGAUAACGGUAaCCGGUAGGCA---------------------------------------------------------------------------------------------------------------- l=23 a=1 
-----------GGAUAACGGUAaCCGGUAGGC----------------------------------------------------------------------------------------------------------------- l=21 a=1 
----------------------GCCGGUAGGCACAGAUCCGAUAUC--------------------------------------------------------------------------------------------------- l=24 a=1 
-----------------------CCGGUAGGCACAGAUC---------------------------------------------------------------------------------------------------------- l=16 a=1 
--------------------------GUAGGCACAGAUCCGAUAUCCUu------------------------------------------------------------------------------------------------ l=23 a=1 
----------------------------AGGCACAGAUCCGAUAUCCUg------------------------------------------------------------------------------------------------ l=21 a=1 
-----------------------------GGCACAGAUCCGAUAUCCUA------------------------------------------------------------------------------------------------ l=20 a=1 

mb-01011
ax-1011011
ku-01
ss-111110001100
fn-101
```
