## Supplementary material for "Comprehensive re-analysis of hairpin RNAs in fungi reveals ancestral links": File S1: MI0019218.ath-MIR5644.SRR9216050.txt

```
species:   Artha
pid:       MI0019218
parent:    ath-MIR5644
paralog:   
locus:     5:16649994-16650138
matures:   ['GUGGGUUGCGGAUAACGGUA', 'CCGACAUCCGCAACACUACGA']
srr:       SRR9216050
genome:    /Users/jax/+Genomes/Plant_genomes/Artha.TAIR10_chr_all.fa
alignment: /media/data/njohnson/+SeqLibraries/FunHP_libraries/Artha.SRR9216050.cram
call:      samtools view /media/data/njohnson/+SeqLibraries/FunHP_libraries/Artha.SRR9216050.cram 5:16649994-16650138

36 out of bounds
111 alignments
28 proper strand
13 stranded perfect matches

**********************                                                                                                    ***********************
UAGUGGGUUGCGGAUAACGGUAGCCGGUAGGCACAGAUCCGAUAUCCUAAAAUUUGGAAUACAUAAAUUAGGAUCCAUUAGAUCCGUCAACAUCUGCAAGUAAUUAUUUAUAUUACAUGCGGAUCCGACAUCCGCAACACUACGA
..(((((((((((((..(((..(((....)))((.((((.((((((((((....((.....))....)))))))..))).)))).))....(((((((.(((((.......))))).))))))))))..))))))))).))))..
--GUGGGUUGCGGAUAACGGUA--------------------------------------------------------------------------------------------------------------------------- l=20 a=0 c
----------------------------------------------------------------------------------------------------------------------------CCGACAUCCGCAACACUACGA l=21 a=0 c*
UAGUGGGUUGCGGAUAACGGUAGC------------------------------------------------------------------------------------------------------------------------- l=24 a=7 ma
----------------------------------------------------------------------------------------------------------------------------CCGACAUCCGCAACACUACGA l=21 a=0 ma*

UAGUGGGUUGCGGAUAACGGUAGC------------------------------------------------------------------------------------------------------------------------- l=24 a=7 (ma)
UAGUGGGUUGCGGAUAACGGUAGu------------------------------------------------------------------------------------------------------------------------- l=24 a=1 
-AGUGGGUUGCGGAUAACGGUAGu------------------------------------------------------------------------------------------------------------------------- l=23 a=1 
-AGUGGGUUGCGGAUAACGGUAGCu------------------------------------------------------------------------------------------------------------------------ l=24 a=1 
-AGUGaGUUGCGGAUAACGGUAGCC------------------------------------------------------------------------------------------------------------------------ l=24 a=2 
----GGGUUGCGGAUAACGGUAGC------------------------------------------------------------------------------------------------------------------------- l=20 a=3 
----GGGUUGCGGAUAACGGUAGu------------------------------------------------------------------------------------------------------------------------- l=20 a=2 
------GUUGCGGAUAgCGGUAGCCG----------------------------------------------------------------------------------------------------------------------- l=20 a=1 
------GUUGCGGAUAACGGUAGCCu----------------------------------------------------------------------------------------------------------------------- l=20 a=1 
------GUUGCGGAUAACGGUAGCCG----------------------------------------------------------------------------------------------------------------------- l=20 a=1 
--------UGCGGAUAACGGUAGCCGGUAGGC----------------------------------------------------------------------------------------------------------------- l=24 a=1 
---------GCGGAUAACGGUAGCCGGUg-------------------------------------------------------------------------------------------------------------------- l=20 a=2 
------------GAUAACGGUAaCCGGUAGGCACA-------------------------------------------------------------------------------------------------------------- l=23 a=1 
--------------------------GUAGGCACAGAUCCGAUAUCCUg------------------------------------------------------------------------------------------------ l=23 a=1 
--------------------------GUAGGCACAGAUCCGAUAUCCgA------------------------------------------------------------------------------------------------ l=23 a=1 
-----------------------------GGCACAGgUCCGAUAUCCU------------------------------------------------------------------------------------------------- l=19 a=1 
------------------------------------------------------------------------------UAGAUCCGUCAACAUCUGCAAGU-------------------------------------------- l=23 a=1 

mb-01011
ax-1011011
ku-01
ss-111110001100
fn-101
```
