## Supplementary material for "Comprehensive re-analysis of hairpin RNAs in fungi reveals ancestral links": File S1: MI0019218.ath-MIR5644.SRR9216053.txt

```
species:   Artha
pid:       MI0019218
parent:    ath-MIR5644
paralog:   
locus:     5:16649994-16650138
matures:   ['GUGGGUUGCGGAUAACGGUA', 'CCGACAUCCGCAACACUACGA']
srr:       SRR9216053
genome:    /Users/jax/+Genomes/Plant_genomes/Artha.TAIR10_chr_all.fa
alignment: /media/data/njohnson/+SeqLibraries/FunHP_libraries/Artha.SRR9216053.cram
call:      samtools view /media/data/njohnson/+SeqLibraries/FunHP_libraries/Artha.SRR9216053.cram 5:16649994-16650138

27 out of bounds
73 alignments
16 proper strand
11 stranded perfect matches

**********************                                                                                                    ***********************
UAGUGGGUUGCGGAUAACGGUAGCCGGUAGGCACAGAUCCGAUAUCCUAAAAUUUGGAAUACAUAAAUUAGGAUCCAUUAGAUCCGUCAACAUCUGCAAGUAAUUAUUUAUAUUACAUGCGGAUCCGACAUCCGCAACACUACGA
..(((((((((((((..(((..(((....)))((.((((.((((((((((....((.....))....)))))))..))).)))).))....(((((((.(((((.......))))).))))))))))..))))))))).))))..
--GUGGGUUGCGGAUAACGGUA--------------------------------------------------------------------------------------------------------------------------- l=20 a=0 c
----------------------------------------------------------------------------------------------------------------------------CCGACAUCCGCAACACUACGA l=21 a=0 c*
UAGUGGGUUGCGGAUAACGGUAGC------------------------------------------------------------------------------------------------------------------------- l=24 a=4 ma
----------------------------------------------------------------------------------------------------------------------------CCGACAUCCGCAACACUACGA l=21 a=0 ma*

UAGUGGGUUGCGGAUAACGGUAGC------------------------------------------------------------------------------------------------------------------------- l=24 a=4 (ma)
-AGUGGGUUGCGGAUAACGGUAGC------------------------------------------------------------------------------------------------------------------------- l=23 a=1 
-AGUGGGUUGCGGAUAACGGUAGu------------------------------------------------------------------------------------------------------------------------- l=23 a=1 
-AGUGGGUUGCGGAUAACGGUAGCC------------------------------------------------------------------------------------------------------------------------ l=24 a=1 
---UGGGUUGCGGAUAACGGU---------------------------------------------------------------------------------------------------------------------------- l=18 a=2 
---UGaGUUGCGGAUAACGGU---------------------------------------------------------------------------------------------------------------------------- l=18 a=1 
------GUUGCGGAUAACGGUAGCCGGUg-------------------------------------------------------------------------------------------------------------------- l=23 a=1 
---------GCGGAUAACGGUAGCC------------------------------------------------------------------------------------------------------------------------ l=16 a=2 
----------CGGAUAACGGUgGC------------------------------------------------------------------------------------------------------------------------- l=14 a=1 
-----------GGAUAACGGUAGCCGG---------------------------------------------------------------------------------------------------------------------- l=16 a=1 
------------------------------------------UAUCCUAAAAUUUGGAAUACAUg-------------------------------------------------------------------------------- l=23 a=1 

mb-01011
ax-1011011
ku-01
ss-111110001100
fn-101
```
