## Supplementary material for "Comprehensive re-analysis of hairpin RNAs in fungi reveals ancestral links": File S1: MI0019219.ath-MIR5638b.SRR9216053.txt

```
species:   Artha
pid:       MI0019219
parent:    ath-MIR5638b
paralog:   
locus:     5:14099737-14100205
matures:   ['ACAGUGGUCAUCUGGUGGGCU', 'CCCACCAAAUAACCAUUGUGA']
srr:       SRR9216053
genome:    /Users/jax/+Genomes/Plant_genomes/Artha.TAIR10_chr_all.fa
alignment: /media/data/njohnson/+SeqLibraries/FunHP_libraries/Artha.SRR9216053.cram
call:      samtools view /media/data/njohnson/+SeqLibraries/FunHP_libraries/Artha.SRR9216053.cram 5:14099737-14100205

0 out of bounds
0 alignments
0 proper strand
0 stranded perfect matches

                                                                                                                                                                        ***********************                                                                                       ***********************                                                                                                                                                                        
AACAAUGUUGUGGUCUUUCGAUGAGAGAAUGUGCUUGGGGACAAUUGGAGCAGUUUGACUCCCUUACGGUUAGUAUGACGGUUUGAAAGUGAAAGAACUUUGGUAUGUUUCUAGAAAGUAAAUAAAUGAAUCCAAGUUUCGAGCACACUGUCUUUACACUAGUGUGGCAGCCCACCAAAUAACCAUUGUGAUUGUUCAUAAAGUGUUACCUUCAUAUUUUGCAAAACCUCUUAACCAAUCACGAGUGCAAAGUAGAGUUUGAACAUUUCAUUUAACAAUCACAGUGGUCAUCUGGUGGGCUGUAGAAUUUAUCACUAUGCCCACCAAAGUAAAGAUGGUGUGCUCAAAACUUGGAUUCGAUUACUUUUUCGUCAAAACAUACCAAAGCUCUCUCACUUUUCAAACUUCAAAAUAACAGUAGUAAGGGAAUCGAUCUGUACCAAUUGUACUCAAACACACUCUCUCAUCC
...................(((((((((.((((.(((((.((((((((.((((.((((.((((((((.((((...(((.(((((((((((((.(((.((((((((((((((.(((((((((.....(((((((((((((.(((((((((((((((((....(((.((((((((((((.((.(((((((((((((((....(((((((...(((.(((((((((....(((............)))))))))))))))....))))))).....))))))))))))))).)).)))))))))((((.........))))))))))....))))))))))))))))).))))))))))))).))))))))).)...))))))))))))).))).)))).))))))))))))...))))....)))))))).)))).)))).)))))))).))))).)))).))))))))).
----------------------------------------------------------------------------------------------------------------------------------------------------------------------------------------------------------------------------------------------------------------------------------------ACAGUGGUCAUCUGGUGGGCU------------------------------------------------------------------------------------------------------------------------------------------------------------------------ l=21 a=0 c
--------------------------------------------------------------------------------------------------------------------------------------------------------------------------CCCACCAAAUAACCAUUGUGA-------------------------------------------------------------------------------------------------------------------------------------------------------------------------------------------------------------------------------------------------------------------------------------- l=21 a=0 c*
----------------------------------------------------------------------------------------------------------------------------------------------------------------------------------------------------------------------------------------------------------------------------------------ACAGUGGUCAUCUGGUGGGCU------------------------------------------------------------------------------------------------------------------------------------------------------------------------ l=21 a=0 ma
--------------------------------------------------------------------------------------------------------------------------------------------------------------------------CCCACCAAAUAACCAUUGUGA-------------------------------------------------------------------------------------------------------------------------------------------------------------------------------------------------------------------------------------------------------------------------------------- l=21 a=0 ma*


No alignments to locus

mb-01011
ax-1010011
ku-01
ss-000100011100
fn-001
```
