## Supplementary material for "Comprehensive re-analysis of hairpin RNAs in fungi reveals ancestral links": File S1: MI0019220.ath-MIR5645a.SRR9216049.txt

```
species:   Artha
pid:       MI0019220
parent:    ath-MIR5645a
paralog:   
locus:     3:17418776-17419220
matures:   ['AUUUGAGUCAUGUCGUUAAG', 'UAACGAUAUGACUCAAAUGG']
srr:       SRR9216049
genome:    /Users/jax/+Genomes/Plant_genomes/Artha.TAIR10_chr_all.fa
alignment: /media/data/njohnson/+SeqLibraries/FunHP_libraries/Artha.SRR9216049.cram
call:      samtools view /media/data/njohnson/+SeqLibraries/FunHP_libraries/Artha.SRR9216049.cram 3:17418776-17419220

10 out of bounds
111 alignments
54 proper strand
32 stranded perfect matches

                                          **********************                                                                                                                                                                                                                                                                                                                             **********************                                          
UUGUUGACUUUCGAAAUAAAUAACAAAGUUUUUGUUGACUUGUCAUUUGAGUCAUGUCGUUAAGUAGGUUAACAAAAAAAAUUUACGGCGUUAAUGUCUCCUUUAUCUCCUCUGUUAGAACAAAAAAACGUUGUUUAUUGCAGUUCGUUUUGUCUGUUGACACAAAUUUAAACCCUAAAUCCCCAAAUCGAUUUUAUUAUCUGCGAUUUUGAAGUCAAUGUGGGUCUGUGAUUUUGAGAUAAUAAAAUCGAUUUGGAGAUUUAGGGUUUAUAUUUGUUUCAAGAGACAAAACAACGUUGUUUUGUCUCUUCAAUAAACGACGUUGUUUUGUUCUAACAGAUCAAAUAAACAUUAACACCGUAAAAAAAUUCUCUUAACCUAUUUAACGAUAUGACUCAAAUGGCAAGUCAACAAAAACUUUGUCAUUUAUUUCGAAAGUUAACAA
.((((((((((((((((((((.((((((((((((((((((((((((((((((((((((((((((((((((((.........(((((((.((((((((.....((((....(((((((((((((((.((((((((((((((..(((.(((((((((.((((.((((((.(((((((((((((.((((((((((((((((((((.(((..((..((((......)).))..))..))))))))))))))))))))))).))))))))))))).)))))).)))).))))))))))))...............)))))))))))))).)))))))))))))))....)))))))))))).))))))).........)))))))))))))))))))))))))))))))))))))))))))))))))).)))))))))))))))))))).
--------------------------------------------AUUUGAGUCAUGUCGUUAAG--------------------------------------------------------------------------------------------------------------------------------------------------------------------------------------------------------------------------------------------------------------------------------------------------------------------------------------------------------------------------------------------- l=20 a=0 c
-----------------------------------------------------------------------------------------------------------------------------------------------------------------------------------------------------------------------------------------------------------------------------------------------------------------------------------------------------------------------------------------------UAACGAUAUGACUCAAAUGG------------------------------------------ l=20 a=0 c*
--------------------------------------------------------------------------------------------------------------------------------------------------------------------------------------------------------------------------UGUGGGUCUGUGAUUUUGAGAUA------------------------------------------------------------------------------------------------------------------------------------------------------------------------------------------------------------ l=23 a=5 ma
-----------------------------------------------------------------------------------------------------------------------------------------------------------------------------------------------------------------------------------------------------------------------------------------------------------------------------------------------------------------------------------------------UAACGAUAUGACUCAAAUGG------------------------------------------ l=20 a=0 ma*

-----------------------------------------GUCAUUUGAGUCAUGUCGUUAAGU-------------------------------------------------------------------------------------------------------------------------------------------------------------------------------------------------------------------------------------------------------------------------------------------------------------------------------------------------------------------------------------------- l=24 a=1 
--------------------------------------------AUUUGAGUCAUGUCGUUAAGUAGa----------------------------------------------------------------------------------------------------------------------------------------------------------------------------------------------------------------------------------------------------------------------------------------------------------------------------------------------------------------------------------------- l=24 a=1 
------------------------------------------------GAGUCAUGUCGUUAAGUAGGUU--------------------------------------------------------------------------------------------------------------------------------------------------------------------------------------------------------------------------------------------------------------------------------------------------------------------------------------------------------------------------------------- l=22 a=1 
-------------------------------------------------AGUCAUGUCGUUAAGUAGGUc--------------------------------------------------------------------------------------------------------------------------------------------------------------------------------------------------------------------------------------------------------------------------------------------------------------------------------------------------------------------------------------- l=21 a=1 
-------------------------------------------------AGUCcUGUCGUUAAGUAGGUUAAC------------------------------------------------------------------------------------------------------------------------------------------------------------------------------------------------------------------------------------------------------------------------------------------------------------------------------------------------------------------------------------ l=24 a=1 
-------------------------------------------------AGUCAUGUCGUUAAGUAGGUUAAC------------------------------------------------------------------------------------------------------------------------------------------------------------------------------------------------------------------------------------------------------------------------------------------------------------------------------------------------------------------------------------ l=24 a=1 
----------------------------------------------------------------------------------UUACGGCGUUAAUGUCUCCUUUA---------------------------------------------------------------------------------------------------------------------------------------------------------------------------------------------------------------------------------------------------------------------------------------------------------------------------------------------------- l=23 a=1 
-----------------------------------------------------------------------------------------------------------------------------------------------------------------------------------------------UUUUAUUAUCUGCGAUUUUG------------------------------------------------------------------------------------------------------------------------------------------------------------------------------------------------------------------------------------------ l=20 a=1 
---------------------------------------------------------------------------------------------------------------------------------------------------------------------------------------------------AUUAUCUGCGAUUUUGAAGUCA------------------------------------------------------------------------------------------------------------------------------------------------------------------------------------------------------------------------------------ l=22 a=1 
---------------------------------------------------------------------------------------------------------------------------------------------------------------------------------------------------------UGCGAUUUUGAAGUCAAUGUGGGU---------------------------------------------------------------------------------------------------------------------------------------------------------------------------------------------------------------------------- l=24 a=1 
---------------------------------------------------------------------------------------------------------------------------------------------------------------------------------------------------------UGCGAUUUUGAAGUCAAUGUGGGc---------------------------------------------------------------------------------------------------------------------------------------------------------------------------------------------------------------------------- l=24 a=1 
-----------------------------------------------------------------------------------------------------------------------------------------------------------------------------------------------------------CGAUUUUGAAGUCAAUGUGGGUCc-------------------------------------------------------------------------------------------------------------------------------------------------------------------------------------------------------------------------- l=24 a=1 
-----------------------------------------------------------------------------------------------------------------------------------------------------------------------------------------------------------CGAUUUUGAAGUCAAUGUGGGUCU-------------------------------------------------------------------------------------------------------------------------------------------------------------------------------------------------------------------------- l=24 a=2 
-------------------------------------------------------------------------------------------------------------------------------------------------------------------------------------------------------------AUUUUGAAGUCAAUGUGGGUCUGa------------------------------------------------------------------------------------------------------------------------------------------------------------------------------------------------------------------------ l=24 a=1 
--------------------------------------------------------------------------------------------------------------------------------------------------------------------------------------------------------------UUUUGAAGUCAAUGUGGGUCUGUu----------------------------------------------------------------------------------------------------------------------------------------------------------------------------------------------------------------------- l=24 a=1 
--------------------------------------------------------------------------------------------------------------------------------------------------------------------------------------------------------------UUUUGAAGUCAAUGUGGGUCUGUG----------------------------------------------------------------------------------------------------------------------------------------------------------------------------------------------------------------------- l=24 a=1 
---------------------------------------------------------------------------------------------------------------------------------------------------------------------------------------------------------------UUUGAAGUCAAUGUGGGUCUGUu----------------------------------------------------------------------------------------------------------------------------------------------------------------------------------------------------------------------- l=23 a=1 
---------------------------------------------------------------------------------------------------------------------------------------------------------------------------------------------------------------UUUGAAGUCAAUGUGGGUCUGUG----------------------------------------------------------------------------------------------------------------------------------------------------------------------------------------------------------------------- l=23 a=3 
---------------------------------------------------------------------------------------------------------------------------------------------------------------------------------------------------------------UUUGAAGUCAAUGUGGGUCUGUa----------------------------------------------------------------------------------------------------------------------------------------------------------------------------------------------------------------------- l=23 a=5 
----------------------------------------------------------------------------------------------------------------------------------------------------------------------------------------------------------------UUGAAGUCAAUGUGGGUCUGUa----------------------------------------------------------------------------------------------------------------------------------------------------------------------------------------------------------------------- l=22 a=1 
-----------------------------------------------------------------------------------------------------------------------------------------------------------------------------------------------------------------UGAAGUCAAUGUGG------------------------------------------------------------------------------------------------------------------------------------------------------------------------------------------------------------------------------ l=14 a=1 
-----------------------------------------------------------------------------------------------------------------------------------------------------------------------------------------------------------------UGAAGUCAAUGUGGGUCUGUGAUU-------------------------------------------------------------------------------------------------------------------------------------------------------------------------------------------------------------------- l=24 a=2 
------------------------------------------------------------------------------------------------------------------------------------------------------------------------------------------------------------------GAAGUCAAUGUGGGUCUGUGAUc-------------------------------------------------------------------------------------------------------------------------------------------------------------------------------------------------------------------- l=23 a=1 
------------------------------------------------------------------------------------------------------------------------------------------------------------------------------------------------------------------GAAGUCAAUGUGGGUCUGUGAUUUU------------------------------------------------------------------------------------------------------------------------------------------------------------------------------------------------------------------ l=25 a=1 
-------------------------------------------------------------------------------------------------------------------------------------------------------------------------------------------------------------------AAGUCAAUGUGGGUCUGUGAUUUa------------------------------------------------------------------------------------------------------------------------------------------------------------------------------------------------------------------ l=24 a=1 
--------------------------------------------------------------------------------------------------------------------------------------------------------------------------------------------------------------------AGUCAAUGUGGGUCUGUGAUUUU------------------------------------------------------------------------------------------------------------------------------------------------------------------------------------------------------------------ l=23 a=2 
---------------------------------------------------------------------------------------------------------------------------------------------------------------------------------------------------------------------GUCAAUGUGGGUCUGUGAUUUUa----------------------------------------------------------------------------------------------------------------------------------------------------------------------------------------------------------------- l=23 a=1 
------------------------------------------------------------------------------------------------------------------------------------------------------------------------------------------------------------------------AAUGUGGGUCUGUGAUUUUGAGAU------------------------------------------------------------------------------------------------------------------------------------------------------------------------------------------------------------- l=24 a=1 
--------------------------------------------------------------------------------------------------------------------------------------------------------------------------------------------------------------------------UGUGGGUCUGUGAUUUUGAGAUA------------------------------------------------------------------------------------------------------------------------------------------------------------------------------------------------------------ l=23 a=5 (ma)
--------------------------------------------------------------------------------------------------------------------------------------------------------------------------------------------------------------------------UGUGGGUCUGUGAUUUUGAGAUc------------------------------------------------------------------------------------------------------------------------------------------------------------------------------------------------------------ l=23 a=1 
-----------------------------------------------------------------------------------------------------------------------------------------------------------------------------------------------------------------------------GGGUCUGUGAUUUUGAGAUAAUA--------------------------------------------------------------------------------------------------------------------------------------------------------------------------------------------------------- l=23 a=1 
-----------------------------------------------------------------------------------------------------------------------------------------------------------------------------------------------------------------------------GGGUaUGUGAUUUUGAGAUAAUA--------------------------------------------------------------------------------------------------------------------------------------------------------------------------------------------------------- l=23 a=1 
-----------------------------------------------------------------------------------------------------------------------------------------------------------------------------------------------------------------------------GGGUCUGUGAUUUUGAGAUAAUc--------------------------------------------------------------------------------------------------------------------------------------------------------------------------------------------------------- l=23 a=1 
----------------------------------------------------------------------------------------------------------------------------------------------------------------------------------------------------------------------------------------------------------------AGAUUUAGGGUUUAUAUUUGUUUa--------------------------------------------------------------------------------------------------------------------------------------------------------------------- l=24 a=1 
----------------------------------------------------------------------------------------------------------------------------------------------------------------------------------------------------------------------------------------------------------------------------------------------------AACGUUGUUUUGUCUCUUCAAUA---------------------------------------------------------------------------------------------------------------------------------- l=23 a=1 
----------------------------------------------------------------------------------------------------------------------------------------------------------------------------------------------------------------------------------------------------------------------------------------------------------------------------ACGACGUUGUUUUGUUCUAACAGA--------------------------------------------------------------------------------------------------------- l=24 a=1 
----------------------------------------------------------------------------------------------------------------------------------------------------------------------------------------------------------------------------------------------------------------------------------------------------------------------------ACGgCGUUGUUUUGUUCUAACAGA--------------------------------------------------------------------------------------------------------- l=24 a=1 
------------------------------------------------------------------------------------------------------------------------------------------------------------------------------------------------------------------------------------------------------------------------------------------------------------------------------------------------------------------------------------------------AACGAUAUGACUCAAAUGGCAAGU------------------------------------- l=24 a=2 
-------------------------------------------------------------------------------------------------------------------------------------------------------------------------------------------------------------------------------------------------------------------------------------------------------------------------------------------------------------------------------------------------ACGAUAUGACUCAAAUGGCAAGUC------------------------------------ l=24 a=2 

mb-00011
ax-1010011
ku-00
ss-111100011100
fn-101
```
