## Supplementary material for "Comprehensive re-analysis of hairpin RNAs in fungi reveals ancestral links": File S1: MI0019220.ath-MIR5645a.SRR9216050.txt

```
species:   Artha
pid:       MI0019220
parent:    ath-MIR5645a
paralog:   
locus:     3:17418776-17419220
matures:   ['AUUUGAGUCAUGUCGUUAAG', 'UAACGAUAUGACUCAAAUGG']
srr:       SRR9216050
genome:    /Users/jax/+Genomes/Plant_genomes/Artha.TAIR10_chr_all.fa
alignment: /media/data/njohnson/+SeqLibraries/FunHP_libraries/Artha.SRR9216050.cram
call:      samtools view /media/data/njohnson/+SeqLibraries/FunHP_libraries/Artha.SRR9216050.cram 3:17418776-17419220

6 out of bounds
103 alignments
47 proper strand
37 stranded perfect matches

                                          **********************                                                                                                                                                                                                                                                                                                                             **********************                                          
UUGUUGACUUUCGAAAUAAAUAACAAAGUUUUUGUUGACUUGUCAUUUGAGUCAUGUCGUUAAGUAGGUUAACAAAAAAAAUUUACGGCGUUAAUGUCUCCUUUAUCUCCUCUGUUAGAACAAAAAAACGUUGUUUAUUGCAGUUCGUUUUGUCUGUUGACACAAAUUUAAACCCUAAAUCCCCAAAUCGAUUUUAUUAUCUGCGAUUUUGAAGUCAAUGUGGGUCUGUGAUUUUGAGAUAAUAAAAUCGAUUUGGAGAUUUAGGGUUUAUAUUUGUUUCAAGAGACAAAACAACGUUGUUUUGUCUCUUCAAUAAACGACGUUGUUUUGUUCUAACAGAUCAAAUAAACAUUAACACCGUAAAAAAAUUCUCUUAACCUAUUUAACGAUAUGACUCAAAUGGCAAGUCAACAAAAACUUUGUCAUUUAUUUCGAAAGUUAACAA
.((((((((((((((((((((.((((((((((((((((((((((((((((((((((((((((((((((((((.........(((((((.((((((((.....((((....(((((((((((((((.((((((((((((((..(((.(((((((((.((((.((((((.(((((((((((((.((((((((((((((((((((.(((..((..((((......)).))..))..))))))))))))))))))))))).))))))))))))).)))))).)))).))))))))))))...............)))))))))))))).)))))))))))))))....)))))))))))).))))))).........)))))))))))))))))))))))))))))))))))))))))))))))))).)))))))))))))))))))).
--------------------------------------------AUUUGAGUCAUGUCGUUAAG--------------------------------------------------------------------------------------------------------------------------------------------------------------------------------------------------------------------------------------------------------------------------------------------------------------------------------------------------------------------------------------------- l=20 a=0 c
-----------------------------------------------------------------------------------------------------------------------------------------------------------------------------------------------------------------------------------------------------------------------------------------------------------------------------------------------------------------------------------------------UAACGAUAUGACUCAAAUGG------------------------------------------ l=20 a=0 c*
-------------------------------------------------------------------------------------------------------------------------------------------------------------------------------------------------------------------AAGUCAAUGUGGGUCUGUGAUUUU------------------------------------------------------------------------------------------------------------------------------------------------------------------------------------------------------------------ l=24 a=5 ma
-----------------------------------------------------------------------------------------------------------------------------------------------------------------------------------------------------------------------------------------------------------------------------------------------------------------------------------------------------------------------------------------------UAACGAUAUGACUCAAAUGG------------------------------------------ l=20 a=0 ma*

--GUUGACUUUCGAAAUAAAUAACAA----------------------------------------------------------------------------------------------------------------------------------------------------------------------------------------------------------------------------------------------------------------------------------------------------------------------------------------------------------------------------------------------------------------------------------- l=24 a=1 
--------------------------AGUUUUUGUUGACUUGUCAUUUGA----------------------------------------------------------------------------------------------------------------------------------------------------------------------------------------------------------------------------------------------------------------------------------------------------------------------------------------------------------------------------------------------------------- l=24 a=2 
---------------------------------------------UUUGAGUCAUGUCGUUAAGUAGGU---------------------------------------------------------------------------------------------------------------------------------------------------------------------------------------------------------------------------------------------------------------------------------------------------------------------------------------------------------------------------------------- l=24 a=1 
------------------------------------------------GAGUCAUGUCGUUAAGUAGGc---------------------------------------------------------------------------------------------------------------------------------------------------------------------------------------------------------------------------------------------------------------------------------------------------------------------------------------------------------------------------------------- l=21 a=1 
------------------------------------------------GAGUCAUGUCGUUAAGUAGGUUA-------------------------------------------------------------------------------------------------------------------------------------------------------------------------------------------------------------------------------------------------------------------------------------------------------------------------------------------------------------------------------------- l=23 a=1 
-------------------------------------------------------------------------------------------------------------CUCaGUUAGAACAAAAAAACGUUG------------------------------------------------------------------------------------------------------------------------------------------------------------------------------------------------------------------------------------------------------------------------------------------------------------------------ l=24 a=1 
-------------------------------------------------------------------------------------------------------------CUCUGUUAGAACAAAAAAACGUUG------------------------------------------------------------------------------------------------------------------------------------------------------------------------------------------------------------------------------------------------------------------------------------------------------------------------ l=24 a=1 
----------------------------------------------------------------------------------------------------------------------------------------------------------------------UUUAAACCCUAAAUCCCCAAAUC---------------------------------------------------------------------------------------------------------------------------------------------------------------------------------------------------------------------------------------------------------------- l=23 a=1 
------------------------------------------------------------------------------------------------------------------------------------------------------------------------------------CCCCAAAUCGAUUUUAUUAUCUGC------------------------------------------------------------------------------------------------------------------------------------------------------------------------------------------------------------------------------------------------- l=24 a=1 
---------------------------------------------------------------------------------------------------------------------------------------------------------------------------------------------------AUUAUCUGCGAUUUUG------------------------------------------------------------------------------------------------------------------------------------------------------------------------------------------------------------------------------------------ l=16 a=1 
---------------------------------------------------------------------------------------------------------------------------------------------------------------------------------------------------AUUAUCUGCGAUUUUGAAGUCAAc---------------------------------------------------------------------------------------------------------------------------------------------------------------------------------------------------------------------------------- l=24 a=2 
-----------------------------------------------------------------------------------------------------------------------------------------------------------------------------------------------------------CGAUUUUGAAGUCAAUGUGGGUCU-------------------------------------------------------------------------------------------------------------------------------------------------------------------------------------------------------------------------- l=24 a=3 
------------------------------------------------------------------------------------------------------------------------------------------------------------------------------------------------------------GAUUUUGAAGUCAAUGUGGGUCa-------------------------------------------------------------------------------------------------------------------------------------------------------------------------------------------------------------------------- l=23 a=1 
------------------------------------------------------------------------------------------------------------------------------------------------------------------------------------------------------------GAUUUUGAAGUCAAUGUGGGUCU-------------------------------------------------------------------------------------------------------------------------------------------------------------------------------------------------------------------------- l=23 a=1 
-------------------------------------------------------------------------------------------------------------------------------------------------------------------------------------------------------------uUUUUGAAGUCAAUGUGGGUCUGUG----------------------------------------------------------------------------------------------------------------------------------------------------------------------------------------------------------------------- l=25 a=1 
---------------------------------------------------------------------------------------------------------------------------------------------------------------------------------------------------------------UUUGAAGUCAAUGUGGGUCUGUG----------------------------------------------------------------------------------------------------------------------------------------------------------------------------------------------------------------------- l=23 a=3 
---------------------------------------------------------------------------------------------------------------------------------------------------------------------------------------------------------------UUUGAAGUCAAUGUGGGUCUGUa----------------------------------------------------------------------------------------------------------------------------------------------------------------------------------------------------------------------- l=23 a=1 
-------------------------------------------------------------------------------------------------------------------------------------------------------------------------------------------------------------------AAGUCAAUGUGGGUCUGUGAUUUU------------------------------------------------------------------------------------------------------------------------------------------------------------------------------------------------------------------ l=24 a=5 (ma)
--------------------------------------------------------------------------------------------------------------------------------------------------------------------------------------------------------------------AGUCAAUGUGGGUCUGUGAUU-------------------------------------------------------------------------------------------------------------------------------------------------------------------------------------------------------------------- l=21 a=1 
--------------------------------------------------------------------------------------------------------------------------------------------------------------------------------------------------------------------AGUCAAUGUGGGUCUGUGAUUUUG----------------------------------------------------------------------------------------------------------------------------------------------------------------------------------------------------------------- l=24 a=2 
--------------------------------------------------------------------------------------------------------------------------------------------------------------------------------------------------------------------------UGUGGGUCUGUGAUUUUGAGAUA------------------------------------------------------------------------------------------------------------------------------------------------------------------------------------------------------------ l=23 a=4 
--------------------------------------------------------------------------------------------------------------------------------------------------------------------------------------------------------------------------UGUGGGUCUGUGAUUUUGAGAUg------------------------------------------------------------------------------------------------------------------------------------------------------------------------------------------------------------ l=23 a=1 
-----------------------------------------------------------------------------------------------------------------------------------------------------------------------------------------------------------------------------GGGUCUGUGAUUUUGAGAUAAUA--------------------------------------------------------------------------------------------------------------------------------------------------------------------------------------------------------- l=23 a=2 
-----------------------------------------------------------------------------------------------------------------------------------------------------------------------------------------------------------------------------GGGUCUGUGAUUUcGAGAUAAUA--------------------------------------------------------------------------------------------------------------------------------------------------------------------------------------------------------- l=23 a=1 
-------------------------------------------------------------------------------------------------------------------------------------------------------------------------------------------------------------------------------------------------------------------UUUAGGGUUUAUAUUUGUUUCA-------------------------------------------------------------------------------------------------------------------------------------------------------------------- l=22 a=2 
--------------------------------------------------------------------------------------------------------------------------------------------------------------------------------------------------------------------------------------------------------------------------------------------------------------------------AAACGACGUUGUUUUGUUCUAACA----------------------------------------------------------------------------------------------------------- l=24 a=1 
---------------------------------------------------------------------------------------------------------------------------------------------------------------------------------------------------------------------------------------------------------------------------------------------------------------------------AACGACGUUGUUUUGUUCUAACA----------------------------------------------------------------------------------------------------------- l=23 a=1 
----------------------------------------------------------------------------------------------------------------------------------------------------------------------------------------------------------------------------------------------------------------------------------------------------------------------------ACGACGUUGUUUUGUUCUAACAGA--------------------------------------------------------------------------------------------------------- l=24 a=1 
------------------------------------------------------------------------------------------------------------------------------------------------------------------------------------------------------------------------------------------------------------------------------------------------------------------------------------------------------------------------------------------------AACGAUAUGACUCAAAUGGCAAGc------------------------------------- l=24 a=1 
------------------------------------------------------------------------------------------------------------------------------------------------------------------------------------------------------------------------------------------------------------------------------------------------------------------------------------------------------------------------------------------------AACGAUAUGACUCAAAUGGCAAGU------------------------------------- l=24 a=2 

mb-00010
ax-1010011
ku-00
ss-111100011100
fn-101
```
