## Supplementary material for "Comprehensive re-analysis of hairpin RNAs in fungi reveals ancestral links": File S1: MI0019220.ath-MIR5645a.SRR9216053.txt

```
species:   Artha
pid:       MI0019220
parent:    ath-MIR5645a
paralog:   
locus:     3:17418776-17419220
matures:   ['AUUUGAGUCAUGUCGUUAAG', 'UAACGAUAUGACUCAAAUGG']
srr:       SRR9216053
genome:    /Users/jax/+Genomes/Plant_genomes/Artha.TAIR10_chr_all.fa
alignment: /media/data/njohnson/+SeqLibraries/FunHP_libraries/Artha.SRR9216053.cram
call:      samtools view /media/data/njohnson/+SeqLibraries/FunHP_libraries/Artha.SRR9216053.cram 3:17418776-17419220

3 out of bounds
62 alignments
30 proper strand
22 stranded perfect matches

                                          **********************                                                                                                                                                                                                                                                                                                                             **********************                                          
UUGUUGACUUUCGAAAUAAAUAACAAAGUUUUUGUUGACUUGUCAUUUGAGUCAUGUCGUUAAGUAGGUUAACAAAAAAAAUUUACGGCGUUAAUGUCUCCUUUAUCUCCUCUGUUAGAACAAAAAAACGUUGUUUAUUGCAGUUCGUUUUGUCUGUUGACACAAAUUUAAACCCUAAAUCCCCAAAUCGAUUUUAUUAUCUGCGAUUUUGAAGUCAAUGUGGGUCUGUGAUUUUGAGAUAAUAAAAUCGAUUUGGAGAUUUAGGGUUUAUAUUUGUUUCAAGAGACAAAACAACGUUGUUUUGUCUCUUCAAUAAACGACGUUGUUUUGUUCUAACAGAUCAAAUAAACAUUAACACCGUAAAAAAAUUCUCUUAACCUAUUUAACGAUAUGACUCAAAUGGCAAGUCAACAAAAACUUUGUCAUUUAUUUCGAAAGUUAACAA
.((((((((((((((((((((.((((((((((((((((((((((((((((((((((((((((((((((((((.........(((((((.((((((((.....((((....(((((((((((((((.((((((((((((((..(((.(((((((((.((((.((((((.(((((((((((((.((((((((((((((((((((.(((..((..((((......)).))..))..))))))))))))))))))))))).))))))))))))).)))))).)))).))))))))))))...............)))))))))))))).)))))))))))))))....)))))))))))).))))))).........)))))))))))))))))))))))))))))))))))))))))))))))))).)))))))))))))))))))).
--------------------------------------------AUUUGAGUCAUGUCGUUAAG--------------------------------------------------------------------------------------------------------------------------------------------------------------------------------------------------------------------------------------------------------------------------------------------------------------------------------------------------------------------------------------------- l=20 a=0 c
-----------------------------------------------------------------------------------------------------------------------------------------------------------------------------------------------------------------------------------------------------------------------------------------------------------------------------------------------------------------------------------------------UAACGAUAUGACUCAAAUGG------------------------------------------ l=20 a=0 c*
---------------------------------------------------------------------------------------------------------------------------------------------------------------------------------------------------------------UUUGAAGUCAAUGUGGGUCUGUG----------------------------------------------------------------------------------------------------------------------------------------------------------------------------------------------------------------------- l=23 a=3 ma
-----------------------------------------------------------------------------------------------------------------------------------------------------------------------------------------------------------------------------------------------------------------------------------------------------------------------------------------------------------------------------------------------UAACGAUAUGACUCAAAUGG------------------------------------------ l=20 a=0 ma*

------------------------------------------------GAGUCAUGUCGcUAAGUAGGUUA-------------------------------------------------------------------------------------------------------------------------------------------------------------------------------------------------------------------------------------------------------------------------------------------------------------------------------------------------------------------------------------- l=23 a=1 
------------------------------------------------GAGUCAUGUCGUUAAGUAGGUUA-------------------------------------------------------------------------------------------------------------------------------------------------------------------------------------------------------------------------------------------------------------------------------------------------------------------------------------------------------------------------------------- l=23 a=1 
--------------------------------------------------GUCAUGUCGUUAAGUAGGUUAACA----------------------------------------------------------------------------------------------------------------------------------------------------------------------------------------------------------------------------------------------------------------------------------------------------------------------------------------------------------------------------------- l=24 a=1 
---------------------------------------------------UCAUGUCGUUAAGUAGGUUAACu----------------------------------------------------------------------------------------------------------------------------------------------------------------------------------------------------------------------------------------------------------------------------------------------------------------------------------------------------------------------------------- l=23 a=1 
--------------------------------------------------------------------------------AUUUACGGCGUUAAUGUCUCCUU------------------------------------------------------------------------------------------------------------------------------------------------------------------------------------------------------------------------------------------------------------------------------------------------------------------------------------------------------ l=23 a=1 
--------------------------------------------------------------------------------------------------------------------------------------------CAGUUCGUUUUGUCUGUUGACACA----------------------------------------------------------------------------------------------------------------------------------------------------------------------------------------------------------------------------------------------------------------------------------------- l=24 a=1 
---------------------------------------------------------------------------------------------------------------------------------------------AGUUCGUUUUGUCUGUUGACACA----------------------------------------------------------------------------------------------------------------------------------------------------------------------------------------------------------------------------------------------------------------------------------------- l=23 a=1 
------------------------------------------------------------------------------------------------------------------------------------------------------------------------------------------------UUUAUUAUCUGCGAUUUUGAAGU-------------------------------------------------------------------------------------------------------------------------------------------------------------------------------------------------------------------------------------- l=23 a=2 
------------------------------------------------------------------------------------------------------------------------------------------------------------------------------------------------UUUAUUAUCUGCGAUUUUGAAGUC------------------------------------------------------------------------------------------------------------------------------------------------------------------------------------------------------------------------------------- l=24 a=1 
-------------------------------------------------------------------------------------------------------------------------------------------------------------------------------------------------UUAUUAUCUGCGAUUUUGA----------------------------------------------------------------------------------------------------------------------------------------------------------------------------------------------------------------------------------------- l=19 a=1 
----------------------------------------------------------------------------------------------------------------------------------------------------------------------------------------------------------GCGAUUUUGAAGUCAAUGUGG------------------------------------------------------------------------------------------------------------------------------------------------------------------------------------------------------------------------------ l=21 a=1 
---------------------------------------------------------------------------------------------------------------------------------------------------------------------------------------------------------------UUUGuAGUCAAUGUGGGUCUGUG----------------------------------------------------------------------------------------------------------------------------------------------------------------------------------------------------------------------- l=23 a=1 
---------------------------------------------------------------------------------------------------------------------------------------------------------------------------------------------------------------UUUGAAGUCAAUGUGGGUCUGUG----------------------------------------------------------------------------------------------------------------------------------------------------------------------------------------------------------------------- l=23 a=3 (ma)
---------------------------------------------------------------------------------------------------------------------------------------------------------------------------------------------------------------UUUGAAGUCAAUGUGGGUCUGUu----------------------------------------------------------------------------------------------------------------------------------------------------------------------------------------------------------------------- l=23 a=1 
---------------------------------------------------------------------------------------------------------------------------------------------------------------------------------------------------------------UUUGAAGUCAAUGUGGGUCUGUa----------------------------------------------------------------------------------------------------------------------------------------------------------------------------------------------------------------------- l=23 a=1 
--------------------------------------------------------------------------------------------------------------------------------------------------------------------------------------------------------------------AGUCAAUGUGGGUCUGUGAUUUUG----------------------------------------------------------------------------------------------------------------------------------------------------------------------------------------------------------------- l=24 a=1 
--------------------------------------------------------------------------------------------------------------------------------------------------------------------------------------------------------------------AGUCAAUGUGGGUCUGUGgUUUUG----------------------------------------------------------------------------------------------------------------------------------------------------------------------------------------------------------------- l=24 a=1 
---------------------------------------------------------------------------------------------------------------------------------------------------------------------------------------------------------------------GUCAAUGUGGGUCUGUGAUUUUa----------------------------------------------------------------------------------------------------------------------------------------------------------------------------------------------------------------- l=23 a=2 
--------------------------------------------------------------------------------------------------------------------------------------------------------------------------------------------------------------------------UGUGGGUCUGUGAUUUUGAGAUA------------------------------------------------------------------------------------------------------------------------------------------------------------------------------------------------------------ l=23 a=3 
--------------------------------------------------------------------------------------------------------------------------------------------------------------------------------------------------------------------------UGUGGGUCUGUGAUUUUGAGAUAAU---------------------------------------------------------------------------------------------------------------------------------------------------------------------------------------------------------- l=25 a=1 
----------------------------------------------------------------------------------------------------------------------------------------------------------------------------------------------------------------------------------------------------------------------------------------------------------------------------ACGACGUUGUUUUGUUCUAACAGA--------------------------------------------------------------------------------------------------------- l=24 a=2 
----------------------------------------------------------------------------------------------------------------------------------------------------------------------------------------------------------------------------------------------------------------------------------------------------------------------------------------------------------------------CGUAAAAAAAUUCUCUUAACCUA---------------------------------------------------------------- l=23 a=1 
------------------------------------------------------------------------------------------------------------------------------------------------------------------------------------------------------------------------------------------------------------------------------------------------------------------------------------------------------------------------------------------------AACGAUAUGACUCAAAUGGCA---------------------------------------- l=21 a=1 

mb-00010
ax-1010011
ku-00
ss-111100011100
fn-101
```
