## Supplementary material for "Comprehensive re-analysis of hairpin RNAs in fungi reveals ancestral links": File S1: MI0019221.ath-MIR5645b.SRR9216049.txt

```
species:   Artha
pid:       MI0019221
parent:    ath-MIR5645b
paralog:   
locus:     4:4889421-4889914
matures:   ['AUUUGAGUCAUGUCGUUAAG', 'UAACGAUAUGACUCAAAUGG']
srr:       SRR9216049
genome:    /Users/jax/+Genomes/Plant_genomes/Artha.TAIR10_chr_all.fa
alignment: /media/data/njohnson/+SeqLibraries/FunHP_libraries/Artha.SRR9216049.cram
call:      samtools view /media/data/njohnson/+SeqLibraries/FunHP_libraries/Artha.SRR9216049.cram 4:4889421-4889914

2 out of bounds
37 alignments
15 proper strand
15 stranded perfect matches

                                                                **********************                                                                                                                                                                                                                                                                                                                                  **********************                                                                
CGACAAAUAAAUCGUAAACGUUUUGUUGACUUUUGAAAUAAAUGACAAAGUUUUUGUUGACUUGUCAUUUGAGUCAUGUCGUUAAGUAGGUUAACAUAAAAAAUUUAAGACGUUAAUGUCUCGUUUAUCUCCUCCGUAAAAACAAAACAACGUUGUUUAUUGAAGCUCGUUUUGUCUGUUGAAACAAAUUUAAACCCUAAAUCCUCAAAUCGAUUUCAUUAUUUAUGAUUUUGAGGCCAAGGUGGGUCUGUGAUUUUGAGAUAAUGAUAUCGAUUUGGAGAUUUAAGGUUUAUAUUUGUUUCAAGAGACAAAACGACGUCGUUUUGUCUCUUCAAUAAACAACGUUGUUUUGUUCUAACAGAUCAAAUAAACAAGACAUUAACACCGUAAAAAAAUUCUGUUAACCUAUUUAACGAUAUGACUCAAAUGGCAAGUCAACAAAAACUUUGUCAUUUGUUUCGAAAGUCAACAAAAACUUUACGAUUUAUUUGUCU
.(((((((((((((((((..((((((((((((((((((((((((((((((((((((((((((((((((((((((((((((((((((((((((((((.......((((.(..((((((((((.((((((....((.((...(((((((((((((((((((((((((...(((((((((.(((((((((((.((((((.((((((.((((((((((.(((((((((..((((...(((((......)))))..))))...))))))))).)))))))))).)))))).)))))).))))))))))).)))))))))((((......)))).)))))))))))))))))))))))))...)).))....)))))).))))))))))..).)))).......))))))))))))))))))))))))))))))))))))))))))))))))))))))))))))))))))))))))))))..))))))))))))))))).
------------------------------------------------------------------AUUUGAGUCAUGUCGUUAAG------------------------------------------------------------------------------------------------------------------------------------------------------------------------------------------------------------------------------------------------------------------------------------------------------------------------------------------------------------------------------------------------------------------------ l=20 a=0 c
--------------------------------------------------------------------------------------------------------------------------------------------------------------------------------------------------------------------------------------------------------------------------------------------------------------------------------------------------------------------------------------------------------------------------UAACGAUAUGACUCAAAUGG---------------------------------------------------------------- l=20 a=0 c*
-----------------------------------------------------------------------------------------------------------------------------------------------------------------GAAGCUCGUUUUGUCUGUUGAAAC--------------------------------------------------------------------------------------------------------------------------------------------------------------------------------------------------------------------------------------------------------------------------------------------------------------------- l=24 a=3 ma
--------------------------------------------------------------------------------------------------------------------------------------------------------------------------------------------------------------------------------------------------------------------------------------------------------------------------------------------------------------------------------------------------------------------------UAACGAUAUGACUCAAAUGG---------------------------------------------------------------- l=20 a=0 ma*

-----------------ACGUUUUGUUGACUUUUGAAAUA---------------------------------------------------------------------------------------------------------------------------------------------------------------------------------------------------------------------------------------------------------------------------------------------------------------------------------------------------------------------------------------------------------------------------------------------------------------------- l=23 a=1 
------------------------------------------------------------------------GUCAUGUCGUUAAGUAGGUUAAC--------------------------------------------------------------------------------------------------------------------------------------------------------------------------------------------------------------------------------------------------------------------------------------------------------------------------------------------------------------------------------------------------------------- l=23 a=1 
-------------------------------------------------------------------------UCAUGUCGUUAAGUAGGUUAACA-------------------------------------------------------------------------------------------------------------------------------------------------------------------------------------------------------------------------------------------------------------------------------------------------------------------------------------------------------------------------------------------------------------- l=23 a=1 
---------------------------------------------------------------------------AUGUCGUUAAGUAGGUUAACAUA------------------------------------------------------------------------------------------------------------------------------------------------------------------------------------------------------------------------------------------------------------------------------------------------------------------------------------------------------------------------------------------------------------ l=23 a=2 
----------------------------------------------------------------------------------------------CAUAAAAAAUUUAAGACGU--------------------------------------------------------------------------------------------------------------------------------------------------------------------------------------------------------------------------------------------------------------------------------------------------------------------------------------------------------------------------------------------- l=19 a=1 
------------------------------------------------------------------------------------------------------------------------------------------------------CGUUGUUUAUUGAAGCUCGUUUU--------------------------------------------------------------------------------------------------------------------------------------------------------------------------------------------------------------------------------------------------------------------------------------------------------------------------------- l=23 a=1 
-----------------------------------------------------------------------------------------------------------------------------------------------------------------GAAGCUCGUUUUGUCUGUUGAAAC--------------------------------------------------------------------------------------------------------------------------------------------------------------------------------------------------------------------------------------------------------------------------------------------------------------------- l=24 a=3 (ma)
------------------------------------------------------------------------------------------------------------------------------------------------------------------------------------------------------------------------------------------------GGUGGGUCUGUGAUUUUGAGAUA--------------------------------------------------------------------------------------------------------------------------------------------------------------------------------------------------------------------------------------- l=23 a=1 
------------------------------------------------------------------------------------------------------------------------------------------------------------------------------------------------------------------------------------------------------UCUGUGAUUUUGAGAUAAUGAUA--------------------------------------------------------------------------------------------------------------------------------------------------------------------------------------------------------------------------------- l=23 a=1 
--------------------------------------------------------------------------------------------------------------------------------------------------------------------------------------------------------------------------------------------------------------------------------------------------------------------CAAAACGACGUCGUUUUGUCUCUU------------------------------------------------------------------------------------------------------------------------------------------------------------------ l=24 a=1 
---------------------------------------------------------------------------------------------------------------------------------------------------------------------------------------------------------------------------------------------------------------------------------------------------------------------------------------------------------------------------------------------ACACCGUAAAAAAAUUCUGUUAAC----------------------------------------------------------------------------------------- l=24 a=1 
---------------------------------------------------------------------------------------------------------------------------------------------------------------------------------------------------------------------------------------------------------------------------------------------------------------------------------------------------------------------------------------------------------------------------AACGAUAUGACUCAAAUGGCA-------------------------------------------------------------- l=21 a=1 

mb-00011
ax-1010011
ku-00
ss-111100011100
fn-001
```
