## Supplementary material for "Comprehensive re-analysis of hairpin RNAs in fungi reveals ancestral links": File S1: MI0019221.ath-MIR5645b.SRR9216050.txt

```
species:   Artha
pid:       MI0019221
parent:    ath-MIR5645b
paralog:   
locus:     4:4889421-4889914
matures:   ['AUUUGAGUCAUGUCGUUAAG', 'UAACGAUAUGACUCAAAUGG']
srr:       SRR9216050
genome:    /Users/jax/+Genomes/Plant_genomes/Artha.TAIR10_chr_all.fa
alignment: /media/data/njohnson/+SeqLibraries/FunHP_libraries/Artha.SRR9216050.cram
call:      samtools view /media/data/njohnson/+SeqLibraries/FunHP_libraries/Artha.SRR9216050.cram 4:4889421-4889914

1 out of bounds
25 alignments
6 proper strand
5 stranded perfect matches

                                                                    *************************                                                                                                                                                                                                                                                                                                                    *************************                                                                    
CGACAAAUAAAUCGUAAACGUUUUGUUGACUUUUGAAAUAAAUGACAAAGUUUUUGUUGACUUGUCAUUUGAGUCAUGUCGUUAAGUAGGUUAACAUAAAAAAUUUAAGACGUUAAUGUCUCGUUUAUCUCCUCCGUAAAAACAAAACAACGUUGUUUAUUGAAGCUCGUUUUGUCUGUUGAAACAAAUUUAAACCCUAAAUCCUCAAAUCGAUUUCAUUAUUUAUGAUUUUGAGGCCAAGGUGGGUCUGUGAUUUUGAGAUAAUGAUAUCGAUUUGGAGAUUUAAGGUUUAUAUUUGUUUCAAGAGACAAAACGACGUCGUUUUGUCUCUUCAAUAAACAACGUUGUUUUGUUCUAACAGAUCAAAUAAACAAGACAUUAACACCGUAAAAAAAUUCUGUUAACCUAUUUAACGAUAUGACUCAAAUGGCAAGUCAACAAAAACUUUGUCAUUUGUUUCGAAAGUCAACAAAAACUUUACGAUUUAUUUGUCU
.(((((((((((((((((..((((((((((((((((((((((((((((((((((((((((((((((((((((((((((((((((((((((((((((.......((((.(..((((((((((.((((((....((.((...(((((((((((((((((((((((((...(((((((((.(((((((((((.((((((.((((((.((((((((((.(((((((((..((((...(((((......)))))..))))...))))))))).)))))))))).)))))).)))))).))))))))))).)))))))))((((......)))).)))))))))))))))))))))))))...)).))....)))))).))))))))))..).)))).......))))))))))))))))))))))))))))))))))))))))))))))))))))))))))))))))))))))))))))..))))))))))))))))).
------------------------------------------------------------------AUUUGAGUCAUGUCGUUAAG------------------------------------------------------------------------------------------------------------------------------------------------------------------------------------------------------------------------------------------------------------------------------------------------------------------------------------------------------------------------------------------------------------------------ l=20 a=0 c
--------------------------------------------------------------------------------------------------------------------------------------------------------------------------------------------------------------------------------------------------------------------------------------------------------------------------------------------------------------------------------------------------------------------------UAACGAUAUGACUCAAAUGG---------------------------------------------------------------- l=20 a=0 c*
----------------------------------------------------------------------GAGUCAUGUCGUUAAGUAGGUUA----------------------------------------------------------------------------------------------------------------------------------------------------------------------------------------------------------------------------------------------------------------------------------------------------------------------------------------------------------------------------------------------------------------- l=23 a=2 ma
-------------------------------------------------------------------------------------------------------------------------------------------------------------------------------------------------------------------------------------------------------------------------------------------------------------------------------------------------------------------------------------------------------------------ACCUAUUUAACGAUAUGACUCAA-------------------------------------------------------------------- l=23 a=0 ma*

-------------------------------------------------GUUUUUGUUGACUUGUCAUUUG--------------------------------------------------------------------------------------------------------------------------------------------------------------------------------------------------------------------------------------------------------------------------------------------------------------------------------------------------------------------------------------------------------------------------------------- l=22 a=1 
----------------------------------------------------------------------GAGUCAUGUCGUUAAGUAGGUUA----------------------------------------------------------------------------------------------------------------------------------------------------------------------------------------------------------------------------------------------------------------------------------------------------------------------------------------------------------------------------------------------------------------- l=23 a=2 (ma)
------------------------------------------------------------------------------------------------------------------------------------------------------------------------------------------------------------------------------------------------GGUGGGUCUGUGAUUUUGAGAUc--------------------------------------------------------------------------------------------------------------------------------------------------------------------------------------------------------------------------------------- l=23 a=1 
---------------------------------------------------------------------------------------------------------------------------------------------------------------------------------------------------------------------------------------------------------------------------------------------------------------------------------------------------------------------------------------------------------------------------AACGAUAUGACUCAAAUGGCA-------------------------------------------------------------- l=21 a=1 
---------------------------------------------------------------------------------------------------------------------------------------------------------------------------------------------------------------------------------------------------------------------------------------------------------------------------------------------------------------------------------------------------------------------------AACGAUAUGACUCAAAUGGCAAGU----------------------------------------------------------- l=24 a=1 

mb-01111
ax-1010011
ku-00
ss-111100011100
fn-001
```
