## Supplementary material for "Comprehensive re-analysis of hairpin RNAs in fungi reveals ancestral links": File S1: MI0019221.ath-MIR5645b.SRR9216053.txt

```
species:   Artha
pid:       MI0019221
parent:    ath-MIR5645b
paralog:   
locus:     4:4889421-4889914
matures:   ['AUUUGAGUCAUGUCGUUAAG', 'UAACGAUAUGACUCAAAUGG']
srr:       SRR9216053
genome:    /Users/jax/+Genomes/Plant_genomes/Artha.TAIR10_chr_all.fa
alignment: /media/data/njohnson/+SeqLibraries/FunHP_libraries/Artha.SRR9216053.cram
call:      samtools view /media/data/njohnson/+SeqLibraries/FunHP_libraries/Artha.SRR9216053.cram 4:4889421-4889914

0 out of bounds
15 alignments
5 proper strand
4 stranded perfect matches

                                                           **************************                                                                                                                                                                                                                                                                                                                                    **************************                                                           
CGACAAAUAAAUCGUAAACGUUUUGUUGACUUUUGAAAUAAAUGACAAAGUUUUUGUUGACUUGUCAUUUGAGUCAUGUCGUUAAGUAGGUUAACAUAAAAAAUUUAAGACGUUAAUGUCUCGUUUAUCUCCUCCGUAAAAACAAAACAACGUUGUUUAUUGAAGCUCGUUUUGUCUGUUGAAACAAAUUUAAACCCUAAAUCCUCAAAUCGAUUUCAUUAUUUAUGAUUUUGAGGCCAAGGUGGGUCUGUGAUUUUGAGAUAAUGAUAUCGAUUUGGAGAUUUAAGGUUUAUAUUUGUUUCAAGAGACAAAACGACGUCGUUUUGUCUCUUCAAUAAACAACGUUGUUUUGUUCUAACAGAUCAAAUAAACAAGACAUUAACACCGUAAAAAAAUUCUGUUAACCUAUUUAACGAUAUGACUCAAAUGGCAAGUCAACAAAAACUUUGUCAUUUGUUUCGAAAGUCAACAAAAACUUUACGAUUUAUUUGUCU
.(((((((((((((((((..((((((((((((((((((((((((((((((((((((((((((((((((((((((((((((((((((((((((((((.......((((.(..((((((((((.((((((....((.((...(((((((((((((((((((((((((...(((((((((.(((((((((((.((((((.((((((.((((((((((.(((((((((..((((...(((((......)))))..))))...))))))))).)))))))))).)))))).)))))).))))))))))).)))))))))((((......)))).)))))))))))))))))))))))))...)).))....)))))).))))))))))..).)))).......))))))))))))))))))))))))))))))))))))))))))))))))))))))))))))))))))))))))))))..))))))))))))))))).
------------------------------------------------------------------AUUUGAGUCAUGUCGUUAAG------------------------------------------------------------------------------------------------------------------------------------------------------------------------------------------------------------------------------------------------------------------------------------------------------------------------------------------------------------------------------------------------------------------------ l=20 a=0 c
--------------------------------------------------------------------------------------------------------------------------------------------------------------------------------------------------------------------------------------------------------------------------------------------------------------------------------------------------------------------------------------------------------------------------UAACGAUAUGACUCAAAUGG---------------------------------------------------------------- l=20 a=0 c*
---------------------------------------------------------------------------------------------------------------------------------------------------------------------------------------------------------------------------------------------------------------------------------------------------------------------------------------------------------------------------------------------------------------------------AACGAUAUGACUCAAAUGGCAAGU----------------------------------------------------------- l=24 a=2 ma
-------------------------------------------------------------UUGUCAUUUGAGUCAUGUCGUUAA------------------------------------------------------------------------------------------------------------------------------------------------------------------------------------------------------------------------------------------------------------------------------------------------------------------------------------------------------------------------------------------------------------------------- l=24 a=0 ma*

----AAAUAAAUCGUAAACGUUUUGUa----------------------------------------------------------------------------------------------------------------------------------------------------------------------------------------------------------------------------------------------------------------------------------------------------------------------------------------------------------------------------------------------------------------------------------------------------------------------------------- l=23 a=1 
--------------------------------------------------------------------------------------------------------------------------------------------------------------AUUGAAGCUCGUUUUGUCUGUUGA------------------------------------------------------------------------------------------------------------------------------------------------------------------------------------------------------------------------------------------------------------------------------------------------------------------------ l=24 a=1 
------------------------------------------------------------------------------------------------------------------------------------------------------------------------------------------------------------------------------------------------GGUGGGUCUGUGAUUUUGAGAUA--------------------------------------------------------------------------------------------------------------------------------------------------------------------------------------------------------------------------------------- l=23 a=1 
---------------------------------------------------------------------------------------------------------------------------------------------------------------------------------------------------------------------------------------------------------------------------------------------------------------------------------------------------------------------------------------------------------------------------AACGAUAUGACUCAAAUGGCAAGU----------------------------------------------------------- l=24 a=2 (ma)

mb-01111
ax-1010011
ku-00
ss-111100011100
fn-001
```
