## Supplementary material for "Comprehensive re-analysis of hairpin RNAs in fungi reveals ancestral links": File S1: MI0019223.ath-MIR5647.SRR9216049.txt

```
species:   Artha
pid:       MI0019223
parent:    ath-MIR5647
paralog:   
locus:     1:22084264-22084683
matures:   ['UCAAGUUUGAUGACGAUUCCA', 'GAGUCGCCAACAAACUUAACC']
srr:       SRR9216049
genome:    /Users/jax/+Genomes/Plant_genomes/Artha.TAIR10_chr_all.fa
alignment: /media/data/njohnson/+SeqLibraries/FunHP_libraries/Artha.SRR9216049.cram
call:      samtools view /media/data/njohnson/+SeqLibraries/FunHP_libraries/Artha.SRR9216049.cram 1:22084264-22084683

0 out of bounds
16 alignments
12 proper strand
7 stranded perfect matches

                                                                                                                                       ***********************                                                                                                 ***********************                                                                                                                                              
AUUAAAUCCUCAAGAACCAUACAGCUUGAUAUGAGAGUCUUCAAACCUGAGUCGCCAACAAACUUAACCCCCUUUAAAUAUAUACAAAAGGUAAAGAAACCAAUUUUGAUUUCGGAUGAUAAAAGACAACACAAUGGAGAUUUAAAUCCACCAAAGUCGCACAAAAAUAGAACAAGAUAGGCAUCUUAACUCUCUAACGUUUUUUAGAGUCUUUGGAACCUUAGUUAUGAUGCCUUUCUCGCUCUAUACAUGUUCGAAUUUGGUGAAUUUGACUCUCUAAUGUGUUGUAUUUGAUAAUCCAAAUUCAAAAUCGGUUUCUAUACCUUGUGUCAAUGCUAUGUAUUUAGAGAAGGUCAAGUUUGAUGACGAUUCCAUUUUGGAGACUCUCUAAUUAAGUUGUCCUAUUCUUGAGGAUUUAAC
.(((((((((((((((....((((((((((..(((((((((((((...((((((.((.(((((((.(((..(((((((((((((((.((((((.(((((((.(((((((.((.((((....(((.((((((((.((((((.((((((.(((((((.(((.(((...(((((.(.(((.(((((((.(((((((((((......)))))).............))))).))))))).))).).)))))...))).))).))))))).)))))).)))))).)))))))).)))....)))).)).))))))).))))))).)))))).))).......))))))))))))..))).))))))).)).))))))...)))))))))))))..))))))))))....))))))))))))))).
-----------------------------------------------------------------------------------------------------------------------------------------------------------------------------------------------------------------------------------------------------------------------------------------------------------------------------------------------------------------UCAAGUUUGAUGACGAUUCCA---------------------------------------------- l=21 a=0 c
------------------------------------------------GAGUCGCCAACAAACUUAACC--------------------------------------------------------------------------------------------------------------------------------------------------------------------------------------------------------------------------------------------------------------------------------------------------------------------------------------------------------------- l=21 a=0 c*
-----------------------------------------------------------------------------------------------------------------------------------------------------------------------------------------------------------------------------------------------------------------AUUUGGUGAAUUUGACUCUCU---------------------------------------------------------------------------------------------------------------------------------------------- l=21 a=3 ma
-----------------------------------------------------------------------------------------------------------------------------------------AGAUUUAAAUCCACCAAAGUC---------------------------------------------------------------------------------------------------------------------------------------------------------------------------------------------------------------------------------------------------------------------- l=21 a=0 ma*

-----------------------------------------------------------------------------------------------------------------------------------------------------------------------------------------------------------------------------------------------------------------------------------------------------------------------------------------------------------------UCAAGUUUGAUGACGAUUCC----------------------------------------------- l=20 a=1 
-----------------------------------------------------------------------------------------------------------------------------------------------------------------------------------------------------------------------------------------------------------------------------------------------------------------------------------------------------------------UCAAGUUUGAUGACGAUUCCAUU-------------------------------------------- l=23 a=1 
-----------------------------------------------------------------------------------------------------------------------------------------------------------------------------------------------------------------------------------------------------------------------------------------------------------------------------------------------------------------UCAAGUUUGAUGACGAUUCCAUUa------------------------------------------- l=24 a=1 
-----------------------------------------------------------------------------------------------------------------------------------------------------------------------------------------------------------------------------------------------------------------AUUUGGUGAAUUUGACUCUCU---------------------------------------------------------------------------------------------------------------------------------------------- l=21 a=3 (ma)
-----------------------------------------------------------------------------------------------------------------------------------------------------------------------------------------------------------------------------------------------------------------AUUUGGUGAAUUUGACUCUCa---------------------------------------------------------------------------------------------------------------------------------------------- l=21 a=1 
-----------------------------------------------------------------------------------------------------------------------------------------------------------------------------------------------------------------------------------------------------------------AUUUGGUGAAUUUGAuUCUCU---------------------------------------------------------------------------------------------------------------------------------------------- l=21 a=1 
-----------------------------------------------------------------------------------------------------------------------------------------------------------------------UAGAACAAGAUAGGCAUCUUu---------------------------------------------------------------------------------------------------------------------------------------------------------------------------------------------------------------------------------------- l=21 a=1 
---------------------------------------------------------------------------------------------------------------------------------------------------------------------AAUAGAACAAGAUAGGCAUCU------------------------------------------------------------------------------------------------------------------------------------------------------------------------------------------------------------------------------------------ l=21 a=1 
-----------------------------------AGUCUUCAAACCUGAGUCGCCAAC------------------------------------------------------------------------------------------------------------------------------------------------------------------------------------------------------------------------------------------------------------------------------------------------------------------------------------------------------------------------- l=24 a=1 
-------------------------------aGAGAGUCUUCAAACCUGAGUCGC----------------------------------------------------------------------------------------------------------------------------------------------------------------------------------------------------------------------------------------------------------------------------------------------------------------------------------------------------------------------------- l=24 a=1 

mb-01011
ax-1010011
ku-01
ss-111100111100
fn-001
```
