## Supplementary material for "Comprehensive re-analysis of hairpin RNAs in fungi reveals ancestral links": File S1: MI0019224.ath-MIR5648.SRR9216050.txt

```
species:   Artha
pid:       MI0019224
parent:    ath-MIR5648
paralog:   
locus:     1:11499384-11499883
matures:   ['UUUGGAAAUAUUUGGCUUGACU', 'UCAAGCCAAAUAUUCCAAACA']
srr:       SRR9216050
genome:    /Users/jax/+Genomes/Plant_genomes/Artha.TAIR10_chr_all.fa
alignment: /media/data/njohnson/+SeqLibraries/FunHP_libraries/Artha.SRR9216050.cram
call:      samtools view /media/data/njohnson/+SeqLibraries/FunHP_libraries/Artha.SRR9216050.cram 1:11499384-11499883

0 out of bounds
5 alignments
5 proper strand
4 stranded perfect matches

                                                                                                                      *********************                                                                                                                                                                                                                              *********************                                                                                                                      
CUUCAUCAUCACUAGACUCAUGUUUUCUAACCUUUCUCAUUCCGUUAUGAAUCAUAGGUUGAAAGAUGGUAUGAUCUGUAGGGUCUCUUGGCAUUAAAACAUUGAUUAAAAGGUGUUUGCCUCUAUUUGCUUCAGAUUGUCUUUUUAAUGUUUGGAAAUAUUUGGCUUGACUCUGUAUGAAAAAAAAGUCAAGUUUCAAUCAAGUGAAUAUAUUGGAAAUUUAUAGCUUCCAAGUUUCUUUUUAAAGAUGGUUUUAAUCGAUAUAUAUUUGGAAGCUAUAUAUUCCUCUAAUUCACUUAAUUGAAACUUAAUUUUUUUUUCCAAAACAAAGUCAAGCCAAAUAUUCCAAACAUUGAAGCAACAAUCUGAAGAAAAUAGCGGCAUACGCCCUUUAGUUAGCCAAUGUUAAAAUGUCAAGAGACCAUGCAGAUUAGAUCCAACUUUCAAGCUAUUUUUUUUUAAGGAAUGUAAAAGGUUAAAAGACAUGAGUCUAGUGAUGA
.....(((((((((((((((((((((.((((((((..((((((.....(((..((((.(((((((.(((..(((((((((.((((((((((((((..(((((((((((((.(((((.((((.((((((.(((((((((((..(((((((((((((((.((((((((((((((.(((..(((((((((((.((((((((((.((((((((.((..((((...((((((((((((((......((((((....)))))).........))))))))))))))..))))..)))))))))).)))))))))).)))))))))))....))).)))))))))))))))))))))))))))))..))))))))))).)))))).)))).))))).))))))....)))))))..)))))))))))))).)))))))))...))).))))))).))))..))).....))))))..)))))))).)))))))))))))))))))))
------------------------------------------------------------------------------------------------------------------------------------------------------UUUGGAAAUAUUUGGCUUGACU---------------------------------------------------------------------------------------------------------------------------------------------------------------------------------------------------------------------------------------------------------------------------------------------------------------------------------------- l=22 a=1 c
-------------------------------------------------------------------------------------------------------------------------------------------------------------------------------------------------------------------------------------------------------------------------------------------------------------------------------------------UCAAGCCAAAUAUUCCAAACA---------------------------------------------------------------------------------------------------------------------------------------------------- l=21 a=0 c*
----AUCAUCACUAGACUCAUGUUU------------------------------------------------------------------------------------------------------------------------------------------------------------------------------------------------------------------------------------------------------------------------------------------------------------------------------------------------------------------------------------------------------------------------------------------------------------------------------------------- l=21 a=2 ma
-------------------------------------------------------------------------------------------------------------------------------------------------------------------------------------------------------------------------------------------------------------------------------------------------------------------------------------------UCAAGCCAAAUAUUCCAAACA---------------------------------------------------------------------------------------------------------------------------------------------------- l=21 a=0 ma*

----AUCAUCACUAGACUCAUGUUU------------------------------------------------------------------------------------------------------------------------------------------------------------------------------------------------------------------------------------------------------------------------------------------------------------------------------------------------------------------------------------------------------------------------------------------------------------------------------------------- l=21 a=2 (ma)
----AUCAUCACUAGACcCAUGUUU------------------------------------------------------------------------------------------------------------------------------------------------------------------------------------------------------------------------------------------------------------------------------------------------------------------------------------------------------------------------------------------------------------------------------------------------------------------------------------------- l=21 a=1 
-------------AGACUCAUGUUUUCUAACCUUUCU------------------------------------------------------------------------------------------------------------------------------------------------------------------------------------------------------------------------------------------------------------------------------------------------------------------------------------------------------------------------------------------------------------------------------------------------------------------------------- l=24 a=1 
------------------------------------------------------------------------------------------------------------------------------------------------------UUUGGAAAUAUUUGGCUUGACU---------------------------------------------------------------------------------------------------------------------------------------------------------------------------------------------------------------------------------------------------------------------------------------------------------------------------------------- l=22 a=1 (c)

mb-00011
ax-1010011
ku-01
ss-111101111100
fn-011
```
