## Supplementary material for "Comprehensive re-analysis of hairpin RNAs in fungi reveals ancestral links": File S1: MI0019224.ath-MIR5648.SRR9216053.txt

```
species:   Artha
pid:       MI0019224
parent:    ath-MIR5648
paralog:   
locus:     1:11499384-11499883
matures:   ['UUUGGAAAUAUUUGGCUUGACU', 'UCAAGCCAAAUAUUCCAAACA']
srr:       SRR9216053
genome:    /Users/jax/+Genomes/Plant_genomes/Artha.TAIR10_chr_all.fa
alignment: /media/data/njohnson/+SeqLibraries/FunHP_libraries/Artha.SRR9216053.cram
call:      samtools view /media/data/njohnson/+SeqLibraries/FunHP_libraries/Artha.SRR9216053.cram 1:11499384-11499883

1 out of bounds
1 alignments
1 proper strand
0 stranded perfect matches

                                                                                                                      *********************                                                                                                                                                                                                                              *********************                                                                                                                      
CUUCAUCAUCACUAGACUCAUGUUUUCUAACCUUUCUCAUUCCGUUAUGAAUCAUAGGUUGAAAGAUGGUAUGAUCUGUAGGGUCUCUUGGCAUUAAAACAUUGAUUAAAAGGUGUUUGCCUCUAUUUGCUUCAGAUUGUCUUUUUAAUGUUUGGAAAUAUUUGGCUUGACUCUGUAUGAAAAAAAAGUCAAGUUUCAAUCAAGUGAAUAUAUUGGAAAUUUAUAGCUUCCAAGUUUCUUUUUAAAGAUGGUUUUAAUCGAUAUAUAUUUGGAAGCUAUAUAUUCCUCUAAUUCACUUAAUUGAAACUUAAUUUUUUUUUCCAAAACAAAGUCAAGCCAAAUAUUCCAAACAUUGAAGCAACAAUCUGAAGAAAAUAGCGGCAUACGCCCUUUAGUUAGCCAAUGUUAAAAUGUCAAGAGACCAUGCAGAUUAGAUCCAACUUUCAAGCUAUUUUUUUUUAAGGAAUGUAAAAGGUUAAAAGACAUGAGUCUAGUGAUGA
.....(((((((((((((((((((((.((((((((..((((((.....(((..((((.(((((((.(((..(((((((((.((((((((((((((..(((((((((((((.(((((.((((.((((((.(((((((((((..(((((((((((((((.((((((((((((((.(((..(((((((((((.((((((((((.((((((((.((..((((...((((((((((((((......((((((....)))))).........))))))))))))))..))))..)))))))))).)))))))))).)))))))))))....))).)))))))))))))))))))))))))))))..))))))))))).)))))).)))).))))).))))))....)))))))..)))))))))))))).)))))))))...))).))))))).))))..))).....))))))..)))))))).)))))))))))))))))))))
------------------------------------------------------------------------------------------------------------------------------------------------------UUUGGAAAUAUUUGGCUUGACU---------------------------------------------------------------------------------------------------------------------------------------------------------------------------------------------------------------------------------------------------------------------------------------------------------------------------------------- l=22 a=0 c
-------------------------------------------------------------------------------------------------------------------------------------------------------------------------------------------------------------------------------------------------------------------------------------------------------------------------------------------UCAAGCCAAAUAUUCCAAACA---------------------------------------------------------------------------------------------------------------------------------------------------- l=21 a=0 c*
------------------------------------------------------------------------------------------------------------------------------------------------------UUUGGAAAUAUUUGGCUUGACU---------------------------------------------------------------------------------------------------------------------------------------------------------------------------------------------------------------------------------------------------------------------------------------------------------------------------------------- l=22 a=0 ma
-------------------------------------------------------------------------------------------------------------------------------------------------------------------------------------------------------------------------------------------------------------------------------------------------------------------------------------------UCAAGCCAAAUAUUCCAAACA---------------------------------------------------------------------------------------------------------------------------------------------------- l=21 a=0 ma*


No alignments to locus

mb-01011
ax-1010011
ku-01
ss-110101111100
fn-011
```
