## Supplementary material for "Comprehensive re-analysis of hairpin RNAs in fungi reveals ancestral links": File S1: MI0019225.ath-MIR5645c.SRR9216050.txt

```
species:   Artha
pid:       MI0019225
parent:    ath-MIR5645c
paralog:   
locus:     3:14742421-14742804
matures:   ['AACCUAUUUAACGACAUGACU', 'UCAUGUUGUUAAAUAGGUUAA']
srr:       SRR9216050
genome:    /Users/jax/+Genomes/Plant_genomes/Artha.TAIR10_chr_all.fa
alignment: /media/data/njohnson/+SeqLibraries/FunHP_libraries/Artha.SRR9216050.cram
call:      samtools view /media/data/njohnson/+SeqLibraries/FunHP_libraries/Artha.SRR9216050.cram 3:14742421-14742804

0 out of bounds
22 alignments
10 proper strand
8 stranded perfect matches

                                                   ***********************                                                                                                                                                                                                                                           ***********************                                                    
CCCAUUUGAGUCAUGUUGUUAAAUAGGUUAAUAGAAUUUUUUACGACGUUAAUGUUCCGUUUAUCUGCUCUGUUAGAACAAAACAAUGUCGUUUAUUACAGAGACAAACGACGUCGUUUUAUCUGUUGAAACAAAUUUUAAACCCUAAAUCCCCAAAUCGAUUUCAUUAUCUCAAAUCCUAUAGAGGCCGAAUCGAUUUGAAUCCCAUCUGGUGAGGAGACAAACAAUGUUCCUCAGCCCAAAUCAAAUCGAAAAAAAAAAAGAAAAAACGGAAGAAGGAAGUUGAAGUAGAUGACAUCGUUUUGUUUUAAUAGAGAAAAUAAACGAGACAUUAACGCCGUAAAAUAUUUUUGAUAACCUAUUUAACGACAUGACUGAAAUGGC
.((((((.((((((((((((((((((((((..(((((.(((((((.((((((((((.(((((((...(((((((((((((((((.(((((((((((((((((...(((((....)))))..))))).................(((...(((.(((((((((((.....((((..........))))..))))))))))).........((((((((((.((.....)))))))))..))).............................)))...))).......)))))))))))).)))))))))))))))))...))))))).)))))))))).))))))).)))))...)))))))))))))))))))))).)))))).
-------------------------------------------------------------------------------------------------------------------------------------------------------------------------------------------------------------------------------------------------------------------------------------------------------------------------------------------------------------------AACCUAUUUAACGACAUGACU-------- l=21 a=0 c
----------UCAUGUUGUUAAAUAGGUUAA----------------------------------------------------------------------------------------------------------------------------------------------------------------------------------------------------------------------------------------------------------------------------------------------------------------------------------------------------------------- l=21 a=0 c*
-------------------------------------------------------------------------------------------------------------------------------------------------------------------------------------------------------------------------------------------------------------------------------GAAGAAGGAAGUUGAAGUAGAU------------------------------------------------------------------------------------------- l=22 a=2 ma
----------UCAUGUUGUUAAAUAGGUUAA----------------------------------------------------------------------------------------------------------------------------------------------------------------------------------------------------------------------------------------------------------------------------------------------------------------------------------------------------------------- l=21 a=0 ma*

------------------------------------------------------UUCCGUUUAUCUGCUCUGUUAGAc------------------------------------------------------------------------------------------------------------------------------------------------------------------------------------------------------------------------------------------------------------------------------------------------------------------ l=24 a=2 
----------------------------------------------------------------CUGCUCUGUUAGAACAAAACAAUG-------------------------------------------------------------------------------------------------------------------------------------------------------------------------------------------------------------------------------------------------------------------------------------------------------- l=24 a=1 
--------------------------------------------------------------------------------------------------CAGAGACAAACGACGUCGUUUU------------------------------------------------------------------------------------------------------------------------------------------------------------------------------------------------------------------------------------------------------------------------ l=22 a=1 
----------------------------------------------------------------------------------------------------------------------------------------------------------------------------------------------------------------------------------------------------------------------GAAAAAACGGAAGAAGGAAGUU---------------------------------------------------------------------------------------------------- l=22 a=1 
------------------------------------------------------------------------------------------------------------------------------------------------------------------------------------------------------------------------------------------------------------------------AAAAACGGAAGAAGGAAGUUGAAG------------------------------------------------------------------------------------------------ l=24 a=1 
--------------------------------------------------------------------------------------------------------------------------------------------------------------------------------------------------------------------------------------------------------------------------AAACGGAAGAAGGAAGUUGAAGU----------------------------------------------------------------------------------------------- l=23 a=1 
---------------------------------------------------------------------------------------------------------------------------------------------------------------------------------------------------------------------------------------------------------------------------AACGGAAGAAGGAAGUUGA-------------------------------------------------------------------------------------------------- l=19 a=1 
-------------------------------------------------------------------------------------------------------------------------------------------------------------------------------------------------------------------------------------------------------------------------------GAAGAAGGAAGUUGAAGUAGAU------------------------------------------------------------------------------------------- l=22 a=2 (ma)

mb-00010
ax-1010011
ku-01
ss-111100011100
fn-001
```
