## Supplementary material for "Comprehensive re-analysis of hairpin RNAs in fungi reveals ancestral links": File S1: MI0019225.ath-MIR5645c.SRR9216053.txt

```
species:   Artha
pid:       MI0019225
parent:    ath-MIR5645c
paralog:   
locus:     3:14742421-14742804
matures:   ['AACCUAUUUAACGACAUGACU', 'UCAUGUUGUUAAAUAGGUUAA']
srr:       SRR9216053
genome:    /Users/jax/+Genomes/Plant_genomes/Artha.TAIR10_chr_all.fa
alignment: /media/data/njohnson/+SeqLibraries/FunHP_libraries/Artha.SRR9216053.cram
call:      samtools view /media/data/njohnson/+SeqLibraries/FunHP_libraries/Artha.SRR9216053.cram 3:14742421-14742804

0 out of bounds
5 alignments
2 proper strand
1 stranded perfect matches

                                                   ***********************                                                                                                                                                                                                                                           ***********************                                                    
CCCAUUUGAGUCAUGUUGUUAAAUAGGUUAAUAGAAUUUUUUACGACGUUAAUGUUCCGUUUAUCUGCUCUGUUAGAACAAAACAAUGUCGUUUAUUACAGAGACAAACGACGUCGUUUUAUCUGUUGAAACAAAUUUUAAACCCUAAAUCCCCAAAUCGAUUUCAUUAUCUCAAAUCCUAUAGAGGCCGAAUCGAUUUGAAUCCCAUCUGGUGAGGAGACAAACAAUGUUCCUCAGCCCAAAUCAAAUCGAAAAAAAAAAAGAAAAAACGGAAGAAGGAAGUUGAAGUAGAUGACAUCGUUUUGUUUUAAUAGAGAAAAUAAACGAGACAUUAACGCCGUAAAAUAUUUUUGAUAACCUAUUUAACGACAUGACUGAAAUGGC
.((((((.((((((((((((((((((((((..(((((.(((((((.((((((((((.(((((((...(((((((((((((((((.(((((((((((((((((...(((((....)))))..))))).................(((...(((.(((((((((((.....((((..........))))..))))))))))).........((((((((((.((.....)))))))))..))).............................)))...))).......)))))))))))).)))))))))))))))))...))))))).)))))))))).))))))).)))))...)))))))))))))))))))))).)))))).
-------------------------------------------------------------------------------------------------------------------------------------------------------------------------------------------------------------------------------------------------------------------------------------------------------------------------------------------------------------------AACCUAUUUAACGACAUGACU-------- l=21 a=0 c
----------UCAUGUUGUUAAAUAGGUUAA----------------------------------------------------------------------------------------------------------------------------------------------------------------------------------------------------------------------------------------------------------------------------------------------------------------------------------------------------------------- l=21 a=0 c*
--------------------------------------------------------------------------------------------------------------------------------------------------------------------------------------------CGAAUCGAUUUGAAUCCCAUCUGG---------------------------------------------------------------------------------------------------------------------------------------------------------------------------- l=24 a=1 ma
----------UCAUGUUGUUAAAUAGGUUAA----------------------------------------------------------------------------------------------------------------------------------------------------------------------------------------------------------------------------------------------------------------------------------------------------------------------------------------------------------------- l=21 a=0 ma*

--------------------------------------------------------------------------------------------------------------------------------------------------------------------------------------------CGAAUCGAUUUGAAUCCCAUCUGG---------------------------------------------------------------------------------------------------------------------------------------------------------------------------- l=24 a=1 (ma)
--------------------------------------------------------------------------------------------------------------------------------------------------------------------------------------------CGAAUCGAUUUGAAUCCCAUCUGa---------------------------------------------------------------------------------------------------------------------------------------------------------------------------- l=24 a=1 

mb-00011
ax-1010011
ku-01
ss-110100011100
fn-001
```
