## Supplementary material for "Comprehensive re-analysis of hairpin RNAs in fungi reveals ancestral links": File S1: MI0019226.ath-MIR5649a.SRR9216050.txt

```
species:   Artha
pid:       MI0019226
parent:    ath-MIR5649a
paralog:   
locus:     1:21360151-21360251
matures:   ['AUUGAAUAUGUUGGUUACUAU', 'AGUAACCAACAUAUUCAAUAC']
srr:       SRR9216050
genome:    /Users/jax/+Genomes/Plant_genomes/Artha.TAIR10_chr_all.fa
alignment: /media/data/njohnson/+SeqLibraries/FunHP_libraries/Artha.SRR9216050.cram
call:      samtools view /media/data/njohnson/+SeqLibraries/FunHP_libraries/Artha.SRR9216050.cram 1:21360151-21360251

0 out of bounds
0 alignments
0 proper strand
0 stranded perfect matches

       *************************                                     *************************       
UUCAUAUUAUAGUAACCAACAUAUUCAAUACUUUCAAAUGAAGAAAAAUAAUUGGCAUCUUCAUUUGAAAGUAUUGAAUAUGUUGGUUACUAUAAUAUGAA
.(((((((((((((((((((((((((((((((((((((((((((.............))))))))))))))))))))))))))))))))))))))))))).
------------------------------------------------------------------------AUUGAAUAUGUUGGUUACUAU-------- l=21 a=0 c
----------AGUAACCAACAUAUUCAAUAC---------------------------------------------------------------------- l=21 a=0 c*
------------------------------------------------------------------------AUUGAAUAUGUUGGUUACUAU-------- l=21 a=0 ma
----------AGUAACCAACAUAUUCAAUAC---------------------------------------------------------------------- l=21 a=0 ma*


No alignments to locus

mb-01011
ax-1011011
ku-00
ss-000110011100
fn-001
```
