## Supplementary material for "Comprehensive re-analysis of hairpin RNAs in fungi reveals ancestral links": File S1: MI0019228.ath-MIR858b.SRR9216050.txt

```
species:   Artha
pid:       MI0019228
parent:    ath-MIR858b
paralog:   
locus:     1:26772633-26772935
matures:   ['UUCGUUGUCUGUUCGACCUUG', 'UGGAGAGUAGACAAAGAGAC']
srr:       SRR9216050
genome:    /Users/jax/+Genomes/Plant_genomes/Artha.TAIR10_chr_all.fa
alignment: /media/data/njohnson/+SeqLibraries/FunHP_libraries/Artha.SRR9216050.cram
call:      samtools view /media/data/njohnson/+SeqLibraries/FunHP_libraries/Artha.SRR9216050.cram 1:26772633-26772935

0 out of bounds
19 alignments
11 proper strand
8 stranded perfect matches

              **********************                                                                                                                                                                                                                                            ***********************        
CCUACCCGAAGGGUUUUGGAGAGUAGACAAAGAGACAAACAUAGAGGUGUGAGUUUGGUUUGGUUUUGGGUUUUGGGGGGUUGGUAGUGUUUGAGGUCCAUAUGCCUCGAUCUUCCGCUUCUAUUAAUUAAUUUUCUCUAUUAGAAAUAUUAUCUAAUUAUUCCACUCCAUCGAACCAUGCACAUAUAUAAUGAUAUGUAUAAGCCCAUCAAAGUUUUUGAAUUCAGUGCAAACACUUGUCAAAGGAGCAGUCCCGAUCUGGUUCCAUCUUAUCUUCGUUGUCUGUUCGACCUUGGCUUUGGC
.....((((((......((.((((((((((.(((((..((((....))))..)))(((((((((...((((....((((((.((.((...(((((((......))))))).)).))))))))((((..(((((((((.....))))).))))..))))......)))).))))))))).((..(((((((....)))))))..))...........(((((....((((....))))..)))))(((((((.......)).))))).........)).))))))))))..))....)))))).
----------------------------------------------------------------------------------------------------------------------------------------------------------------------------------------------------------------------------------------------------------------------------------UUCGUUGUCUGUUCGACCUUG-------- l=21 a=6 c
----------------UGGAGAGUAGACAAAGAGAC--------------------------------------------------------------------------------------------------------------------------------------------------------------------------------------------------------------------------------------------------------------------------- l=20 a=0 c*
----------------------------------------------------------------------------------------------------------------------------------------------------------------------------------------------------------------------------------------------------------------------------------UUCGUUGUCUGUUCGACCUUG-------- l=21 a=6 ma
----------------UGGAGAGUAGACAAAGAGAC--------------------------------------------------------------------------------------------------------------------------------------------------------------------------------------------------------------------------------------------------------------------------- l=20 a=0 ma*

---------------------------------------------------------------------------------------------------------------------------------------------------------------------------------------------------------------------------------------------------------------------------------CUUCGUUGUCUGUUCGACCUc--------- l=21 a=1 
---------------------------------------------------------------------------------------------------------------------------------------------------------------------------------------------------------------------------------------------------------------------------------CUUCGUUGUCUGUUCGACCUU--------- l=21 a=1 
----------------------------------------------------------------------------------------------------------------------------------------------------------------------------------------------------------------------------------------------------------------------------------UUCGUUGUCUGUUCGACCUU--------- l=20 a=1 
----------------------------------------------------------------------------------------------------------------------------------------------------------------------------------------------------------------------------------------------------------------------------------UUCGUUGUCUGUUCGACCUUG-------- l=21 a=6 (c,ma)
----------------------------------------------------------------------------------------------------------------------------------------------------------------------------------------------------------------------------------------------------------------------------------UUCGUUGUCUGUUCGACCUUa-------- l=21 a=2 

mb-01011
ax-1010011
ku-01
ss-111100101000
fn-101
```
