## Supplementary material for "Comprehensive re-analysis of hairpin RNAs in fungi reveals ancestral links": File S1: MI0019229.ath-MIR5635b.SRR9216049.txt

```
species:   Artha
pid:       MI0019229
parent:    ath-MIR5635b
paralog:   
locus:     1:20622538-20622719
matures:   ['UGUUAAGGAGUGUUAACGGUG', 'UUGUUAACACUUCUUAACAGC']
srr:       SRR9216049
genome:    /Users/jax/+Genomes/Plant_genomes/Artha.TAIR10_chr_all.fa
alignment: /media/data/njohnson/+SeqLibraries/FunHP_libraries/Artha.SRR9216049.cram
call:      samtools view /media/data/njohnson/+SeqLibraries/FunHP_libraries/Artha.SRR9216049.cram 1:20622538-20622719

47 out of bounds
221 alignments
133 proper strand
102 stranded perfect matches

       **************************                                                                                                                    **************************       
AUCGUUGACCCGGUCAAAGCGACUCAUUGUUAACACUUCUUAACAGCUCUCCUAACAGCGUAACUAACAACUGUUUUCGUCCUUAAACCAACGAUAACGGCUGUUAGGCCAUGUUUUGUAAGGGCUGUUAGGAGCGCUGUUAAGGAGUGUUAACGGUGAGUCGAUUUGGCCUGGUCAACGAU
((((((((((.(((((((.((((((((((((((((((((((((((((.(((((((((((....((((((.(((((.((((..........)))).))))).)))))).((...........))))))))))))).)))))))))))))))))))))))))))).))))))).))))))))))
-----------------------------------------------------------------------------------------------------------------------------------------UGUUAAGGAGUGUUAACGGUG------------------------ l=21 a=0 c
--------------------------UUGUUAACACUUCUUAACAGC--------------------------------------------------------------------------------------------------------------------------------------- l=21 a=0 c*
-------------------------------------------------------------------------------------------------------------------------------------------------------AACGGUGAGUCGAUUUGGCCUGGU------- l=24 a=9 ma
---------CCGGUCAAAGCGACUCAUUGUUAA----------------------------------------------------------------------------------------------------------------------------------------------------- l=24 a=0 ma*

----------------------------------------------------------------------------------------------------------------------------------------------------------------UCGAUUUGGCCUGGUCAACGAU l=22 a=4 
------------------------------------------------------------------------------------------------------------------------------------------------------------UGAGUCGAUUUGGCCUGGUCA----- l=21 a=1 
-----------------------------------------------------------------------------------------------------------------------------------------------------------GUGAGUCGAUUUGGCCUGGUC------ l=21 a=2 
-----------------------------------------------------------------------------------------------------------------------------------------------------------GUGAGUCGAUUUGGCCUGGUCAAC--- l=24 a=1 
----------------------------------------------------------------------------------------------------------------------------------------------------------GGUGAGUCGAUUUGGCCUGGUC------ l=22 a=2 
----------------------------------------------------------------------------------------------------------------------------------------------------------GGUGAGUCGAUUUGGCCUGGUu------ l=22 a=1 
----------------------------------------------------------------------------------------------------------------------------------------------------------GGUGAGUCGAUUUGGCCUGGUCg----- l=23 a=1 
----------------------------------------------------------------------------------------------------------------------------------------------------------GGUGAGUCGAUUUGGCCUGGUCA----- l=23 a=2 
---------------------------------------------------------------------------------------------------------------------------------------------------------CGGUGAGUCGAUUUGGCCUGGUC------ l=23 a=1 
---------------------------------------------------------------------------------------------------------------------------------------------------------CGGUGAGUCGAUUUGGCCUGGUa------ l=23 a=2 
--------------------------------------------------------------------------------------------------------------------------------------------------------ACGGUGAGUCGAUUUGGCCUGGUC------ l=24 a=4 
-------------------------------------------------------------------------------------------------------------------------------------------------------AACGGUGAGUCGAUUUGGCCUGGU------- l=24 a=9 (ma)
-------------------------------------------------------------------------------------------------------------------------------------------------------gACGGUGAGUCGAUUUGGCCUGGU------- l=24 a=1 
------------------------------------------------------------------------------------------------------------------------------------------------------UAACGGUGAGUCGAUUUGGCCUa--------- l=23 a=3 
------------------------------------------------------------------------------------------------------------------------------------------------------UAACGGUGAGUCGAUUUGGCCUGG-------- l=24 a=1 
--------------------------------------------------------------------------------------------------------------------------------------------------GUGUUAACGGUGAGUCGAUUUGGC------------ l=24 a=2 
--------------------------------------------------------------------------------------------------------------------------------------------------GcGUUAACGGUGAGUCGAUUUGGC------------ l=24 a=1 
-------------------------------------------------------------------------------------------------------------------------------------------------AGUGUUAACGGUGAGUCGAUUUa-------------- l=23 a=1 
----------------------------------------------------------------------------------------------------------------------------------------------AGGAGUGUUAACGGUG------------------------ l=16 a=1 
----------------------------------------------------------------------------------------------------------------------------------------------AGGAGUGUUAACGGUGAGUCGAUU---------------- l=24 a=8 
----------------------------------------------------------------------------------------------------------------------------------------------AGGAGUGUUAACGGUGAGUCGAUc---------------- l=24 a=3 
----------------------------------------------------------------------------------------------------------------------------------------------AGGgGUGUUAACGGUGAGUCGAUU---------------- l=24 a=1 
---------------------------------------------------------------------------------------------------------------------------------------------AAGGAGUGUUAACGGUGAGUCGAU----------------- l=24 a=5 
------------------------------------------------------------------------------------------------------------------------------------------GUUAAGGAGUGUUAACGGUG------------------------ l=20 a=1 
------------------------------------------------------------------------------------------------------------------------------------------GUUAAGGAGUGUUAACGGUGAG---------------------- l=22 a=5 
------------------------------------------------------------------------------------------------------------------------------------------GUUAAGGAGUGUUAACGGUGAGU--------------------- l=23 a=1 
------------------------------------------------------------------------------------------------------------------------------------------GUUAAGGAGUGUUAACGGUaAGUC-------------------- l=24 a=1 
------------------------------------------------------------------------------------------------------------------------------------------GUUAAGGAGUGUUAACGGUGAGUC-------------------- l=24 a=1 
------------------------------------------------------------------------------------------------------------------------------------------GUUAAGGAGUGUUAACGGUGAGUu-------------------- l=24 a=1 
-----------------------------------------------------------------------------------------------------------------------------------------UGUUAAGGAGUGUUAACGGUGAGU--------------------- l=24 a=2 
----------------------------------------------------------------------------------------------------------------------------------------CUGUUAAGGAGUGUUAACGGUGAG---------------------- l=24 a=1 
----------------------------------------------------------------------------------------------------------------------------------GGAGCGCUGUUAAGGAGUGUUAAC---------------------------- l=24 a=1 
---------------------------------------------------------------------------------------------------------------------------------AGGAGCGCUGUUAAGGAGUGU-------------------------------- l=21 a=1 
---------------------------------------------------------------------------------------------------------------------------------AGGAGCGCUGUUAAGGAGUGUUAAC---------------------------- l=25 a=1 
--------------------------------------------------------------------------------------------------------------------------------UAGGAGCGCUGUUAAGGAGUG--------------------------------- l=21 a=1 
--------------------------------------------------------------------------------------------------------------------------------UAGGAGCGCUGUUAAGGAGUGU-------------------------------- l=22 a=1 
------------------------------------------------------------------------------------------------------------------------------GUUAGGAGCGCUGUUAAGGAGUGU-------------------------------- l=24 a=5 
------------------------------------------------------------------------------------------------------------------------------GUUAGGAGCGCUGUUAAGGAGUGc-------------------------------- l=24 a=1 
----------------------------------------------------------------------------------------------------------------------------CUGUUAGGAGCGCUGUUA---------------------------------------- l=18 a=1 
----------------------------------------------------------------------------------------------------------------------------CUGUUAGGAGCGCUGUUAAGGAGU---------------------------------- l=24 a=1 
---------------------------------------------------------------------------------------------------------------------GUAAGGGCUGUUAGGAGC----------------------------------------------- l=18 a=1 
---------------------------------------------------------------------------------------------------------------------GUAAGGGCUGUUAGGAGu----------------------------------------------- l=18 a=1 
--------------------------------------------------------------------------------------------------------------------UGUAAGGGCUGUUAGGAGCGCU-------------------------------------------- l=22 a=1 
------------------------------------------------------------------------------------------------------------------UUUGUAAGGGCUGUUAGGAGCa---------------------------------------------- l=22 a=1 
-----------------------------------------------------------------------------------------------------------------UUUUGUAAGGGCUGUUAGGAGC----------------------------------------------- l=22 a=3 
----------------------------------------------------------------------------------------------------------------GUUUUGUAAGGGCUGUUAGG-------------------------------------------------- l=20 a=1 
---------------------------------------------------------------------------------------------------------------UGUUUUGUAAGGGCUGUUAGGAGu----------------------------------------------- l=24 a=1 
---------------------------------------------------------------------------------------------------------------UGUUUUGUAAGGGCUGUUAGGAGC----------------------------------------------- l=24 a=1 
------------------------------------------------------------------------------------------------------------CCAUGUUaUGUAAGGGCUGUU----------------------------------------------------- l=21 a=1 
-----------------------------------------------------------------------------------------------------------GCCAUGUUUUGUAAGGGCUGUU----------------------------------------------------- l=22 a=1 
-----------------------------------------------------------------------------------------AACGAUAACGGCUGUU----------------------------------------------------------------------------- l=16 a=1 
-----------------------------------------------------------------------------------------AACGAUAACGGCUGUUAGGCCAUa--------------------------------------------------------------------- l=24 a=1 
-----------------------------------------------------------------------------------------AACGAUAACGGCUGUUAGGCCAUG--------------------------------------------------------------------- l=24 a=1 
----------------------------------------------------------------------------------------CAACGAUAACGGCUGUUAGGCu------------------------------------------------------------------------ l=22 a=1 
-------------------------------------------------------------------------------------AACCAACGAUAACGGCUGUUAGGC------------------------------------------------------------------------- l=24 a=3 
------------------------------------------------------------------------------------AAACCAACGAUAACGGCUGUUAGG-------------------------------------------------------------------------- l=24 a=2 
----------------------------------------------------------------------------------UUAuACCAACGAUAACGGCUGUUA---------------------------------------------------------------------------- l=24 a=1 
---------------------------------------------------------------------------------CUUAAACCAACGAUAACGGCUGUc----------------------------------------------------------------------------- l=24 a=1 
------------------------------------------------------------------------------GUCCcUAAACCAACGAUAACGGCUGU------------------------------------------------------------------------------ l=26 a=1 
--------------------------------------------------------------------AACUGUUUUCGUCCUUAAAC---------------------------------------------------------------------------------------------- l=20 a=1 
-----------------------------------------------------------------AACAACUGUUUUCGUCCUUAAAC---------------------------------------------------------------------------------------------- l=23 a=1 
----------------------------------------------------------------UAACAACUGUUUUCGUCCUUAAAC---------------------------------------------------------------------------------------------- l=24 a=1 
-------------------------------AACACUUCUUAACAGCUCUCCUA-------------------------------------------------------------------------------------------------------------------------------- l=23 a=2 
-------------------------------AACACUUCUUAACAGCUCUCCUAA------------------------------------------------------------------------------------------------------------------------------- l=24 a=1 
-------------------------------AACACUUCUUAACAGCUCUCCUAAC------------------------------------------------------------------------------------------------------------------------------ l=25 a=1 
-----------------AGCGACUCAUUGUUAACACUUCUU--------------------------------------------------------------------------------------------------------------------------------------------- l=24 a=3 
----------------AAGCGACUCAUUGUUgACACUUCU---------------------------------------------------------------------------------------------------------------------------------------------- l=24 a=1 
---------------AAAGCGACUCAUUGUUAACA--------------------------------------------------------------------------------------------------------------------------------------------------- l=20 a=1 
---------------AAAGCGACUCAUUGUUAACACUg------------------------------------------------------------------------------------------------------------------------------------------------ l=23 a=1 
--------------CAAAGCGACUCAUUGUUAACACa------------------------------------------------------------------------------------------------------------------------------------------------- l=23 a=1 
--------------CAAAGCGACUCAUUGUUAACACU------------------------------------------------------------------------------------------------------------------------------------------------- l=23 a=1 
--------------CAAAGCGACUCAUUGUUAACACUU------------------------------------------------------------------------------------------------------------------------------------------------ l=24 a=1 
-------------UCAAAGCGACUCAUUGUUAACACU------------------------------------------------------------------------------------------------------------------------------------------------- l=24 a=4 
-------------UCAAgGCGACUCAUUGUUAACACU------------------------------------------------------------------------------------------------------------------------------------------------- l=24 a=1 
------------GUCAAAGCGACUCAUUa--------------------------------------------------------------------------------------------------------------------------------------------------------- l=17 a=1 
------GACCCGGUCAAAGCGACUCAUUGU-------------------------------------------------------------------------------------------------------------------------------------------------------- l=24 a=3 
---GUUGACCCGGUCAAAGCGACUCA------------------------------------------------------------------------------------------------------------------------------------------------------------ l=23 a=1 

mb-01011
ax-1011011
ku-01
ss-111110111100
fn-101
```
