## Supplementary material for "Comprehensive re-analysis of hairpin RNAs in fungi reveals ancestral links": File S1: MI0019229.ath-MIR5635b.SRR9216050.txt

```
species:   Artha
pid:       MI0019229
parent:    ath-MIR5635b
paralog:   
locus:     1:20622538-20622719
matures:   ['UGUUAAGGAGUGUUAACGGUG', 'UUGUUAACACUUCUUAACAGC']
srr:       SRR9216050
genome:    /Users/jax/+Genomes/Plant_genomes/Artha.TAIR10_chr_all.fa
alignment: /media/data/njohnson/+SeqLibraries/FunHP_libraries/Artha.SRR9216050.cram
call:      samtools view /media/data/njohnson/+SeqLibraries/FunHP_libraries/Artha.SRR9216050.cram 1:20622538-20622719

35 out of bounds
294 alignments
159 proper strand
122 stranded perfect matches

                **************************                                                                                                  **************************                
AUCGUUGACCCGGUCAAAGCGACUCAUUGUUAACACUUCUUAACAGCUCUCCUAACAGCGUAACUAACAACUGUUUUCGUCCUUAAACCAACGAUAACGGCUGUUAGGCCAUGUUUUGUAAGGGCUGUUAGGAGCGCUGUUAAGGAGUGUUAACGGUGAGUCGAUUUGGCCUGGUCAACGAU
((((((((((.(((((((.((((((((((((((((((((((((((((.(((((((((((....((((((.(((((.((((..........)))).))))).)))))).((...........))))))))))))).)))))))))))))))))))))))))))).))))))).))))))))))
-----------------------------------------------------------------------------------------------------------------------------------------UGUUAAGGAGUGUUAACGGUG------------------------ l=21 a=1 c
--------------------------UUGUUAACACUUCUUAACAGC--------------------------------------------------------------------------------------------------------------------------------------- l=21 a=0 c*
----------------------------------------------------------------------------------------------------------------------------------------------AGGAGUGUUAACGGUGAGUCGAUU---------------- l=24 a=12 ma
------------------GCGACUCAUUGUUAACACUUCUUA-------------------------------------------------------------------------------------------------------------------------------------------- l=24 a=0 ma*

--------------------------------------------------------------------------------------------------------------------------------------------------------------AGUCGAUUUGGCCUGGUCAACGAU l=24 a=1 
-----------------------------------------------------------------------------------------------------------------------------------------------------------GUGAGUCGAUUUGGCCUGGUCAAC--- l=24 a=2 
----------------------------------------------------------------------------------------------------------------------------------------------------------GGUGAGUCGAUUUGGCCUGGUCA----- l=23 a=1 
--------------------------------------------------------------------------------------------------------------------------------------------------------ACGGUGAGUCGAUUUGGCCUGGUC------ l=24 a=9 
--------------------------------------------------------------------------------------------------------------------------------------------------------ACGGUGAaUCGAUUUGGCCUGGUC------ l=24 a=2 
--------------------------------------------------------------------------------------------------------------------------------------------------------ACGGUGAGUCGAUUUGGCCUGGUu------ l=24 a=1 
-------------------------------------------------------------------------------------------------------------------------------------------------------AACGGUGAGUCGAUUUGGCCUG--------- l=22 a=2 
-------------------------------------------------------------------------------------------------------------------------------------------------------AACGGUGAGUCGAUUUGGCCUGGU------- l=24 a=7 
-------------------------------------------------------------------------------------------------------------------------------------------------------AACGGUGAGUCGAUUUGGCCUGGa------- l=24 a=2 
------------------------------------------------------------------------------------------------------------------------------------------------------UAACGGUGAGUCGAUUUGGCCU---------- l=22 a=1 
------------------------------------------------------------------------------------------------------------------------------------------------------UAACGGUGAGUCGAUUUGGCCUG--------- l=23 a=2 
------------------------------------------------------------------------------------------------------------------------------------------------------UAACGGUGAGUCGAUUUGGCCUGG-------- l=24 a=1 
----------------------------------------------------------------------------------------------------------------------------------------------------GUUAACGGUGAGUCGAUUUGGCu----------- l=23 a=1 
----------------------------------------------------------------------------------------------------------------------------------------------------GUUAACGGUGAGUCGAUUUGGCC----------- l=23 a=1 
---------------------------------------------------------------------------------------------------------------------------------------------------UGUUAACGGUGAGUCGAUUUGGCC----------- l=24 a=1 
--------------------------------------------------------------------------------------------------------------------------------------------------GUGUUAACGGUGAGUCGAUUUGGC------------ l=24 a=2 
-------------------------------------------------------------------------------------------------------------------------------------------------AGUGUUAACGGUGAGUCGAUUUGa------------- l=24 a=1 
-------------------------------------------------------------------------------------------------------------------------------------------------AGUGUUAACGGUGAGUCGAUUUGGC------------ l=25 a=1 
-----------------------------------------------------------------------------------------------------------------------------------------------GGAGUGUUAACGGUGAGUCGAUU---------------- l=23 a=1 
----------------------------------------------------------------------------------------------------------------------------------------------AGGAGUGUUAACGGUGAG---------------------- l=18 a=1 
----------------------------------------------------------------------------------------------------------------------------------------------AGGAGUGUUAACGGUGAGUCGAUU---------------- l=24 a=12 (ma)
----------------------------------------------------------------------------------------------------------------------------------------------AGGAGUGUUAACGGUGAGUCGAUc---------------- l=24 a=2 
----------------------------------------------------------------------------------------------------------------------------------------------AGGAGUGUcAACGGUGAGUCGAUU---------------- l=24 a=1 
---------------------------------------------------------------------------------------------------------------------------------------------AAGGAGUGUUAACGGUGAGUC-------------------- l=21 a=3 
---------------------------------------------------------------------------------------------------------------------------------------------AAGGAGUGUUAACGGUGAGUCGAU----------------- l=24 a=2 
--------------------------------------------------------------------------------------------------------------------------------------------UAAGGAGUGUUAACGGUGAGUCa------------------- l=23 a=1 
--------------------------------------------------------------------------------------------------------------------------------------------UAAGGAGUGUUAACGGUGAGUCGA------------------ l=24 a=1 
--------------------------------------------------------------------------------------------------------------------------------------------UAAGGAGUGUUAACGGUGAGUCGu------------------ l=24 a=1 
------------------------------------------------------------------------------------------------------------------------------------------GUUAAGGAGUGUUAACGGUGAG---------------------- l=22 a=1 
------------------------------------------------------------------------------------------------------------------------------------------GUUAAGGAGUGUUAACGGUGAGU--------------------- l=23 a=4 
------------------------------------------------------------------------------------------------------------------------------------------GUUAAGGAGUGUUAACGGUGAGUC-------------------- l=24 a=4 
------------------------------------------------------------------------------------------------------------------------------------------GUUAAGGAGUGUUAACGGUGAGUCa------------------- l=25 a=1 
-----------------------------------------------------------------------------------------------------------------------------------------UGUUAAGGAGUGUUAACGGUG------------------------ l=21 a=1 (c)
-----------------------------------------------------------------------------------------------------------------------------------------UGUUAAGGAGUGUUAACGGUGAG---------------------- l=23 a=1 
-----------------------------------------------------------------------------------------------------------------------------------------UGUUAAGGAGUGUUAACGGUGAGU--------------------- l=24 a=6 
-----------------------------------------------------------------------------------------------------------------------------------------UGUUAAGGAGUGUUAACGGUGAGc--------------------- l=24 a=2 
------------------------------------------------------------------------------------------------------------------------------GUUAGGAGCGCUGUUAAGGAG----------------------------------- l=21 a=1 
------------------------------------------------------------------------------------------------------------------------------GUUAGGAGCGCUGUUAAGGAGUG--------------------------------- l=23 a=1 
------------------------------------------------------------------------------------------------------------------------------GUUAGGAGCGCUGUUAAGGAGUGU-------------------------------- l=24 a=2 
-----------------------------------------------------------------------------------------------------------------------------UGUUAGGAGCGCUGUUAAGGAGUG--------------------------------- l=24 a=2 
----------------------------------------------------------------------------------------------------------------------------CUGUUAGGAGCGCUGUUAgGGAGU---------------------------------- l=24 a=1 
---------------------------------------------------------------------------------------------------------------------GUAAGGGCUGUUAGGAGu----------------------------------------------- l=18 a=1 
---------------------------------------------------------------------------------------------------------------------GUAAGGGCUGUUAGGAGa----------------------------------------------- l=18 a=1 
------------------------------------------------------------------------------------------------------------------UUUGUAAGGGCUGUUAGGAGCGCa-------------------------------------------- l=24 a=1 
------------------------------------------------------------------------------------------------------------------UUUGUAAGGGCUGUUAGGAGCGCU-------------------------------------------- l=24 a=1 
-----------------------------------------------------------------------------------------------------------------UUUUGUAAGGGCUGUUAGGAGC----------------------------------------------- l=22 a=1 
----------------------------------------------------------------------------------------------------------------GUUUUGUAAGGGCUGUUAGGAGC----------------------------------------------- l=23 a=1 
---------------------------------------------------------------------------------------------------------------UGUUUUGUAAGGGCUGUUAGGAGC----------------------------------------------- l=24 a=3 
--------------------------------------------------------------------------------------------------------------AUGUUUUGUAAGGGCUGUUAGGAGC----------------------------------------------- l=25 a=3 
--------------------------------------------------------------------------------------------------------------AUGUUUUGUAAGGGCUGUUAGGAGu----------------------------------------------- l=25 a=1 
------------------------------------------------------------------------------------------------------------CCAUGUUUUGUAAGGGCUGUUAGG-------------------------------------------------- l=24 a=2 
-----------------------------------------------------------------------------------------AACGAUAACGGCUGUUAGGCC------------------------------------------------------------------------ l=21 a=1 
-----------------------------------------------------------------------------------------AACGAUAACGGCUGUUAGGCa------------------------------------------------------------------------ l=21 a=1 
-----------------------------------------------------------------------------------------AACGAUAACGGCUGUUAGGCCAUG--------------------------------------------------------------------- l=24 a=1 
-----------------------------------------------------------------------------------------AACGAUAACGGCUGUUAGGCCAUa--------------------------------------------------------------------- l=24 a=1 
----------------------------------------------------------------------------------------CAACGAUAACGGCUGUUAGGCC------------------------------------------------------------------------ l=22 a=1 
--------------------------------------------------------------------------------------ACCAACGAUAACGGCUGUUAGGCu------------------------------------------------------------------------ l=24 a=1 
-------------------------------------------------------------------------------------AACCAACGAUAACGGCUGUU----------------------------------------------------------------------------- l=20 a=2 
-------------------------------------------------------------------------------------AACCAACGAUAACGGCUGUUAGG-------------------------------------------------------------------------- l=23 a=1 
------------------------------------------------------------------------------------AAACCAACGAUAACGGCUGUUAGa-------------------------------------------------------------------------- l=24 a=1 
---------------------------------------------------------------------------------CUUAAACCAACGAUAACGGCUGUU----------------------------------------------------------------------------- l=24 a=6 
--------------------------------------------------------------------------------CCUUAAACCAACGAUAACGGCUGc------------------------------------------------------------------------------ l=24 a=1 
--------------------------------------------------------------------AACUGUUUUCGUCCUUAAACCAAC------------------------------------------------------------------------------------------ l=24 a=1 
-------------------------------------------------UCCUAACAGCGUAACUAACAACU-------------------------------------------------------------------------------------------------------------- l=23 a=1 
----------------------------------ACUUCUUAACAGCUCUCCUAACAG---------------------------------------------------------------------------------------------------------------------------- l=24 a=1 
------------------------------UAACACUUCUUAACAGCUCU------------------------------------------------------------------------------------------------------------------------------------ l=20 a=1 
----------------------------GUUAACACUUCUUAACAGCUCUC----------------------------------------------------------------------------------------------------------------------------------- l=23 a=1 
--------------------GACUCAUUGUUAACACUUCUUAAC------------------------------------------------------------------------------------------------------------------------------------------ l=24 a=1 
-------------------CGACUCAUUGUUAACACUUCUUA-------------------------------------------------------------------------------------------------------------------------------------------- l=23 a=1 
-------------------CGACUCAUUGcUAACACUUCUUA-------------------------------------------------------------------------------------------------------------------------------------------- l=23 a=1 
------------------GCGACUCAUUGUUAACACUUCUU--------------------------------------------------------------------------------------------------------------------------------------------- l=23 a=4 
------------------GCGgCUCAUUGUUAACACUUCUU--------------------------------------------------------------------------------------------------------------------------------------------- l=23 a=1 
-----------------AGCGACUCAUUGUUAACACUUg----------------------------------------------------------------------------------------------------------------------------------------------- l=22 a=1 
-----------------AGCGACUCAUUGUUAACACUUCUc--------------------------------------------------------------------------------------------------------------------------------------------- l=24 a=1 
---------------AAAGCGACUCAUUGUUAACACUa------------------------------------------------------------------------------------------------------------------------------------------------ l=23 a=2 
---------------AAAGCGACUCAUUGUUAACACUUu----------------------------------------------------------------------------------------------------------------------------------------------- l=24 a=1 
---------------AAAGCGACUCAUUGUUAACACUUC----------------------------------------------------------------------------------------------------------------------------------------------- l=24 a=2 
--------------CAAAGCGACUCAUUGUUAACACa------------------------------------------------------------------------------------------------------------------------------------------------- l=23 a=2 
--------------CAAAGCGACUCAUUGUUAACACUU------------------------------------------------------------------------------------------------------------------------------------------------ l=24 a=1 
-------------UCAAAGCGACUCAUUGUUAACACU------------------------------------------------------------------------------------------------------------------------------------------------- l=24 a=1 
--------CCCGGUCAAAGCGACUCAUUGUU------------------------------------------------------------------------------------------------------------------------------------------------------- l=23 a=1 
--------CCCGGUCAAAGCGACUCAUUGUUu------------------------------------------------------------------------------------------------------------------------------------------------------ l=24 a=2 
-------ACCCGGUCAAAGCGACUCAUUGUU------------------------------------------------------------------------------------------------------------------------------------------------------- l=24 a=1 
------GACCCGGUCAAAGCGACUCA------------------------------------------------------------------------------------------------------------------------------------------------------------ l=20 a=2 
------GACCCGGUCAAAGCGACUCAUUGU-------------------------------------------------------------------------------------------------------------------------------------------------------- l=24 a=2 
---GUUGACCCGGUCAAAGCGACUCA------------------------------------------------------------------------------------------------------------------------------------------------------------ l=23 a=1 
---GUUGACCCGGUCAAAGCGACUCAU----------------------------------------------------------------------------------------------------------------------------------------------------------- l=24 a=3 
--CGUUGACCCGGUCAAAGCGgCUC------------------------------------------------------------------------------------------------------------------------------------------------------------- l=23 a=1 

mb-01011
ax-1011011
ku-01
ss-111110111100
fn-101
```
