## Supplementary material for "Comprehensive re-analysis of hairpin RNAs in fungi reveals ancestral links": File S1: MI0019229.ath-MIR5635b.SRR9216053.txt

```
species:   Artha
pid:       MI0019229
parent:    ath-MIR5635b
paralog:   
locus:     1:20622538-20622719
matures:   ['UGUUAAGGAGUGUUAACGGUG', 'UUGUUAACACUUCUUAACAGC']
srr:       SRR9216053
genome:    /Users/jax/+Genomes/Plant_genomes/Artha.TAIR10_chr_all.fa
alignment: /media/data/njohnson/+SeqLibraries/FunHP_libraries/Artha.SRR9216053.cram
call:      samtools view /media/data/njohnson/+SeqLibraries/FunHP_libraries/Artha.SRR9216053.cram 1:20622538-20622719

60 out of bounds
232 alignments
130 proper strand
98 stranded perfect matches

                                **************************                                                                  **************************                                
AUCGUUGACCCGGUCAAAGCGACUCAUUGUUAACACUUCUUAACAGCUCUCCUAACAGCGUAACUAACAACUGUUUUCGUCCUUAAACCAACGAUAACGGCUGUUAGGCCAUGUUUUGUAAGGGCUGUUAGGAGCGCUGUUAAGGAGUGUUAACGGUGAGUCGAUUUGGCCUGGUCAACGAU
((((((((((.(((((((.((((((((((((((((((((((((((((.(((((((((((....((((((.(((((.((((..........)))).))))).)))))).((...........))))))))))))).)))))))))))))))))))))))))))).))))))).))))))))))
-----------------------------------------------------------------------------------------------------------------------------------------UGUUAAGGAGUGUUAACGGUG------------------------ l=21 a=0 c
--------------------------UUGUUAACACUUCUUAACAGC--------------------------------------------------------------------------------------------------------------------------------------- l=21 a=0 c*
------------------------------------------------------------------------------------------------------------------------------GUUAGGAGCGCUGUUAAGGAGUGU-------------------------------- l=24 a=9 ma
----------------------------------ACUUCUUAACAGCUCUCCUAACAG---------------------------------------------------------------------------------------------------------------------------- l=24 a=0 ma*

----------------------------------------------------------------------------------------------------------------------------------------------------------------UCGAUUUGGCCUGGUCAACGAc l=22 a=1 
--------------------------------------------------------------------------------------------------------------------------------------------------------------AGUCGAUUUGGCCUGGUCAACGAU l=24 a=1 
-------------------------------------------------------------------------------------------------------------------------------------------------------------GAGUCGAUUUGGCCUGGUC------ l=19 a=2 
-------------------------------------------------------------------------------------------------------------------------------------------------------------GAGUCGAUUUGGCCUGGUCAACc-- l=23 a=1 
-------------------------------------------------------------------------------------------------------------------------------------------------------------GAGUCGAUUUGGCCUGGUCAACG-- l=23 a=1 
-------------------------------------------------------------------------------------------------------------------------------------------------------------GAGUCGAUUUGGCCUGGUCAACu-- l=23 a=2 
-------------------------------------------------------------------------------------------------------------------------------------------------------------GAGUCGAUUUGGCCUGGUCAACGu- l=24 a=1 
-----------------------------------------------------------------------------------------------------------------------------------------------------------GUGAGUCGAUUUGGCCUGGUCAAC--- l=24 a=3 
----------------------------------------------------------------------------------------------------------------------------------------------------------GGUGAGUCGAUUUGGCCUGGUC------ l=22 a=3 
--------------------------------------------------------------------------------------------------------------------------------------------------------ACGGUGAGUCGAUUUGGCCUGGUC------ l=24 a=3 
--------------------------------------------------------------------------------------------------------------------------------------------------------ACGGUGAGUCGAUUUGGCCUGGUu------ l=24 a=1 
-------------------------------------------------------------------------------------------------------------------------------------------------------AACGGUGAGUCGAUUUGGCCUGGc------- l=24 a=1 
-------------------------------------------------------------------------------------------------------------------------------------------------------AACGGUGAGUCGAUUUGGCCUGGU------- l=24 a=3 
------------------------------------------------------------------------------------------------------------------------------------------------------UAACGGUGAGUCGAUUUGGCCUGc-------- l=24 a=1 
------------------------------------------------------------------------------------------------------------------------------------------------------UAACGGUGAGUCGAUUUGGCCUGG-------- l=24 a=1 
------------------------------------------------------------------------------------------------------------------------------------------------------UAACGGgGAGUCGAUUUGGCCUGG-------- l=24 a=1 
----------------------------------------------------------------------------------------------------------------------------------------------------GUUAACGGUGAGUCGAUUUGGC------------ l=22 a=1 
----------------------------------------------------------------------------------------------------------------------------------------------------GUUAACGGUGAGUCGAUUUGGCu----------- l=23 a=1 
----------------------------------------------------------------------------------------------------------------------------------------------------GUUAACGGUGAGUCGAUUUGGCC----------- l=23 a=1 
----------------------------------------------------------------------------------------------------------------------------------------------------GUUAACGGUGAGUCGAUUUGGCCU---------- l=24 a=2 
---------------------------------------------------------------------------------------------------------------------------------------------------UGUUAACGGUGAGUCGAUUUGGCu----------- l=24 a=1 
-------------------------------------------------------------------------------------------------------------------------------------------------AGUGUUAACGGUGAGUCGAUU---------------- l=21 a=1 
------------------------------------------------------------------------------------------------------------------------------------------------GAGUGUUAACGGUGAGUCGAUUUGG------------- l=25 a=1 
----------------------------------------------------------------------------------------------------------------------------------------------AGGAGUGUUAACGGUGAGUCGAUU---------------- l=24 a=4 
----------------------------------------------------------------------------------------------------------------------------------------------AGGAGUGUUAACGGUGAGUCGAUc---------------- l=24 a=1 
---------------------------------------------------------------------------------------------------------------------------------------------AAGGAGUGUUAACGGUGAGUCGAU----------------- l=24 a=1 
-------------------------------------------------------------------------------------------------------------------------------------------UUAAGGAGUGUUAACGGUGAGUC-------------------- l=23 a=1 
------------------------------------------------------------------------------------------------------------------------------------------GUUAAGGAGUGUUAACGGUGAG---------------------- l=22 a=3 
------------------------------------------------------------------------------------------------------------------------------------------GUUAAGGAGUGUUAACGGUGAGU--------------------- l=23 a=3 
------------------------------------------------------------------------------------------------------------------------------------------GUUAAGGAGUGUUAACGGUGAGUC-------------------- l=24 a=6 
-----------------------------------------------------------------------------------------------------------------------------------------UGUUAAGGAGUGUUAACGGUGAG---------------------- l=23 a=1 
-----------------------------------------------------------------------------------------------------------------------------------------UGUUAAGGAGUGUUAACGGUGAGU--------------------- l=24 a=6 
---------------------------------------------------------------------------------------------------------------------------------------GCUGUUAAGGAGUGUUAAC---------------------------- l=19 a=1 
---------------------------------------------------------------------------------------------------------------------------------AGGAGCGCUGUUAAGGAGUGU-------------------------------- l=21 a=1 
--------------------------------------------------------------------------------------------------------------------------------UAGGAGCGCUGUUAAGGAGUGc-------------------------------- l=22 a=1 
--------------------------------------------------------------------------------------------------------------------------------UAGGAGCGCUGUUAAGGAGUGUU------------------------------- l=23 a=2 
------------------------------------------------------------------------------------------------------------------------------GUUAGGAGCGCUGUUAAGGAGUG--------------------------------- l=23 a=1 
------------------------------------------------------------------------------------------------------------------------------GUUAGGAGCGCUGUUAAGGAGUGU-------------------------------- l=24 a=9 (ma)
-----------------------------------------------------------------------------------------------------------------------------UGUUAGGAGCGCUGUUAAGGAGUa--------------------------------- l=24 a=1 
-----------------------------------------------------------------------------------------------------------------------------UGUUAGGAGCGCUGUUAAGGAGUG--------------------------------- l=24 a=1 
----------------------------------------------------------------------------------------------------------------------------CUGUUAGGAGCGCUGUUAAGGAG----------------------------------- l=23 a=1 
--------------------------------------------------------------------------------------------------------------------------GGCUGUUAGGAG------------------------------------------------ l=12 a=1 
---------------------------------------------------------------------------------------------------------------------GUAAGGGCUGUUAGGAGu----------------------------------------------- l=18 a=1 
---------------------------------------------------------------------------------------------------------------------GUAAGGGCUGUUAGGAGC----------------------------------------------- l=18 a=1 
------------------------------------------------------------------------------------------------------------------UUUGUAAGGGCUGUUAGGAGC----------------------------------------------- l=21 a=1 
-----------------------------------------------------------------------------------------------------------------UUUUGUAAGGGCUGUUAGGAGC----------------------------------------------- l=22 a=1 
----------------------------------------------------------------------------------------------------------------GUUUUGUAAGGGCUGUUAGGAGC----------------------------------------------- l=23 a=1 
---------------------------------------------------------------------------------------------------------------UGUUUUGUAAGGGCUGUUAGGAGC----------------------------------------------- l=24 a=2 
---------------------------------------------------------------------------------------------------------------UGUUUUGUAAGGGCUGUUAGGAGu----------------------------------------------- l=24 a=2 
-----------------------------------------------------------------------------------------------------UGUUAGGCCAUGUUUUGU--------------------------------------------------------------- l=18 a=1 
------------------------------------------------------------------------------------------------ACGGCUGUUAGGCCAUGUUUUGU--------------------------------------------------------------- l=23 a=2 
------------------------------------------------------------------------------------------------ACGGCUGUUAGGCCAUGUUUUGUA-------------------------------------------------------------- l=24 a=2 
------------------------------------------------------------------------------------------ACGAUAACGGCUGUUAGGCCAUa--------------------------------------------------------------------- l=23 a=1 
-----------------------------------------------------------------------------------------AACGAUAACGGCUGUUAGGCCAUG--------------------------------------------------------------------- l=24 a=2 
----------------------------------------------------------------------------------------CAACGAUAACGGCUGUUAGGCu------------------------------------------------------------------------ l=22 a=1 
--------------------------------------------------------------------------------------ACCAACGAUAACGGCUGUU----------------------------------------------------------------------------- l=19 a=1 
--------------------------------------------------------------------------------------ACCAACGAUAACGGCUGUUAGGC------------------------------------------------------------------------- l=23 a=1 
------------------------------------------------------------------------------------AAACCAACGAUAACGGCUGUUAGG-------------------------------------------------------------------------- l=24 a=1 
-----------------------------------------------------------------------------------UAAACCAgCGAUAACGGCUGUUA---------------------------------------------------------------------------- l=23 a=1 
----------------------------------------------------------------------------------UUAAACCAACGAUAACGGCUGUU----------------------------------------------------------------------------- l=23 a=1 
-----------------------------------------------------------------AACAACUGUUUUCGUCCUUAAACC--------------------------------------------------------------------------------------------- l=24 a=1 
-----------------------------------------------------------------gACAACUGUUUUCGUCCUUAAACC--------------------------------------------------------------------------------------------- l=24 a=1 
----------------------------------ACUUCUUAACAGCUCUCCUAAC------------------------------------------------------------------------------------------------------------------------------ l=22 a=1 
-------------------CGACUCAUUGUUAACACUUCUUA-------------------------------------------------------------------------------------------------------------------------------------------- l=23 a=2 
------------------GCGACUCAUUGUUAACACUUCUU--------------------------------------------------------------------------------------------------------------------------------------------- l=23 a=1 
-----------------AGCGACUCAUUGUUAACACUUCUUA-------------------------------------------------------------------------------------------------------------------------------------------- l=25 a=2 
----------------AAGCGACUCAUUGUUAACACUUg----------------------------------------------------------------------------------------------------------------------------------------------- l=23 a=2 
---------------AAAGCGACUCAUUGUUAACACUg------------------------------------------------------------------------------------------------------------------------------------------------ l=23 a=1 
---------------AAAGCGACUCAUUGUUAACACUUu----------------------------------------------------------------------------------------------------------------------------------------------- l=24 a=1 
---------------AAAGCGACUCAUUGUUAACACUUC----------------------------------------------------------------------------------------------------------------------------------------------- l=24 a=1 
---------------AAAGCGACUCAUUGUUAgCACUUC----------------------------------------------------------------------------------------------------------------------------------------------- l=24 a=1 
--------------CAAAGCGACUCAUUGUUAACACg------------------------------------------------------------------------------------------------------------------------------------------------- l=23 a=2 
-------------UCAAAGCGACUCAUUGUUAACACc------------------------------------------------------------------------------------------------------------------------------------------------- l=24 a=1 
---------CCGGUCAAAGCGACUCAUUGUUA------------------------------------------------------------------------------------------------------------------------------------------------------ l=23 a=2 
--------CCCGGUCAAAGCGACUCAUUGUU------------------------------------------------------------------------------------------------------------------------------------------------------- l=23 a=2 
--------CCCGGUCAAAGCGACUCAUUGUc------------------------------------------------------------------------------------------------------------------------------------------------------- l=23 a=1 
-----UGACCCGGUCAAAGCGACUCAUUG--------------------------------------------------------------------------------------------------------------------------------------------------------- l=24 a=1 
---GUUGACCCGGUCAAAGCGACUCA------------------------------------------------------------------------------------------------------------------------------------------------------------ l=23 a=1 
---GUUGACCCGGUCAAAGCGACUCAc----------------------------------------------------------------------------------------------------------------------------------------------------------- l=24 a=1 
--CGUUGACCCGGUCAAAGCGACUC------------------------------------------------------------------------------------------------------------------------------------------------------------- l=23 a=1 
--CGUUGACCCGGUCAAAGCGACUCA------------------------------------------------------------------------------------------------------------------------------------------------------------ l=24 a=1 
AUCGUUGACCCGGUCAAAGCGACc-------------------------------------------------------------------------------------------------------------------------------------------------------------- l=24 a=1 

mb-01011
ax-1011011
ku-01
ss-111110111100
fn-101
```
