## Supplementary material for "Comprehensive re-analysis of hairpin RNAs in fungi reveals ancestral links": File S1: MI0019230.ath-MIR833b.SRR9216049.txt

```
species:   Artha
pid:       MI0019230
parent:    ath-MIR833b
paralog:   
locus:     1:29525202-29525286
matures:   ['UGUUUGUUGACAUCGGUCUAG', 'AGACCGAGUACAACAAACAAA']
srr:       SRR9216049
genome:    /Users/jax/+Genomes/Plant_genomes/Artha.TAIR10_chr_all.fa
alignment: /media/data/njohnson/+SeqLibraries/FunHP_libraries/Artha.SRR9216049.cram
call:      samtools view /media/data/njohnson/+SeqLibraries/FunHP_libraries/Artha.SRR9216049.cram 1:29525202-29525286

39 out of bounds
190 alignments
10 proper strand
5 stranded perfect matches

***********************                                       ***********************
CUUGUUUGUUGACAUCGGUCUAGCUCAAACCAUACAUAUUUGCAAAGAUGUUUUGGUUUGAACUAGACCGAGUACAACAAACAAA
.((((((((((((.(((((((((.((((((((...((((((....))))))..)))))))).))))))))))).)))))))))).
--UGUUUGUUGACAUCGGUCUAG-------------------------------------------------------------- l=21 a=1 c
----------------------------------------------------------------AGACCGAGUACAACAAACAAA l=21 a=1 c*
--UGUUUGUUGACAUCGGUCUAG-------------------------------------------------------------- l=21 a=1 ma
----------------------------------------------------------------AGACCGAGUACAACAAACAAA l=21 a=1 ma*

----------------------------------------------------------------AGACCGAGUACAACAAACAAA l=21 a=1 (c*,ma*)
---------------------------------------------------------------UAGACCGAGUACAACAAACA-- l=20 a=1 
------------------------------------------------------------AACUAGACCGAGUACAACAAACu-- l=23 a=1 
------UGUUGACAUCGGUCUAGCUCAAACu------------------------------------------------------ l=25 a=2 
------UGUUGACAUCGGUCUAGCUCAAACa------------------------------------------------------ l=25 a=1 
-----UUGUUGACAUCGGUCUAGCU------------------------------------------------------------ l=20 a=1 
-----UUGUUGACAUCGGUCUAGCUC----------------------------------------------------------- l=21 a=1 
---GUUUGUUGACAUCGGUCUAGu------------------------------------------------------------- l=21 a=1 
--UGUUUGUUGACAUCGGUCUAG-------------------------------------------------------------- l=21 a=1 (c,ma)

mb-01011
ax-1111011
ku-01
ss-110111011101
fn-001
```
