## Supplementary material for "Comprehensive re-analysis of hairpin RNAs in fungi reveals ancestral links": File S1: MI0019230.ath-MIR833b.SRR9216050.txt

```
species:   Artha
pid:       MI0019230
parent:    ath-MIR833b
paralog:   
locus:     1:29525202-29525286
matures:   ['UGUUUGUUGACAUCGGUCUAG', 'AGACCGAGUACAACAAACAAA']
srr:       SRR9216050
genome:    /Users/jax/+Genomes/Plant_genomes/Artha.TAIR10_chr_all.fa
alignment: /media/data/njohnson/+SeqLibraries/FunHP_libraries/Artha.SRR9216050.cram
call:      samtools view /media/data/njohnson/+SeqLibraries/FunHP_libraries/Artha.SRR9216050.cram 1:29525202-29525286

50 out of bounds
344 alignments
11 proper strand
7 stranded perfect matches

*********************                                           *********************
CUUGUUUGUUGACAUCGGUCUAGCUCAAACCAUACAUAUUUGCAAAGAUGUUUUGGUUUGAACUAGACCGAGUACAACAAACAAA
.((((((((((((.(((((((((.((((((((...((((((....))))))..)))))))).))))))))))).)))))))))).
--UGUUUGUUGACAUCGGUCUAG-------------------------------------------------------------- l=21 a=0 c
----------------------------------------------------------------AGACCGAGUACAACAAACAAA l=21 a=0 c*
--UGUUUGUUGACAUCGGUCU---------------------------------------------------------------- l=19 a=2 ma
------------------------------------------------------------------ACCGAGUACAACAAACAAA l=19 a=0 ma*

---------------------------------------------------------UUGAACUAGACCGAGUACAACu------ l=22 a=1 
---------------------------------------------------------UUGAACUAGACCGAGUACAACAAA---- l=24 a=1 
----------GACAUCGGUCUAGCUCAAACCAUA--------------------------------------------------- l=24 a=1 
-----UUGUUGACAUCGGUCUAGCUu----------------------------------------------------------- l=21 a=1 
-----UUGUUGACAUCGGUCUAGCUC----------------------------------------------------------- l=21 a=1 
--UGUUUGUUGACAUCGGUCU---------------------------------------------------------------- l=19 a=2 (ma)
--UGUUUGUUGACAUCGGUCUAGu------------------------------------------------------------- l=22 a=1 
--UGUUUGUUGACAUCGGUCUAGC------------------------------------------------------------- l=22 a=1 
-UUGUUUGUUGACAUCGGUCUAG-------------------------------------------------------------- l=22 a=1 
-UUGUUUGUUGACAUCGGUCUAGuU------------------------------------------------------------ l=24 a=1 

mb-01011
ax-1011001
ku-01
ss-111011011100
fn-001
```
