## Supplementary material for "Comprehensive re-analysis of hairpin RNAs in fungi reveals ancestral links": File S1: MI0019231.ath-MIR781b.SRR9216050.txt

```
species:   Artha
pid:       MI0019231
parent:    ath-MIR781b
paralog:   
locus:     1:7423521-7423607
matures:   ['UUAGAGUUUUCUGGAUACUUA', 'AGUAUCCAGAAAACUCUAAUU']
srr:       SRR9216050
genome:    /Users/jax/+Genomes/Plant_genomes/Artha.TAIR10_chr_all.fa
alignment: /media/data/njohnson/+SeqLibraries/FunHP_libraries/Artha.SRR9216050.cram
call:      samtools view /media/data/njohnson/+SeqLibraries/FunHP_libraries/Artha.SRR9216050.cram 1:7423521-7423607

10 out of bounds
91 alignments
42 proper strand
16 stranded perfect matches

***********************                                         ***********************
AUUUAGAGUUUUCUGGAUACUUAAAAGUUAAUAUCGAAGAAGCCCUCUCUUUGUUAGUAACUAAUAAGUAUCCAGAAAACUCUAAUU
..(((((((((((((((((((((..(((((.((.((((((.......)))))).)).)))))..)))))))))))))))))))))..
--UUAGAGUUUUCUGGAUACUUA---------------------------------------------------------------- l=21 a=11 c
------------------------------------------------------------------AGUAUCCAGAAAACUCUAAUU l=21 a=0 c*
--UUAGAGUUUUCUGGAUACUUA---------------------------------------------------------------- l=21 a=11 ma
------------------------------------------------------------------AGUAUCCAGAAAACUCUAAUU l=21 a=0 ma*

--------------------------------------------------------------AAUAAGUAUCCAGAAAACUCU---- l=21 a=1 
----AGAGUUUUCUGGAUACUUA---------------------------------------------------------------- l=19 a=1 
--UUAGAGUUUUCUGGAUA-------------------------------------------------------------------- l=17 a=1 
--UUAGAGcUUUCUGGAUACU------------------------------------------------------------------ l=19 a=1 
--UUAGAGUUUUCUGGAUACUU----------------------------------------------------------------- l=20 a=2 
--UUAGAGUUUUCUGGAUACUUu---------------------------------------------------------------- l=21 a=22 
--UUAGAGUUUUCUGGAUACUUA---------------------------------------------------------------- l=21 a=11 (c,ma)
--UUAGAGUUUUCUGGAUACUUc---------------------------------------------------------------- l=21 a=2 
--UUAGAGUUUUCaGGAUACUUA---------------------------------------------------------------- l=21 a=1 

mb-01111
ax-1011011
ku-01
ss-111110011100
fn-101
```
