## Supplementary material for "Comprehensive re-analysis of hairpin RNAs in fungi reveals ancestral links": File S1: MI0019231.ath-MIR781b.SRR9216053.txt

```
species:   Artha
pid:       MI0019231
parent:    ath-MIR781b
paralog:   
locus:     1:7423521-7423607
matures:   ['UUAGAGUUUUCUGGAUACUUA', 'AGUAUCCAGAAAACUCUAAUU']
srr:       SRR9216053
genome:    /Users/jax/+Genomes/Plant_genomes/Artha.TAIR10_chr_all.fa
alignment: /media/data/njohnson/+SeqLibraries/FunHP_libraries/Artha.SRR9216053.cram
call:      samtools view /media/data/njohnson/+SeqLibraries/FunHP_libraries/Artha.SRR9216053.cram 1:7423521-7423607

3 out of bounds
118 alignments
56 proper strand
36 stranded perfect matches

***********************                                         ***********************
AUUUAGAGUUUUCUGGAUACUUAAAAGUUAAUAUCGAAGAAGCCCUCUCUUUGUUAGUAACUAAUAAGUAUCCAGAAAACUCUAAUU
..(((((((((((((((((((((..(((((.((.((((((.......)))))).)).)))))..)))))))))))))))))))))..
--UUAGAGUUUUCUGGAUACUUA---------------------------------------------------------------- l=21 a=25 c
------------------------------------------------------------------AGUAUCCAGAAAACUCUAAUU l=21 a=0 c*
--UUAGAGUUUUCUGGAUACUUA---------------------------------------------------------------- l=21 a=25 ma
------------------------------------------------------------------AGUAUCCAGAAAACUCUAAUU l=21 a=0 ma*

------------------------------------------------------------------AGUAUCCAGAAAACUCU---- l=17 a=1 
----------------------------------------------------------------UAAGUAUCCAGAAAACUCUA--- l=20 a=1 
--------------------------------------------------------------AAUAAGUAUCCAGAAAACUCU---- l=21 a=3 
--UUAGAGUUUUCUGGAUA-------------------------------------------------------------------- l=17 a=1 
--UUAGAGUUUUCUGGAUACU------------------------------------------------------------------ l=19 a=1 
--UUAGAGUUUUCUGGAUACUU----------------------------------------------------------------- l=20 a=2 
--UUAGAGUUUUCUGGAUACUUu---------------------------------------------------------------- l=21 a=19 
--UUAGAGUUUUCUGGAUACUUA---------------------------------------------------------------- l=21 a=25 (c,ma)
--UUAGAGUUUUCUGGAUACUUc---------------------------------------------------------------- l=21 a=1 
--UUAGAGUUUUCUGGAUACUUAA--------------------------------------------------------------- l=22 a=2 

mb-01111
ax-1011011
ku-01
ss-111110011110
fn-101
```
