## Supplementary material for "Comprehensive re-analysis of hairpin RNAs in fungi reveals ancestral links": File S1: MI0019233.ath-MIR5651.SRR9216049.txt

```
species:   Artha
pid:       MI0019233
parent:    ath-MIR5651
paralog:   
locus:     3:17178447-17178608
matures:   ['UUGUGCGGUUCAAAUAGUAAC', 'UACUAUUUGAAUCGUACUGCA']
srr:       SRR9216049
genome:    /Users/jax/+Genomes/Plant_genomes/Artha.TAIR10_chr_all.fa
alignment: /media/data/njohnson/+SeqLibraries/FunHP_libraries/Artha.SRR9216049.cram
call:      samtools view /media/data/njohnson/+SeqLibraries/FunHP_libraries/Artha.SRR9216049.cram 3:17178447-17178608

0 out of bounds
23 alignments
15 proper strand
11 stranded perfect matches

                                        ***********************                                    ***********************                                        
UGGCUCCGAAUGGAGACGUGCAGUUCAACUGCGGAUAAAGUGUUGUGCGGUUCAAAUAGUAACAAAAAUAUAUACAUACAUAUAUAUGUAAAGAAUUUCGUUACUAUUUGAAUCGUACUGCACUGUACGGUUCGGUCACCAUUCGAAGCCUAUAUCACUACC
.((((.(((((((.(((..(((((...)))))((((..(((((.(((((((((((((((((((.(((.....((((((......)))))).....))).))))))))))))))))))).))))).....)))).))).))))))).))))............
------------------------------------------UUGUGCGGUUCAAAUAGUAAC--------------------------------------------------------------------------------------------------- l=21 a=1 c
-----------------------------------------------------------------------------------------------------UACUAUUUGAAUCGUACUGCA---------------------------------------- l=21 a=0 c*
-------GAAUGGAGACGUGCAGUUCAAC------------------------------------------------------------------------------------------------------------------------------------- l=22 a=2 ma
-----------------------------------------------------------------------------------------------------UACUAUUUGAAUCGUACUGCA---------------------------------------- l=21 a=0 ma*

aGGCUCCGAAUGGAGACGUGCAGU------------------------------------------------------------------------------------------------------------------------------------------ l=24 a=1 
-------GAAUGGAGACGUGCAGUcCAAC------------------------------------------------------------------------------------------------------------------------------------- l=22 a=1 
-------GAAUGGAGACGUGCAGUUCAAC------------------------------------------------------------------------------------------------------------------------------------- l=22 a=2 (ma)
----------UGGAGACGUGCAGUUCAACUGCGG-------------------------------------------------------------------------------------------------------------------------------- l=24 a=1 
--------------------CAGUUCAACUGCGGAUAAAGUGUU---------------------------------------------------------------------------------------------------------------------- l=24 a=2 
----------------------GUUCAACUGCGGAUAAAGUGUUGU-------------------------------------------------------------------------------------------------------------------- l=24 a=1 
--------------------------AACUGCGGAUAAAGUGUUGUGCGG---------------------------------------------------------------------------------------------------------------- l=24 a=2 
---------------------------ACUuCGGAUAAAGUGUUGUGCGGU--------------------------------------------------------------------------------------------------------------- l=24 a=2 
-------------------------------CGGAUAAAGUGUUGUGCGGUUCA------------------------------------------------------------------------------------------------------------ l=23 a=1 
------------------------------------------UUGUGCGGUUCAAAUAGUAAC--------------------------------------------------------------------------------------------------- l=21 a=1 (c)
-----------------------------------------------------------------------------------------------------UACUAUUUGAAUCGUACU------------------------------------------- l=18 a=1 

mb-00010
ax-1011011
ku-01
ss-111110111100
fn-001
```
