## Supplementary material for "Comprehensive re-analysis of hairpin RNAs in fungi reveals ancestral links": File S1: MI0019233.ath-MIR5651.SRR9216050.txt

```
species:   Artha
pid:       MI0019233
parent:    ath-MIR5651
paralog:   
locus:     3:17178447-17178608
matures:   ['UUGUGCGGUUCAAAUAGUAAC', 'UACUAUUUGAAUCGUACUGCA']
srr:       SRR9216050
genome:    /Users/jax/+Genomes/Plant_genomes/Artha.TAIR10_chr_all.fa
alignment: /media/data/njohnson/+SeqLibraries/FunHP_libraries/Artha.SRR9216050.cram
call:      samtools view /media/data/njohnson/+SeqLibraries/FunHP_libraries/Artha.SRR9216050.cram 3:17178447-17178608

0 out of bounds
29 alignments
19 proper strand
11 stranded perfect matches

                                        ***********************                                    ***********************                                        
UGGCUCCGAAUGGAGACGUGCAGUUCAACUGCGGAUAAAGUGUUGUGCGGUUCAAAUAGUAACAAAAAUAUAUACAUACAUAUAUAUGUAAAGAAUUUCGUUACUAUUUGAAUCGUACUGCACUGUACGGUUCGGUCACCAUUCGAAGCCUAUAUCACUACC
.((((.(((((((.(((..(((((...)))))((((..(((((.(((((((((((((((((((.(((.....((((((......)))))).....))).))))))))))))))))))).))))).....)))).))).))))))).))))............
------------------------------------------UUGUGCGGUUCAAAUAGUAAC--------------------------------------------------------------------------------------------------- l=21 a=3 c
-----------------------------------------------------------------------------------------------------UACUAUUUGAAUCGUACUGCA---------------------------------------- l=21 a=0 c*
------------------------------------------UUGUGCGGUUCAAAUAGUAAC--------------------------------------------------------------------------------------------------- l=21 a=3 ma
-----------------------------------------------------------------------------------------------------UACUAUUUGAAUCGUACUGCA---------------------------------------- l=21 a=0 ma*

-------GAAUGGAGACGUGCAGUUCAACU------------------------------------------------------------------------------------------------------------------------------------ l=23 a=1 
-------GAAUGGAGACGUGCAGUUCAACUG----------------------------------------------------------------------------------------------------------------------------------- l=24 a=1 
--------------------------AACUGCGGAUAAAGUGUUGUGCGG---------------------------------------------------------------------------------------------------------------- l=24 a=2 
------------------------------------------UUGUGaGGUUCAAAUAGU------------------------------------------------------------------------------------------------------ l=18 a=1 
------------------------------------------UUGUGCGGUUCAAAUAGUAAC--------------------------------------------------------------------------------------------------- l=21 a=3 (c,ma)
-------------------------------------------------------------------------------AUAUAUAUGUgAAGAAUUUCGUU------------------------------------------------------------ l=23 a=3 
----------------------------------------------------------------------------------------------------UUACUAUUUGAAUCGUACUGC----------------------------------------- l=21 a=1 
----------------------------------------------------------------------------------------------------UUACUAUUUGAAUCGUACUGu----------------------------------------- l=21 a=1 
-----------------------------------------------------------------------------------------------------UACUAUUUGAAUCGUACUGu----------------------------------------- l=20 a=2 
-----------------------------------------------------------------------------------------------------UACUAUUUGAAUCGUACUGC----------------------------------------- l=20 a=2 
-----------------------------------------------------------------------------------------------------cACUAUUUGAAUCGUACUGC----------------------------------------- l=20 a=1 
------------------------------------------------------------------------------------------------------ACUAUUUGAAUCGUACUGC----------------------------------------- l=19 a=1 

mb-01111
ax-1011011
ku-01
ss-111110111100
fn-001
```
