## Supplementary material for "Comprehensive re-analysis of hairpin RNAs in fungi reveals ancestral links": File S1: MI0019233.ath-MIR5651.SRR9216053.txt

```
species:   Artha
pid:       MI0019233
parent:    ath-MIR5651
paralog:   
locus:     3:17178447-17178608
matures:   ['UUGUGCGGUUCAAAUAGUAAC', 'UACUAUUUGAAUCGUACUGCA']
srr:       SRR9216053
genome:    /Users/jax/+Genomes/Plant_genomes/Artha.TAIR10_chr_all.fa
alignment: /media/data/njohnson/+SeqLibraries/FunHP_libraries/Artha.SRR9216053.cram
call:      samtools view /media/data/njohnson/+SeqLibraries/FunHP_libraries/Artha.SRR9216053.cram 3:17178447-17178608

1 out of bounds
18 alignments
13 proper strand
8 stranded perfect matches

                                        ***********************                                    ***********************                                        
UGGCUCCGAAUGGAGACGUGCAGUUCAACUGCGGAUAAAGUGUUGUGCGGUUCAAAUAGUAACAAAAAUAUAUACAUACAUAUAUAUGUAAAGAAUUUCGUUACUAUUUGAAUCGUACUGCACUGUACGGUUCGGUCACCAUUCGAAGCCUAUAUCACUACC
.((((.(((((((.(((..(((((...)))))((((..(((((.(((((((((((((((((((.(((.....((((((......)))))).....))).))))))))))))))))))).))))).....)))).))).))))))).))))............
------------------------------------------UUGUGCGGUUCAAAUAGUAAC--------------------------------------------------------------------------------------------------- l=21 a=0 c
-----------------------------------------------------------------------------------------------------UACUAUUUGAAUCGUACUGCA---------------------------------------- l=21 a=6 c*
-----------------------------------------------------------------------------------------------------UACUAUUUGAAUCGUACUGCA---------------------------------------- l=21 a=6 ma
------------------------------------------UUGUGCGGUUCAAAUAGUAAC--------------------------------------------------------------------------------------------------- l=21 a=0 ma*

---------AUGGAGACGUGCAGUUCAACc------------------------------------------------------------------------------------------------------------------------------------ l=21 a=1 
------------------------UCAACUGCGGAUAAAGUGUUGUGC------------------------------------------------------------------------------------------------------------------ l=24 a=1 
------------------------------GCGGAUAAAGUGUUGUGu------------------------------------------------------------------------------------------------------------------ l=18 a=1 
-----------------------------------------------------------------------------------------------------UACUAUUUGAAUCGUACUGa----------------------------------------- l=20 a=1 
-----------------------------------------------------------------------------------------------------UACUAUUUGAAUCGUACUGC----------------------------------------- l=20 a=1 
-----------------------------------------------------------------------------------------------------UACUAUUUGAAUCGUACUGu----------------------------------------- l=20 a=2 
-----------------------------------------------------------------------------------------------------UACUAUUUGAAUCGUACUGCA---------------------------------------- l=21 a=6 (c*,ma)

mb-01011
ax-1011011
ku-01
ss-111110111100
fn-101
```
