## Supplementary material for "Comprehensive re-analysis of hairpin RNAs in fungi reveals ancestral links": File S1: MI0019234.ath-MIR156j.SRR9216053.txt

```
species:   Artha
pid:       MI0019234
parent:    ath-MIR156j
paralog:   
locus:     2:17589020-17589087
matures:   ['UGACAGAAGAGAGAGAGCAC', 'AGCUCUCUAGUUUAGUGUCCAU']
srr:       SRR9216053
genome:    /Users/jax/+Genomes/Plant_genomes/Artha.TAIR10_chr_all.fa
alignment: /media/data/njohnson/+SeqLibraries/FunHP_libraries/Artha.SRR9216053.cram
call:      samtools view /media/data/njohnson/+SeqLibraries/FunHP_libraries/Artha.SRR9216053.cram 2:17589020-17589087

0 out of bounds
0 alignments
0 proper strand
0 stranded perfect matches

**********************                      ************************
UUUGACAGAAGAGAGAGAGCACAGUUUGAGUCGCCAAUUCCCUUGUAGCUCUCUAGUUUAGUGUCCAU
...((((..(((.(((((((((((...((((.....))))..)))).)))))))..)))..))))...
--UGACAGAAGAGAGAGAGCAC---------------------------------------------- l=20 a=0 c
----------------------------------------------AGCUCUCUAGUUUAGUGUCCAU l=22 a=0 c*
--UGACAGAAGAGAGAGAGCAC---------------------------------------------- l=20 a=0 ma
----------------------------------------------AGCUCUCUAGUUUAGUGUCCAU l=22 a=0 ma*


No alignments to locus

mb-01011
ax-1011011
ku-01
ss-000110001100
fn-001
```
