## Supplementary material for "Comprehensive re-analysis of hairpin RNAs in fungi reveals ancestral links": File S1: MI0019235.ath-MIR5652.SRR9216049.txt

```
species:   Artha
pid:       MI0019235
parent:    ath-MIR5652
paralog:   
locus:     1:23412989-23413436
matures:   ['UUGAAUGUGAAUGAAUCGGGC', 'CUAUUUAUCGAUAUUUUUCU']
srr:       SRR9216049
genome:    /Users/jax/+Genomes/Plant_genomes/Artha.TAIR10_chr_all.fa
alignment: /media/data/njohnson/+SeqLibraries/FunHP_libraries/Artha.SRR9216049.cram
call:      samtools view /media/data/njohnson/+SeqLibraries/FunHP_libraries/Artha.SRR9216049.cram 1:23412989-23413436

22 out of bounds
341 alignments
260 proper strand
219 stranded perfect matches

    ***********************                                                                                                                                                                                                                                                                                                                                                                                                          ********************       
CAUGAAUUAGAGUGUUGAAUGUGAAUGAAUCGGGCUGAUAUCCCAUUUCCACCAUCUGACCAACAAGAGAUACGGCAUCUGAAAUCCUAUUCCCGUGACAGAAACCAUUGAGCAGAGAGUUAAGCGUGACAAUAUCGGGCUCAUAGCCGAGUUUCAUCAUCUUGGCAAGAACAGCUAAAGCAAGAGAGAGCUGAGAGCGUCGGCAGAAACAGUUGAUGAGAAUACUGUAUGUGUAAAGAUUAUGUGAAAUUCCCAAAUUUUGCAUCUGCUCGCCGAGAGAGAUGACAAGAUCGAACUUGUUCAUCUUAGCAAUGGCACUCAACAGUUUACUGAACUCAACAAUCGAAGGGAAAGGACGAGACUUGACCAUGUCACCGAACAGAUUAACCGCAUCAUCUAGCUUCAAAUCAUUUAGCCUAUUUAUCGAUAUUUUUCUGUAAUCAUAUCU
.((((.(((.((....((((((..((((((.(((((((................(((........)))(((.(((.(((((...((((.(((((.((((((((((..(((((...(..((((((.(((((((..(((((((...))))(((((((((.(((((.(((...((((((..(((........))).))..(((((((.......)))))))......))))...))).)))))...)))))))))....(((((((((((.(((.....)))))))).)))))))))..))).))))))))))..)....)))))..)))).)))..........)))..)))))))))...(((........)))......)))))...))).))).................)))))))))))))..))))))..)).)))))))....
--------------UUGAAUGUGAAUGAAUCGGGC----------------------------------------------------------------------------------------------------------------------------------------------------------------------------------------------------------------------------------------------------------------------------------------------------------------------------------------------------------------------------------------------------------------------------- l=21 a=1 c
--------------------------------------------------------------------------------------------------------------------------------------------------------------------------------------------------------------------------------------------------------------------------------------------------------------------------------------------------------------------------------------------------------------------------------CUAUUUAUCGAUAUUUUUCU------------ l=20 a=0 c*
------UUAGAGUGUUGAAUGUGAAUG------------------------------------------------------------------------------------------------------------------------------------------------------------------------------------------------------------------------------------------------------------------------------------------------------------------------------------------------------------------------------------------------------------------------------------- l=21 a=209 ma
---------------------------------------------------------------------------------------------------------------------------------------------------------------------------------------------------------------------------------------------------------------------------------------------------------------------------------------------------------------------------------------------------------------------------------------UCGAUAUUUUUCUGUAAU------- l=18 a=0 ma*

----------------------------------------------------------------------------------------------------------------------------------------GGGCUCAUAGC------------------------------------------------------------------------------------------------------------------------------------------------------------------------------------------------------------------------------------------------------------------------------------------------------------- l=11 a=1 
------------------------AUGAAUCGGGCUGAUAUCCCAUcU---------------------------------------------------------------------------------------------------------------------------------------------------------------------------------------------------------------------------------------------------------------------------------------------------------------------------------------------------------------------------------------------------------------- l=24 a=1 
--------------------GUGAAUGAAUCGGGCUGuU------------------------------------------------------------------------------------------------------------------------------------------------------------------------------------------------------------------------------------------------------------------------------------------------------------------------------------------------------------------------------------------------------------------------- l=19 a=3 
--------------------GUGAAUGAAUCGGGCUGAUu------------------------------------------------------------------------------------------------------------------------------------------------------------------------------------------------------------------------------------------------------------------------------------------------------------------------------------------------------------------------------------------------------------------------ l=20 a=1 
--------------UUGAAUGUGAAUGAAUCGGGu----------------------------------------------------------------------------------------------------------------------------------------------------------------------------------------------------------------------------------------------------------------------------------------------------------------------------------------------------------------------------------------------------------------------------- l=21 a=1 
--------------UUGAAUGUGAAUGAAUCGGGC----------------------------------------------------------------------------------------------------------------------------------------------------------------------------------------------------------------------------------------------------------------------------------------------------------------------------------------------------------------------------------------------------------------------------- l=21 a=1 (c)
------UUAGAGUGUUGAAUGUGAAU-------------------------------------------------------------------------------------------------------------------------------------------------------------------------------------------------------------------------------------------------------------------------------------------------------------------------------------------------------------------------------------------------------------------------------------- l=20 a=2 
------UUAGAGUGUUGAAUGUGAAUG------------------------------------------------------------------------------------------------------------------------------------------------------------------------------------------------------------------------------------------------------------------------------------------------------------------------------------------------------------------------------------------------------------------------------------- l=21 a=209 (ma)
------UUAGgGUGUUGAAUGUGAAUG------------------------------------------------------------------------------------------------------------------------------------------------------------------------------------------------------------------------------------------------------------------------------------------------------------------------------------------------------------------------------------------------------------------------------------- l=21 a=3 
------UUAGcGUGUUGAAUGUGAAUG------------------------------------------------------------------------------------------------------------------------------------------------------------------------------------------------------------------------------------------------------------------------------------------------------------------------------------------------------------------------------------------------------------------------------------- l=21 a=1 
------UUAGAGUGUUGAAUGUGAAUu------------------------------------------------------------------------------------------------------------------------------------------------------------------------------------------------------------------------------------------------------------------------------------------------------------------------------------------------------------------------------------------------------------------------------------- l=21 a=3 
------UUAGAGUGUUGgAUGUGAAUG------------------------------------------------------------------------------------------------------------------------------------------------------------------------------------------------------------------------------------------------------------------------------------------------------------------------------------------------------------------------------------------------------------------------------------- l=21 a=2 
------UUAGAGUGUUGAAUGUGAAUa------------------------------------------------------------------------------------------------------------------------------------------------------------------------------------------------------------------------------------------------------------------------------------------------------------------------------------------------------------------------------------------------------------------------------------- l=21 a=11 
------UUAGAGUGUUGAAUGUGAcUG------------------------------------------------------------------------------------------------------------------------------------------------------------------------------------------------------------------------------------------------------------------------------------------------------------------------------------------------------------------------------------------------------------------------------------- l=21 a=1 
------aUAGAGUGUUGAAUGUGAAUG------------------------------------------------------------------------------------------------------------------------------------------------------------------------------------------------------------------------------------------------------------------------------------------------------------------------------------------------------------------------------------------------------------------------------------- l=21 a=1 
------UaAGAGUGUUGAAUGUGAAUG------------------------------------------------------------------------------------------------------------------------------------------------------------------------------------------------------------------------------------------------------------------------------------------------------------------------------------------------------------------------------------------------------------------------------------- l=21 a=2 
------UUAGAGUGUUGAAUGUGgAUG------------------------------------------------------------------------------------------------------------------------------------------------------------------------------------------------------------------------------------------------------------------------------------------------------------------------------------------------------------------------------------------------------------------------------------- l=21 a=1 
------UUAGAGUGUcGAAUGUGAAUG------------------------------------------------------------------------------------------------------------------------------------------------------------------------------------------------------------------------------------------------------------------------------------------------------------------------------------------------------------------------------------------------------------------------------------- l=21 a=1 
------UUAGAGUGUUGAgUGUGAAUG------------------------------------------------------------------------------------------------------------------------------------------------------------------------------------------------------------------------------------------------------------------------------------------------------------------------------------------------------------------------------------------------------------------------------------- l=21 a=1 
------UUAGAGUGUUGAAUGUGAAUGu------------------------------------------------------------------------------------------------------------------------------------------------------------------------------------------------------------------------------------------------------------------------------------------------------------------------------------------------------------------------------------------------------------------------------------ l=22 a=8 
------UUAGAGUGUUGAAUGUGAAUGAAUCGGGCU---------------------------------------------------------------------------------------------------------------------------------------------------------------------------------------------------------------------------------------------------------------------------------------------------------------------------------------------------------------------------------------------------------------------------- l=30 a=1 
---GAAUUAGAGUGUUGAAUGUGA---------------------------------------------------------------------------------------------------------------------------------------------------------------------------------------------------------------------------------------------------------------------------------------------------------------------------------------------------------------------------------------------------------------------------------------- l=21 a=1 
---GAAUUAGAGUGUUGAAUGUGAAU-------------------------------------------------------------------------------------------------------------------------------------------------------------------------------------------------------------------------------------------------------------------------------------------------------------------------------------------------------------------------------------------------------------------------------------- l=23 a=1 
--UGAAUUAGAGUGUUGAAUGUG----------------------------------------------------------------------------------------------------------------------------------------------------------------------------------------------------------------------------------------------------------------------------------------------------------------------------------------------------------------------------------------------------------------------------------------- l=21 a=3 

mb-01011
ax-1000011
ku-11
ss-111100101110
fn-101
```
