## Supplementary material for "Comprehensive re-analysis of hairpin RNAs in fungi reveals ancestral links": File S1: MI0019235.ath-MIR5652.SRR9216050.txt

```
species:   Artha
pid:       MI0019235
parent:    ath-MIR5652
paralog:   
locus:     1:23412989-23413436
matures:   ['UUGAAUGUGAAUGAAUCGGGC', 'CUAUUUAUCGAUAUUUUUCU']
srr:       SRR9216050
genome:    /Users/jax/+Genomes/Plant_genomes/Artha.TAIR10_chr_all.fa
alignment: /media/data/njohnson/+SeqLibraries/FunHP_libraries/Artha.SRR9216050.cram
call:      samtools view /media/data/njohnson/+SeqLibraries/FunHP_libraries/Artha.SRR9216050.cram 1:23412989-23413436

14 out of bounds
439 alignments
343 proper strand
280 stranded perfect matches

    ***********************                                                                                                                                                                                                                                                                                                                                                                                                          ********************       
CAUGAAUUAGAGUGUUGAAUGUGAAUGAAUCGGGCUGAUAUCCCAUUUCCACCAUCUGACCAACAAGAGAUACGGCAUCUGAAAUCCUAUUCCCGUGACAGAAACCAUUGAGCAGAGAGUUAAGCGUGACAAUAUCGGGCUCAUAGCCGAGUUUCAUCAUCUUGGCAAGAACAGCUAAAGCAAGAGAGAGCUGAGAGCGUCGGCAGAAACAGUUGAUGAGAAUACUGUAUGUGUAAAGAUUAUGUGAAAUUCCCAAAUUUUGCAUCUGCUCGCCGAGAGAGAUGACAAGAUCGAACUUGUUCAUCUUAGCAAUGGCACUCAACAGUUUACUGAACUCAACAAUCGAAGGGAAAGGACGAGACUUGACCAUGUCACCGAACAGAUUAACCGCAUCAUCUAGCUUCAAAUCAUUUAGCCUAUUUAUCGAUAUUUUUCUGUAAUCAUAUCU
.((((.(((.((....((((((..((((((.(((((((................(((........)))(((.(((.(((((...((((.(((((.((((((((((..(((((...(..((((((.(((((((..(((((((...))))(((((((((.(((((.(((...((((((..(((........))).))..(((((((.......)))))))......))))...))).)))))...)))))))))....(((((((((((.(((.....)))))))).)))))))))..))).))))))))))..)....)))))..)))).)))..........)))..)))))))))...(((........)))......)))))...))).))).................)))))))))))))..))))))..)).)))))))....
--------------UUGAAUGUGAAUGAAUCGGGC----------------------------------------------------------------------------------------------------------------------------------------------------------------------------------------------------------------------------------------------------------------------------------------------------------------------------------------------------------------------------------------------------------------------------- l=21 a=0 c
--------------------------------------------------------------------------------------------------------------------------------------------------------------------------------------------------------------------------------------------------------------------------------------------------------------------------------------------------------------------------------------------------------------------------------CUAUUUAUCGAUAUUUUUCU------------ l=20 a=0 c*
------UUAGAGUGUUGAAUGUGAAUG------------------------------------------------------------------------------------------------------------------------------------------------------------------------------------------------------------------------------------------------------------------------------------------------------------------------------------------------------------------------------------------------------------------------------------- l=21 a=254 ma
---------------------------------------------------------------------------------------------------------------------------------------------------------------------------------------------------------------------------------------------------------------------------------------------------------------------------------------------------------------------------------------------------------------------------------------UCGAUAUUUUUCUGUAAU------- l=18 a=0 ma*

-------------------------------------AUAUCCCAUUUCCgCCAUCUG------------------------------------------------------------------------------------------------------------------------------------------------------------------------------------------------------------------------------------------------------------------------------------------------------------------------------------------------------------------------------------------------------ l=21 a=1 
-------------------------------------AUAUCCCAUUUCCACCAUCUGu----------------------------------------------------------------------------------------------------------------------------------------------------------------------------------------------------------------------------------------------------------------------------------------------------------------------------------------------------------------------------------------------------- l=22 a=1 
--------------------GUGAAUGAAUCGGGCUGAUAUu---------------------------------------------------------------------------------------------------------------------------------------------------------------------------------------------------------------------------------------------------------------------------------------------------------------------------------------------------------------------------------------------------------------------- l=22 a=1 
--------------------GUGAAUGAAUCGGGCUGAUAUC---------------------------------------------------------------------------------------------------------------------------------------------------------------------------------------------------------------------------------------------------------------------------------------------------------------------------------------------------------------------------------------------------------------------- l=22 a=1 
------------------AUGUGAAUGAAUCGGGCUGAUAU----------------------------------------------------------------------------------------------------------------------------------------------------------------------------------------------------------------------------------------------------------------------------------------------------------------------------------------------------------------------------------------------------------------------- l=23 a=2 
------------------AUGUGAAUGAAUCGGGCUGAUAUC---------------------------------------------------------------------------------------------------------------------------------------------------------------------------------------------------------------------------------------------------------------------------------------------------------------------------------------------------------------------------------------------------------------------- l=24 a=7 
------------------AUGUGAAUGAAUCGGGCUGAUAUu---------------------------------------------------------------------------------------------------------------------------------------------------------------------------------------------------------------------------------------------------------------------------------------------------------------------------------------------------------------------------------------------------------------------- l=24 a=1 
-----------------AAUGUGAAUGAAUCGGGCUGAUu------------------------------------------------------------------------------------------------------------------------------------------------------------------------------------------------------------------------------------------------------------------------------------------------------------------------------------------------------------------------------------------------------------------------ l=23 a=1 
-----------------AAUGUGAAUGAAUCGGGCUGAUAUCCCAUU----------------------------------------------------------------------------------------------------------------------------------------------------------------------------------------------------------------------------------------------------------------------------------------------------------------------------------------------------------------------------------------------------------------- l=30 a=1 
---------------UGAAUGUGAAUGAAUCu-------------------------------------------------------------------------------------------------------------------------------------------------------------------------------------------------------------------------------------------------------------------------------------------------------------------------------------------------------------------------------------------------------------------------------- l=17 a=1 
------UUAGAGUGUUGAAUGUGAAU-------------------------------------------------------------------------------------------------------------------------------------------------------------------------------------------------------------------------------------------------------------------------------------------------------------------------------------------------------------------------------------------------------------------------------------- l=20 a=1 
------UUAGAGUGUUGAAUGUGAAUG------------------------------------------------------------------------------------------------------------------------------------------------------------------------------------------------------------------------------------------------------------------------------------------------------------------------------------------------------------------------------------------------------------------------------------- l=21 a=254 (ma)
------UUAGAGUGUUGAAUGUGAAUu------------------------------------------------------------------------------------------------------------------------------------------------------------------------------------------------------------------------------------------------------------------------------------------------------------------------------------------------------------------------------------------------------------------------------------- l=21 a=7 
------UUAGAGUGUUGAAUGUGAAUa------------------------------------------------------------------------------------------------------------------------------------------------------------------------------------------------------------------------------------------------------------------------------------------------------------------------------------------------------------------------------------------------------------------------------------- l=21 a=25 
------UUAGAaUGUUGAAUGUGAAUG------------------------------------------------------------------------------------------------------------------------------------------------------------------------------------------------------------------------------------------------------------------------------------------------------------------------------------------------------------------------------------------------------------------------------------- l=21 a=1 
------UUAGAGUGUUGAAUGcGAAUG------------------------------------------------------------------------------------------------------------------------------------------------------------------------------------------------------------------------------------------------------------------------------------------------------------------------------------------------------------------------------------------------------------------------------------- l=21 a=1 
------UUgGAGUGUUGAAUGUGAAUG------------------------------------------------------------------------------------------------------------------------------------------------------------------------------------------------------------------------------------------------------------------------------------------------------------------------------------------------------------------------------------------------------------------------------------- l=21 a=2 
------UUAGAGUGUUGAAUGUGgAUG------------------------------------------------------------------------------------------------------------------------------------------------------------------------------------------------------------------------------------------------------------------------------------------------------------------------------------------------------------------------------------------------------------------------------------- l=21 a=1 
------UUAGAGUGUaGAAUGUGAAUG------------------------------------------------------------------------------------------------------------------------------------------------------------------------------------------------------------------------------------------------------------------------------------------------------------------------------------------------------------------------------------------------------------------------------------- l=21 a=1 
------cUAGAGUGUUGAAUGUGAAUG------------------------------------------------------------------------------------------------------------------------------------------------------------------------------------------------------------------------------------------------------------------------------------------------------------------------------------------------------------------------------------------------------------------------------------- l=21 a=2 
------UUAGAcUGUUGAAUGUGAAUG------------------------------------------------------------------------------------------------------------------------------------------------------------------------------------------------------------------------------------------------------------------------------------------------------------------------------------------------------------------------------------------------------------------------------------- l=21 a=1 
------gUAGAGUGUUGAAUGUGAAUG------------------------------------------------------------------------------------------------------------------------------------------------------------------------------------------------------------------------------------------------------------------------------------------------------------------------------------------------------------------------------------------------------------------------------------- l=21 a=1 
------UUAGAGUGUUGAgUGUGAAUG------------------------------------------------------------------------------------------------------------------------------------------------------------------------------------------------------------------------------------------------------------------------------------------------------------------------------------------------------------------------------------------------------------------------------------- l=21 a=1 
------UUAGAGUGUUGAAUGUGAgUG------------------------------------------------------------------------------------------------------------------------------------------------------------------------------------------------------------------------------------------------------------------------------------------------------------------------------------------------------------------------------------------------------------------------------------- l=21 a=1 
------UUAGAGUGUcGAAUGUGAAUG------------------------------------------------------------------------------------------------------------------------------------------------------------------------------------------------------------------------------------------------------------------------------------------------------------------------------------------------------------------------------------------------------------------------------------- l=21 a=1 
------UUAGAGUGUUGAAUGUaAAUG------------------------------------------------------------------------------------------------------------------------------------------------------------------------------------------------------------------------------------------------------------------------------------------------------------------------------------------------------------------------------------------------------------------------------------- l=21 a=1 
------UUAGAGUGUUGAAUGUGAAUGc------------------------------------------------------------------------------------------------------------------------------------------------------------------------------------------------------------------------------------------------------------------------------------------------------------------------------------------------------------------------------------------------------------------------------------ l=22 a=1 
------UUAGAGUGUUGAAUGUGAAUGu------------------------------------------------------------------------------------------------------------------------------------------------------------------------------------------------------------------------------------------------------------------------------------------------------------------------------------------------------------------------------------------------------------------------------------ l=22 a=4 
-----AUUAGAGUGUUGAAUGUGAAUG------------------------------------------------------------------------------------------------------------------------------------------------------------------------------------------------------------------------------------------------------------------------------------------------------------------------------------------------------------------------------------------------------------------------------------- l=22 a=6 
----AAUUAGAGUGUUGAAUGUGAA--------------------------------------------------------------------------------------------------------------------------------------------------------------------------------------------------------------------------------------------------------------------------------------------------------------------------------------------------------------------------------------------------------------------------------------- l=21 a=1 
---GAAUUAGAGcGUUGAAUGUGAAU-------------------------------------------------------------------------------------------------------------------------------------------------------------------------------------------------------------------------------------------------------------------------------------------------------------------------------------------------------------------------------------------------------------------------------------- l=23 a=1 
---GAAUUAGAGUGUUGAAUGUGAAU-------------------------------------------------------------------------------------------------------------------------------------------------------------------------------------------------------------------------------------------------------------------------------------------------------------------------------------------------------------------------------------------------------------------------------------- l=23 a=5 
---GAAUUAaAGUGUUGAAUGUGAAU-------------------------------------------------------------------------------------------------------------------------------------------------------------------------------------------------------------------------------------------------------------------------------------------------------------------------------------------------------------------------------------------------------------------------------------- l=23 a=1 
---GAAUUAGAGUGUUGAAUGUGAAUG------------------------------------------------------------------------------------------------------------------------------------------------------------------------------------------------------------------------------------------------------------------------------------------------------------------------------------------------------------------------------------------------------------------------------------- l=24 a=1 
---GAAUUAGAGUGUUGAAUGUGAAUu------------------------------------------------------------------------------------------------------------------------------------------------------------------------------------------------------------------------------------------------------------------------------------------------------------------------------------------------------------------------------------------------------------------------------------- l=24 a=2 
---GAAUUAGAGUGUUuAAUGUGAAUG------------------------------------------------------------------------------------------------------------------------------------------------------------------------------------------------------------------------------------------------------------------------------------------------------------------------------------------------------------------------------------------------------------------------------------- l=24 a=1 
--UGAAUUAGAGUGUUGAAUGUG----------------------------------------------------------------------------------------------------------------------------------------------------------------------------------------------------------------------------------------------------------------------------------------------------------------------------------------------------------------------------------------------------------------------------------------- l=21 a=1 
--UGAAUUAGAGUGUUGAAUGUGAAUGAAUCGGGCUcA-------------------------------------------------------------------------------------------------------------------------------------------------------------------------------------------------------------------------------------------------------------------------------------------------------------------------------------------------------------------------------------------------------------------------- l=36 a=1 

mb-01011
ax-1000011
ku-11
ss-111100101110
fn-101
```
