## Supplementary material for "Comprehensive re-analysis of hairpin RNAs in fungi reveals ancestral links": File S1: MI0019235.ath-MIR5652.SRR9216053.txt

```
species:   Artha
pid:       MI0019235
parent:    ath-MIR5652
paralog:   
locus:     1:23412989-23413436
matures:   ['UUGAAUGUGAAUGAAUCGGGC', 'CUAUUUAUCGAUAUUUUUCU']
srr:       SRR9216053
genome:    /Users/jax/+Genomes/Plant_genomes/Artha.TAIR10_chr_all.fa
alignment: /media/data/njohnson/+SeqLibraries/FunHP_libraries/Artha.SRR9216053.cram
call:      samtools view /media/data/njohnson/+SeqLibraries/FunHP_libraries/Artha.SRR9216053.cram 1:23412989-23413436

7 out of bounds
382 alignments
324 proper strand
265 stranded perfect matches

    ***********************                                                                                                                                                                                                                                                                                                                                                                                                          ********************       
CAUGAAUUAGAGUGUUGAAUGUGAAUGAAUCGGGCUGAUAUCCCAUUUCCACCAUCUGACCAACAAGAGAUACGGCAUCUGAAAUCCUAUUCCCGUGACAGAAACCAUUGAGCAGAGAGUUAAGCGUGACAAUAUCGGGCUCAUAGCCGAGUUUCAUCAUCUUGGCAAGAACAGCUAAAGCAAGAGAGAGCUGAGAGCGUCGGCAGAAACAGUUGAUGAGAAUACUGUAUGUGUAAAGAUUAUGUGAAAUUCCCAAAUUUUGCAUCUGCUCGCCGAGAGAGAUGACAAGAUCGAACUUGUUCAUCUUAGCAAUGGCACUCAACAGUUUACUGAACUCAACAAUCGAAGGGAAAGGACGAGACUUGACCAUGUCACCGAACAGAUUAACCGCAUCAUCUAGCUUCAAAUCAUUUAGCCUAUUUAUCGAUAUUUUUCUGUAAUCAUAUCU
.((((.(((.((....((((((..((((((.(((((((................(((........)))(((.(((.(((((...((((.(((((.((((((((((..(((((...(..((((((.(((((((..(((((((...))))(((((((((.(((((.(((...((((((..(((........))).))..(((((((.......)))))))......))))...))).)))))...)))))))))....(((((((((((.(((.....)))))))).)))))))))..))).))))))))))..)....)))))..)))).)))..........)))..)))))))))...(((........)))......)))))...))).))).................)))))))))))))..))))))..)).)))))))....
--------------UUGAAUGUGAAUGAAUCGGGC----------------------------------------------------------------------------------------------------------------------------------------------------------------------------------------------------------------------------------------------------------------------------------------------------------------------------------------------------------------------------------------------------------------------------- l=21 a=0 c
--------------------------------------------------------------------------------------------------------------------------------------------------------------------------------------------------------------------------------------------------------------------------------------------------------------------------------------------------------------------------------------------------------------------------------CUAUUUAUCGAUAUUUUUCU------------ l=20 a=0 c*
------UUAGAGUGUUGAAUGUGAAUG------------------------------------------------------------------------------------------------------------------------------------------------------------------------------------------------------------------------------------------------------------------------------------------------------------------------------------------------------------------------------------------------------------------------------------- l=21 a=254 ma
---------------------------------------------------------------------------------------------------------------------------------------------------------------------------------------------------------------------------------------------------------------------------------------------------------------------------------------------------------------------------------------------------------------------------------------UCGAUAUUUUUCUGUAAU------- l=18 a=0 ma*

------------------------AUGAAUCGGGCUGAUAUCCCAUa----------------------------------------------------------------------------------------------------------------------------------------------------------------------------------------------------------------------------------------------------------------------------------------------------------------------------------------------------------------------------------------------------------------- l=23 a=1 
--------------------GUGAAUGAAUCGGGCUGAUu------------------------------------------------------------------------------------------------------------------------------------------------------------------------------------------------------------------------------------------------------------------------------------------------------------------------------------------------------------------------------------------------------------------------ l=20 a=1 
------------------AUGUGAAUGAAUCGGGCUGAUAUC---------------------------------------------------------------------------------------------------------------------------------------------------------------------------------------------------------------------------------------------------------------------------------------------------------------------------------------------------------------------------------------------------------------------- l=24 a=2 
---------------UGAAUGUGAAUGAAUCGGGCg---------------------------------------------------------------------------------------------------------------------------------------------------------------------------------------------------------------------------------------------------------------------------------------------------------------------------------------------------------------------------------------------------------------------------- l=21 a=1 
--------------UUGAAUGUGAAUGAAUCGGGCUGAUAUCCCAUU----------------------------------------------------------------------------------------------------------------------------------------------------------------------------------------------------------------------------------------------------------------------------------------------------------------------------------------------------------------------------------------------------------------- l=33 a=1 
------UUAGgGUGUUGAAUGUGA---------------------------------------------------------------------------------------------------------------------------------------------------------------------------------------------------------------------------------------------------------------------------------------------------------------------------------------------------------------------------------------------------------------------------------------- l=18 a=1 
------UUAGAGUGUUGAAUGUGA---------------------------------------------------------------------------------------------------------------------------------------------------------------------------------------------------------------------------------------------------------------------------------------------------------------------------------------------------------------------------------------------------------------------------------------- l=18 a=3 
------UUAGAGUGUUGAAUGUGAu--------------------------------------------------------------------------------------------------------------------------------------------------------------------------------------------------------------------------------------------------------------------------------------------------------------------------------------------------------------------------------------------------------------------------------------- l=19 a=1 
------UUAGAGUGUUGAAUaUGAAUG------------------------------------------------------------------------------------------------------------------------------------------------------------------------------------------------------------------------------------------------------------------------------------------------------------------------------------------------------------------------------------------------------------------------------------- l=21 a=2 
------UUAGAGUGUUGAAUGUGAAUG------------------------------------------------------------------------------------------------------------------------------------------------------------------------------------------------------------------------------------------------------------------------------------------------------------------------------------------------------------------------------------------------------------------------------------- l=21 a=254 (ma)
------UUAGAGUGUUGAAUGUGAAUa------------------------------------------------------------------------------------------------------------------------------------------------------------------------------------------------------------------------------------------------------------------------------------------------------------------------------------------------------------------------------------------------------------------------------------- l=21 a=28 
------aUAGAGUGUUGAAUGUGAAUG------------------------------------------------------------------------------------------------------------------------------------------------------------------------------------------------------------------------------------------------------------------------------------------------------------------------------------------------------------------------------------------------------------------------------------- l=21 a=2 
------UUAGAGUGUUGAAUGcGAAUG------------------------------------------------------------------------------------------------------------------------------------------------------------------------------------------------------------------------------------------------------------------------------------------------------------------------------------------------------------------------------------------------------------------------------------- l=21 a=3 
------UUAGAGUGUUGAAUGUuAAUG------------------------------------------------------------------------------------------------------------------------------------------------------------------------------------------------------------------------------------------------------------------------------------------------------------------------------------------------------------------------------------------------------------------------------------- l=21 a=1 
------UUAGAGcGUUGAAUGUGAAUG------------------------------------------------------------------------------------------------------------------------------------------------------------------------------------------------------------------------------------------------------------------------------------------------------------------------------------------------------------------------------------------------------------------------------------- l=21 a=1 
------UUAGAGUGUUGAAUGUGAAUu------------------------------------------------------------------------------------------------------------------------------------------------------------------------------------------------------------------------------------------------------------------------------------------------------------------------------------------------------------------------------------------------------------------------------------- l=21 a=4 
------UaAGAGUGUUGAAUGUGAAUG------------------------------------------------------------------------------------------------------------------------------------------------------------------------------------------------------------------------------------------------------------------------------------------------------------------------------------------------------------------------------------------------------------------------------------- l=21 a=1 
------UUAGAGUGUUGgAUGUGAAUG------------------------------------------------------------------------------------------------------------------------------------------------------------------------------------------------------------------------------------------------------------------------------------------------------------------------------------------------------------------------------------------------------------------------------------- l=21 a=1 
------UUAGAuUGUUGAAUGUGAAUG------------------------------------------------------------------------------------------------------------------------------------------------------------------------------------------------------------------------------------------------------------------------------------------------------------------------------------------------------------------------------------------------------------------------------------- l=21 a=2 
------UUAGAaUGUUGAAUGUGAAUG------------------------------------------------------------------------------------------------------------------------------------------------------------------------------------------------------------------------------------------------------------------------------------------------------------------------------------------------------------------------------------------------------------------------------------- l=21 a=1 
------UUAGAGgGUUGAAUGUGAAUG------------------------------------------------------------------------------------------------------------------------------------------------------------------------------------------------------------------------------------------------------------------------------------------------------------------------------------------------------------------------------------------------------------------------------------- l=21 a=1 
------UUAGAGUGUUGAAUGUGAgUG------------------------------------------------------------------------------------------------------------------------------------------------------------------------------------------------------------------------------------------------------------------------------------------------------------------------------------------------------------------------------------------------------------------------------------- l=21 a=1 
------UUAGAGUGUUGAAaGUGAAUG------------------------------------------------------------------------------------------------------------------------------------------------------------------------------------------------------------------------------------------------------------------------------------------------------------------------------------------------------------------------------------------------------------------------------------- l=21 a=1 
------UcAGAGUGUUGAAUGUGAAUG------------------------------------------------------------------------------------------------------------------------------------------------------------------------------------------------------------------------------------------------------------------------------------------------------------------------------------------------------------------------------------------------------------------------------------- l=21 a=1 
------UUAGAGUGUUGAAUGUGgAUG------------------------------------------------------------------------------------------------------------------------------------------------------------------------------------------------------------------------------------------------------------------------------------------------------------------------------------------------------------------------------------------------------------------------------------- l=21 a=1 
------UUAGAGUGUUGAAUGUGcAUG------------------------------------------------------------------------------------------------------------------------------------------------------------------------------------------------------------------------------------------------------------------------------------------------------------------------------------------------------------------------------------------------------------------------------------- l=21 a=1 
------cUAGAGUGUUGAAUGUGAAUG------------------------------------------------------------------------------------------------------------------------------------------------------------------------------------------------------------------------------------------------------------------------------------------------------------------------------------------------------------------------------------------------------------------------------------- l=21 a=1 
------UUAGAGUGUUGAAUGUGAAUGu------------------------------------------------------------------------------------------------------------------------------------------------------------------------------------------------------------------------------------------------------------------------------------------------------------------------------------------------------------------------------------------------------------------------------------ l=22 a=1 
-----AUUAGAGUGUUGAAUGUGAAUG------------------------------------------------------------------------------------------------------------------------------------------------------------------------------------------------------------------------------------------------------------------------------------------------------------------------------------------------------------------------------------------------------------------------------------- l=22 a=2 
----AAUUAGAGUGUUGAAUGUGAAUG------------------------------------------------------------------------------------------------------------------------------------------------------------------------------------------------------------------------------------------------------------------------------------------------------------------------------------------------------------------------------------------------------------------------------------- l=23 a=1 
---GAAUUAGAGUGUUGAAUGUGAAUG------------------------------------------------------------------------------------------------------------------------------------------------------------------------------------------------------------------------------------------------------------------------------------------------------------------------------------------------------------------------------------------------------------------------------------- l=24 a=1 
CAUGAAUUAGAGUGUUGAAUGUGA---------------------------------------------------------------------------------------------------------------------------------------------------------------------------------------------------------------------------------------------------------------------------------------------------------------------------------------------------------------------------------------------------------------------------------------- l=24 a=1 

mb-01011
ax-1000011
ku-11
ss-111101101110
fn-111
```
