## Supplementary material for "Comprehensive re-analysis of hairpin RNAs in fungi reveals ancestral links": File S1: MI0019236.ath-MIR5653.SRR9216049.txt

```
species:   Artha
pid:       MI0019236
parent:    ath-MIR5653
paralog:   
locus:     1:19026915-19027000
matures:   ['UGGGUUGAGUUGAGUUGAGUUGGC', 'CAAUAACUCAUUUGACCCAUC']
srr:       SRR9216049
genome:    /Users/jax/+Genomes/Plant_genomes/Artha.TAIR10_chr_all.fa
alignment: /media/data/njohnson/+SeqLibraries/FunHP_libraries/Artha.SRR9216049.cram
call:      samtools view /media/data/njohnson/+SeqLibraries/FunHP_libraries/Artha.SRR9216049.cram 1:19026915-19027000

72 out of bounds
21 alignments
11 proper strand
9 stranded perfect matches

 ***********************                                   ************************** 
CCCAAUAACUCAUUUGACCCAUCAACUCAUUUGAGUCAAAAAAUUUAACUCAUUAGGGUUCAUGGGUUGAGUUGAGUUGAGUUGGC
.(((((((((((((((((((((.(((((...(((((.(((...))).)))))...))))).)))))))))).))))))..))))).
--------------------------------------------------------------UGGGUUGAGUUGAGUUGAGUUGGC l=24 a=1 c
--CAAUAACUCAUUUGACCCAUC--------------------------------------------------------------- l=21 a=0 c*
-------------------------------------------------------------AUGGGUUGAGUUGAGUUGAGUUGG- l=24 a=4 ma
---AAUAACUCAUUUGACCCAUCA-------------------------------------------------------------- l=21 a=0 ma*

--------------------------------------------------------------UGGGUUGAGUUGAGUUGAGcUGGC l=24 a=1 
--------------------------------------------------------------UGGGUUGAGUUGAGUUGAGUUGGC l=24 a=1 (c)
-------------------------------------------------------------AUGGGUUGAGUUGAGUUGAGUUGG- l=24 a=4 (ma)
------------------------------------------------------------CAUGGGUUGAGUUGAGUUGAGUU--- l=23 a=1 
----------------------------------------------------------UUCAUGGGUUGAGUUGAGUUGAGU---- l=24 a=1 
--------------------------------------------------------GGUUCAUGGGUUGAGUUGAGUUGA------ l=24 a=1 
------------------------------------------------------AGGGUUCAUGGGUUGAGUUGAGUU-------- l=24 a=1 
------------------------------------------------------AGGGUUCAUGGGUUGAGUUGAGUUu------- l=25 a=1 

mb-01011
ax-1011011
ku-01
ss-111110111100
fn-101
```
