## Supplementary material for "Comprehensive re-analysis of hairpin RNAs in fungi reveals ancestral links": File S1: MI0019237.ath-MIR5654.SRR9216049.txt

```
species:   Artha
pid:       MI0019237
parent:    ath-MIR5654
paralog:   
locus:     1:11786292-11786371
matures:   ['AUAAAUCCCAACAUCUUCCA', 'GAAGAUGCUUUGGGAUUUAUUU']
srr:       SRR9216049
genome:    /Users/jax/+Genomes/Plant_genomes/Artha.TAIR10_chr_all.fa
alignment: /media/data/njohnson/+SeqLibraries/FunHP_libraries/Artha.SRR9216049.cram
call:      samtools view /media/data/njohnson/+SeqLibraries/FunHP_libraries/Artha.SRR9216049.cram 1:11786292-11786371

0 out of bounds
5 alignments
5 proper strand
4 stranded perfect matches

 ***********************                              ************************* 
AAAUAAAUCCCAACAUCUUCCACCUUACCGGCCUUGAACAUUGAUAGCUGUUAAAAUGGAAGAUGCUUUGGGAUUUAUUU
((((((((((((((((((((((..(((.((((..(........)..)))).)))..)))))))))..)))))))))))))
--AUAAAUCCCAACAUCUUCCA---------------------------------------------------------- l=20 a=0 c
----------------------------------------------------------GAAGAUGCUUUGGGAUUUAUUU l=22 a=1 c*
--------------------------------------------------------UGGAAGAUGCUUUGGGAUUUAUU- l=23 a=2 ma
---UAAAUCCCAACAUCUUCCACC-------------------------------------------------------- l=21 a=0 ma*

---UAAAUCCCAACAUCcUCCACC-------------------------------------------------------- l=21 a=1 
--------------------------------------------UAGCUGUUAAAAUGGAA------------------- l=17 a=1 
--------------------------------------------------------UGGAAGAUGCUUUGGGAUUUAUU- l=23 a=2 (ma)
----------------------------------------------------------GAAGAUGCUUUGGGAUUUAUUU l=22 a=1 (c*)

mb-01111
ax-1011011
ku-01
ss-101111111100
fn-011
```
