## Supplementary material for "Comprehensive re-analysis of hairpin RNAs in fungi reveals ancestral links": File S1: MI0019237.ath-MIR5654.SRR9216050.txt

```
species:   Artha
pid:       MI0019237
parent:    ath-MIR5654
paralog:   
locus:     1:11786292-11786371
matures:   ['AUAAAUCCCAACAUCUUCCA', 'GAAGAUGCUUUGGGAUUUAUUU']
srr:       SRR9216050
genome:    /Users/jax/+Genomes/Plant_genomes/Artha.TAIR10_chr_all.fa
alignment: /media/data/njohnson/+SeqLibraries/FunHP_libraries/Artha.SRR9216050.cram
call:      samtools view /media/data/njohnson/+SeqLibraries/FunHP_libraries/Artha.SRR9216050.cram 1:11786292-11786371

0 out of bounds
17 alignments
17 proper strand
14 stranded perfect matches

 ***********************                              ************************* 
AAAUAAAUCCCAACAUCUUCCACCUUACCGGCCUUGAACAUUGAUAGCUGUUAAAAUGGAAGAUGCUUUGGGAUUUAUUU
((((((((((((((((((((((..(((.((((..(........)..)))).)))..)))))))))..)))))))))))))
--AUAAAUCCCAACAUCUUCCA---------------------------------------------------------- l=20 a=0 c
----------------------------------------------------------GAAGAUGCUUUGGGAUUUAUUU l=22 a=0 c*
--------------------------------------------------------UGGAAGAUGCUUUGGGAUUUAUU- l=23 a=9 ma
---UAAAUCCCAACAUCUUCCACC-------------------------------------------------------- l=21 a=0 ma*

-AAUAAAUCCCAACAUCUUCCA---------------------------------------------------------- l=21 a=1 
---UAAAUCCCAACAUCUUCCACa-------------------------------------------------------- l=21 a=1 
-------------------------------------------------------AUGGAAGAUGCUUUGGGAUUUA--- l=22 a=1 
--------------------------------------------------------UGGAAGAUGCUUUGGGAUUUA--- l=21 a=2 
--------------------------------------------------------UGGAAGAUGCUUUGGGAUUUAUU- l=23 a=9 (ma)
--------------------------------------------------------UGGAAGAUGCUUUGGGAUUUAUc- l=23 a=1 
--------------------------------------------------------UGGAAGAcGCUUUGGGAUUUAUU- l=23 a=1 
----------------------------------------------------------GAAGAUGCUUUGGGAUUUAU-- l=20 a=1 

mb-01111
ax-1011011
ku-01
ss-111111111110
fn-111
```
