## Supplementary material for "Comprehensive re-analysis of hairpin RNAs in fungi reveals ancestral links": File S1: MI0019238.ath-MIR5655.SRR9216049.txt

```
species:   Artha
pid:       MI0019238
parent:    ath-MIR5655
paralog:   
locus:     2:18902541-18903035
matures:   ['AAGUAGACACAUAAGAAGGAG', 'CCUUCUUAUGUGUCUACUUCU']
srr:       SRR9216049
genome:    /Users/jax/+Genomes/Plant_genomes/Artha.TAIR10_chr_all.fa
alignment: /media/data/njohnson/+SeqLibraries/FunHP_libraries/Artha.SRR9216049.cram
call:      samtools view /media/data/njohnson/+SeqLibraries/FunHP_libraries/Artha.SRR9216049.cram 2:18902541-18903035

0 out of bounds
11 alignments
7 proper strand
7 stranded perfect matches

                            ***********************                                                                                                                                                                                                                                                                                                                                                                                                         ***********************                            
ACAUCAAGUAAGGGUUGGUGGUGGUGGAGGAGGAGGAGAACAUACGAAGGGUACUGUGGCGGCAUCUCUGGGGAAGAGUAAGAAGUAGACACAUAAGAAGGAGAAAAACGAAAGAGGUUAUACAAAAAGAACUAGAGAGAGGAUAGAUUUAAUUAAUUACCAGAGAAAGUUUGCGGAGAGAGGUCUUGGAAGAGAGGCGGAGAAGCAGAGAUGACAUAGCUAAUAGCUUCGCUUGGUUGCUCUGUGUGUUUCUUCUCUAAAGGGUUUUCGAGUUAGUCAAGAUCUAAUUAAGACCAAAGUGCUUGCCACAAGAAAAAGGAGAAGUAGGGUUCUCAAUUAUUACUAGAGAGAUGUCUCUUUCUCUUUAUUUUUUCCACGUUUCUCUCGUUUUUCUCCUUCUUAUGUGUCUACUUCUUACUCUUCCCCAGAGAUGCCGCCACAGUACCCUUCGUAUGUUCUCCUCCUCCUCCACCACCACCAACCCUUACUUGAUGU
(((((((((((((((((((((((((((((((((((((((((((((((((((((((((((((((((((((((((((((((((((((((((((((((((((((((((((((((..((((........((((((.((((((((.(.(((((((..((........))..)))))))).((((((.(((((((((((((.(((.(((.((((((.(((...((((...))))))))))...)))))).))).))))))))......((((((..((((((.......))))))))))))......((((...))))......(((((......))))).............))))).)))))))))))))))))))).......)))))))))))))))))))))))))))))))))))))))))))))))))))))))))))))))))))))))))))))))))))))))))))))))))))))))))))))))))))
----------------------------------------------------------------------------------AAGUAGACACAUAAGAAGGAG-------------------------------------------------------------------------------------------------------------------------------------------------------------------------------------------------------------------------------------------------------------------------------------------------------------------------------------------------------------------------------------------------------- l=21 a=0 c
----------------------------------------------------------------------------------------------------------------------------------------------------------------------------------------------------------------------------------------------------------------------------------------------------------------------------------------------------------------------------------------------------------CCUUCUUAUGUGUCUACUUCU-------------------------------------------------------------------------------- l=21 a=0 c*
------------------------------AGGAGGAGAACAUACGAAGGG------------------------------------------------------------------------------------------------------------------------------------------------------------------------------------------------------------------------------------------------------------------------------------------------------------------------------------------------------------------------------------------------------------------------------------------------------------ l=21 a=1 ma
--------------------------------------------------------------------------------------------------------------------------------------------------------------------------------------------------------------------------------------------------------------------------------------------------------------------------------------------------------------------------------------------------------------------------------------------------------------CUUCGUAUGUUCUCCUCCUCC---------------------------- l=21 a=0 ma*

------------------------------AGGAGGAGAACAUACGAAGGG------------------------------------------------------------------------------------------------------------------------------------------------------------------------------------------------------------------------------------------------------------------------------------------------------------------------------------------------------------------------------------------------------------------------------------------------------------ l=21 a=1 (ma)
-------------------------------GGAGGAGAACAUACGAAGGGU----------------------------------------------------------------------------------------------------------------------------------------------------------------------------------------------------------------------------------------------------------------------------------------------------------------------------------------------------------------------------------------------------------------------------------------------------------- l=21 a=1 
-------------------------------------------------------------------------AAGAGUAAGAAGUAGACACAUA---------------------------------------------------------------------------------------------------------------------------------------------------------------------------------------------------------------------------------------------------------------------------------------------------------------------------------------------------------------------------------------------------------------- l=22 a=1 
--------------------------------------------------------------------------------AGAAGUAGACACAUAAGAAGGAGA------------------------------------------------------------------------------------------------------------------------------------------------------------------------------------------------------------------------------------------------------------------------------------------------------------------------------------------------------------------------------------------------------- l=24 a=1 
---------------------------------------------------------------------------------GAAGUAGACACAUAAGAAGGA--------------------------------------------------------------------------------------------------------------------------------------------------------------------------------------------------------------------------------------------------------------------------------------------------------------------------------------------------------------------------------------------------------- l=21 a=1 
---------------------------------------------------------------------------------GAAGUAGACACAUAAGAAGGAG-------------------------------------------------------------------------------------------------------------------------------------------------------------------------------------------------------------------------------------------------------------------------------------------------------------------------------------------------------------------------------------------------------- l=22 a=1 
-----------------------------------------------------------------------------------------CACAUAAGAAGGAGAAAAAC-------------------------------------------------------------------------------------------------------------------------------------------------------------------------------------------------------------------------------------------------------------------------------------------------------------------------------------------------------------------------------------------------- l=20 a=1 

mb-01011
ax-1010011
ku-00
ss-110100111100
fn-001
```
