## Supplementary material for "Comprehensive re-analysis of hairpin RNAs in fungi reveals ancestral links": File S1: MI0019238.ath-MIR5655.SRR9216050.txt

```
species:   Artha
pid:       MI0019238
parent:    ath-MIR5655
paralog:   
locus:     2:18902541-18903035
matures:   ['AAGUAGACACAUAAGAAGGAG', 'CCUUCUUAUGUGUCUACUUCU']
srr:       SRR9216050
genome:    /Users/jax/+Genomes/Plant_genomes/Artha.TAIR10_chr_all.fa
alignment: /media/data/njohnson/+SeqLibraries/FunHP_libraries/Artha.SRR9216050.cram
call:      samtools view /media/data/njohnson/+SeqLibraries/FunHP_libraries/Artha.SRR9216050.cram 2:18902541-18903035

0 out of bounds
22 alignments
8 proper strand
6 stranded perfect matches

                                                                           ***********************                                                                                                                                                                                                                                                                                                           ***********************                                                                           
ACAUCAAGUAAGGGUUGGUGGUGGUGGAGGAGGAGGAGAACAUACGAAGGGUACUGUGGCGGCAUCUCUGGGGAAGAGUAAGAAGUAGACACAUAAGAAGGAGAAAAACGAAAGAGGUUAUACAAAAAGAACUAGAGAGAGGAUAGAUUUAAUUAAUUACCAGAGAAAGUUUGCGGAGAGAGGUCUUGGAAGAGAGGCGGAGAAGCAGAGAUGACAUAGCUAAUAGCUUCGCUUGGUUGCUCUGUGUGUUUCUUCUCUAAAGGGUUUUCGAGUUAGUCAAGAUCUAAUUAAGACCAAAGUGCUUGCCACAAGAAAAAGGAGAAGUAGGGUUCUCAAUUAUUACUAGAGAGAUGUCUCUUUCUCUUUAUUUUUUCCACGUUUCUCUCGUUUUUCUCCUUCUUAUGUGUCUACUUCUUACUCUUCCCCAGAGAUGCCGCCACAGUACCCUUCGUAUGUUCUCCUCCUCCUCCACCACCACCAACCCUUACUUGAUGU
(((((((((((((((((((((((((((((((((((((((((((((((((((((((((((((((((((((((((((((((((((((((((((((((((((((((((((((((..((((........((((((.((((((((.(.(((((((..((........))..)))))))).((((((.(((((((((((((.(((.(((.((((((.(((...((((...))))))))))...)))))).))).))))))))......((((((..((((((.......))))))))))))......((((...))))......(((((......))))).............))))).)))))))))))))))))))).......)))))))))))))))))))))))))))))))))))))))))))))))))))))))))))))))))))))))))))))))))))))))))))))))))))))))))))))))))))
----------------------------------------------------------------------------------AAGUAGACACAUAAGAAGGAG-------------------------------------------------------------------------------------------------------------------------------------------------------------------------------------------------------------------------------------------------------------------------------------------------------------------------------------------------------------------------------------------------------- l=21 a=0 c
----------------------------------------------------------------------------------------------------------------------------------------------------------------------------------------------------------------------------------------------------------------------------------------------------------------------------------------------------------------------------------------------------------CCUUCUUAUGUGUCUACUUCU-------------------------------------------------------------------------------- l=21 a=0 c*
---------------------------------------------------------------------------------------------------------------------------------------------------------------------------------------------------------------------------------------------------------------------------------------------------------------------------------------------------------------------------------------------------------------UUAUGUGUCUACUUCUUACUC--------------------------------------------------------------------------- l=21 a=2 ma
-----------------------------------------------------------------------------GUAAGAAGUAGACACAUAAGA------------------------------------------------------------------------------------------------------------------------------------------------------------------------------------------------------------------------------------------------------------------------------------------------------------------------------------------------------------------------------------------------------------- l=21 a=0 ma*

-------------------------------------------------------------------------------------------------------------------------------------------------------------------------------------------------------------------------------------------------------------------------------------------------------------------------------------------------------------------UCUUUCUCUUUAUUUUU--------------------------------------------------------------------------------------------------------------------------- l=17 a=1 
------------------------------------------------------------------------------------------------------------------------------------------------------------------------------------------------------------------------------------------------------------------------------------------------------------------------------------------------------------------------------------------------------------UUCUUAUGUGUCUACUUCUUAC----------------------------------------------------------------------------- l=22 a=1 
---------------------------------------------------------------------------------------------------------------------------------------------------------------------------------------------------------------------------------------------------------------------------------------------------------------------------------------------------------------------------------------------------------------UUAUGUGUCUACUUCUUACUC--------------------------------------------------------------------------- l=21 a=2 (ma)
--------------------------------------------------------------------------------------------------------------------------------------------------------------------------------------------------------------------------------------------------------------------------------------------------------------------------------------------------------------------------------------------------------------------------------------------------------AGUACCCUUCGUAUGUUCUCC---------------------------------- l=21 a=2 
--------------------------------------------------------------------------------------------------------------------------------------------------------------------------------------------------------------------------------------------------------------------------------------------------------------------------------------------------------------------------------------------------------------------------------------------------------AGUACCCUUCGUAUGUUCUCu---------------------------------- l=21 a=2 

mb-01011
ax-1010011
ku-00
ss-111100011100
fn-001
```
