## Supplementary material for "Comprehensive re-analysis of hairpin RNAs in fungi reveals ancestral links": File S1: MI0019238.ath-MIR5655.SRR9216053.txt

```
species:   Artha
pid:       MI0019238
parent:    ath-MIR5655
paralog:   
locus:     2:18902541-18903035
matures:   ['AAGUAGACACAUAAGAAGGAG', 'CCUUCUUAUGUGUCUACUUCU']
srr:       SRR9216053
genome:    /Users/jax/+Genomes/Plant_genomes/Artha.TAIR10_chr_all.fa
alignment: /media/data/njohnson/+SeqLibraries/FunHP_libraries/Artha.SRR9216053.cram
call:      samtools view /media/data/njohnson/+SeqLibraries/FunHP_libraries/Artha.SRR9216053.cram 2:18902541-18903035

0 out of bounds
9 alignments
4 proper strand
4 stranded perfect matches

                         ***********************                                                                                                                                                                                                                                                                                                                                                                                                               ***********************                         
ACAUCAAGUAAGGGUUGGUGGUGGUGGAGGAGGAGGAGAACAUACGAAGGGUACUGUGGCGGCAUCUCUGGGGAAGAGUAAGAAGUAGACACAUAAGAAGGAGAAAAACGAAAGAGGUUAUACAAAAAGAACUAGAGAGAGGAUAGAUUUAAUUAAUUACCAGAGAAAGUUUGCGGAGAGAGGUCUUGGAAGAGAGGCGGAGAAGCAGAGAUGACAUAGCUAAUAGCUUCGCUUGGUUGCUCUGUGUGUUUCUUCUCUAAAGGGUUUUCGAGUUAGUCAAGAUCUAAUUAAGACCAAAGUGCUUGCCACAAGAAAAAGGAGAAGUAGGGUUCUCAAUUAUUACUAGAGAGAUGUCUCUUUCUCUUUAUUUUUUCCACGUUUCUCUCGUUUUUCUCCUUCUUAUGUGUCUACUUCUUACUCUUCCCCAGAGAUGCCGCCACAGUACCCUUCGUAUGUUCUCCUCCUCCUCCACCACCACCAACCCUUACUUGAUGU
(((((((((((((((((((((((((((((((((((((((((((((((((((((((((((((((((((((((((((((((((((((((((((((((((((((((((((((((..((((........((((((.((((((((.(.(((((((..((........))..)))))))).((((((.(((((((((((((.(((.(((.((((((.(((...((((...))))))))))...)))))).))).))))))))......((((((..((((((.......))))))))))))......((((...))))......(((((......))))).............))))).)))))))))))))))))))).......)))))))))))))))))))))))))))))))))))))))))))))))))))))))))))))))))))))))))))))))))))))))))))))))))))))))))))))))))))
----------------------------------------------------------------------------------AAGUAGACACAUAAGAAGGAG-------------------------------------------------------------------------------------------------------------------------------------------------------------------------------------------------------------------------------------------------------------------------------------------------------------------------------------------------------------------------------------------------------- l=21 a=0 c
----------------------------------------------------------------------------------------------------------------------------------------------------------------------------------------------------------------------------------------------------------------------------------------------------------------------------------------------------------------------------------------------------------CCUUCUUAUGUGUCUACUUCU-------------------------------------------------------------------------------- l=21 a=0 c*
---------------------------AGGAGGAGGAGAACAUACGAA--------------------------------------------------------------------------------------------------------------------------------------------------------------------------------------------------------------------------------------------------------------------------------------------------------------------------------------------------------------------------------------------------------------------------------------------------------------- l=21 a=1 ma
-----------------------------------------------------------------------------------------------------------------------------------------------------------------------------------------------------------------------------------------------------------------------------------------------------------------------------------------------------------------------------------------------------------------------------------------------------------------CGUAUGUUCUCCUCCUCCUCC------------------------- l=21 a=0 ma*

---------------------------AGGAGGAGGAGAACAUACGAA--------------------------------------------------------------------------------------------------------------------------------------------------------------------------------------------------------------------------------------------------------------------------------------------------------------------------------------------------------------------------------------------------------------------------------------------------------------- l=21 a=1 (ma)
------------------------------------------------------------------------------------------------------------------------------------------------------------------------------------------------------------------------------------------------------------------------------------------------------------------------------------------------------------------------------------------------------------UUCUUAUGUGUCUACUUCUUA------------------------------------------------------------------------------ l=21 a=1 
------------------------------------------------------------------------------------------------------------------------------------------------------------------------------------------------------------------------------------------------------------------------------------------------------------------------------------------------------------------------------------------------------------------UGUGUCUACUUCUUACUCUUCC----------------------------------------------------------------------- l=22 a=1 
-----------------------------------------------------------------------------------------------------------------------------------------------------------------------------------------------------------------------------------------------------------------------------------------------------------------------------------------------------------------------------------------------------------------------------------------------------------------------------------UCCACCACCACCAACCCUUAC------- l=21 a=1 

mb-01011
ax-1010011
ku-00
ss-110100011100
fn-101
```
