## Supplementary material for "Comprehensive re-analysis of hairpin RNAs in fungi reveals ancestral links": File S1: MI0019239.ath-MIR5635c.SRR9216049.txt

```
species:   Artha
pid:       MI0019239
parent:    ath-MIR5635c
paralog:   
locus:     4:13316754-13316927
matures:   ['UGUUAAGGAGUGUUAACGGUG', 'CCGUUAAAACUUCUUAACAGC']
srr:       SRR9216049
genome:    /Users/jax/+Genomes/Plant_genomes/Artha.TAIR10_chr_all.fa
alignment: /media/data/njohnson/+SeqLibraries/FunHP_libraries/Artha.SRR9216049.cram
call:      samtools view /media/data/njohnson/+SeqLibraries/FunHP_libraries/Artha.SRR9216049.cram 4:13316754-13316927

21 out of bounds
141 alignments
70 proper strand
57 stranded perfect matches

             **************************                                                                                                **************************             
UUGACCCAGCCAAAUCGACUCACCGUUAAAACUUCUUAACAGCUCUCCUAACAGCAUAACUAACAACUGUUUUCGUCCUUAAACCAACGAUAACAGCUGUUAGGCCAUGUUUUGUAACGGCUGUUAGGAGCGCUGUUAAGGAGUGUUAACGGUGAGUCGAUUUGGCCGGGUCAA
.((((((.(((((((((((((((((((((.(((((((((((((.(((((((((((....((((((.(((((.((((..........)))).))))).)))))).....(((....))).))))))))))).))))))))))))).))))))))))))))))))))).)))))).
-------------------------------------------------------------------------------------------------------------------------------------UGUUAAGGAGUGUUAACGGUG-------------------- l=21 a=0 c
----------------------CCGUUAAAACUUCUUAACAGC----------------------------------------------------------------------------------------------------------------------------------- l=21 a=0 c*
-----------------------------------------------------------------------------------------------------------------------------------------AAGGAGUGUUAACGGUGAGUCGAU------------- l=24 a=5 ma
---------------CGACUCACCGUUAAAACUUCUUAA--------------------------------------------------------------------------------------------------------------------------------------- l=24 a=0 ma*

------------------------------------------------------------------------------------------------------------------------------------------------GUUAACGGUGAGUCGAUUUGGC-------- l=22 a=2 
----------------------------------------------------------------------------------------------------------------------------------------------GUGUUAACGGUGAGUCGAUUU----------- l=21 a=1 
----------------------------------------------------------------------------------------------------------------------------------------------GUGUUAACGGUGAGUCGAUUUGGC-------- l=24 a=1 
--------------------------------------------------------------------------------------------------------------------------------------------GAGUGUUAACGGUGAGUCGAUUU----------- l=23 a=1 
--------------------------------------------------------------------------------------------------------------------------------------------GAGUGUUAACGGUGAGUCGAUUg----------- l=23 a=1 
-------------------------------------------------------------------------------------------------------------------------------------------GGAGUGUUAACGGUGAGUCGAUU------------ l=23 a=1 
------------------------------------------------------------------------------------------------------------------------------------------AGGAGUGUUAACGGUa-------------------- l=16 a=1 
------------------------------------------------------------------------------------------------------------------------------------------AGGAGUGUUAACGGUGAGUCGAUU------------ l=24 a=3 
-----------------------------------------------------------------------------------------------------------------------------------------AAGGAGUGUUAACGGUGAGUCGAU------------- l=24 a=5 (ma)
--------------------------------------------------------------------------------------------------------------------------------------GUUAAGGAGUGUUAACGGUG-------------------- l=20 a=3 
--------------------------------------------------------------------------------------------------------------------------------------GUUAAGGAGUGUUAACGGUGAGc----------------- l=23 a=1 
--------------------------------------------------------------------------------------------------------------------------------------GUUAAGGAGUGUUAACGGUGAGUC---------------- l=24 a=4 
-------------------------------------------------------------------------------------------------------------------------------------UGUUAAGGAGUGUUAACGGUGAG------------------ l=23 a=1 
-------------------------------------------------------------------------------------------------------------------------------------UGUUAAGGAGUGUUAACGGUGAGU----------------- l=24 a=3 
-----------------------------------------------------------------------------------------------------------------------------AGGAGCGCUGUUAAGGAGUGU---------------------------- l=21 a=1 
-----------------------------------------------------------------------------------------------------------------------------AGGAGCGCUGUUAAGGAGUGUU--------------------------- l=22 a=1 
-------------------------------------------------------------------------------------------------------------------------UGUUAGGAGCGCUGUUAAGGAGUG----------------------------- l=24 a=1 
-------------------------------------------------------------------------------------------------------------------------UGUUAGGAGCGCUGUUAAGGAGUGc---------------------------- l=25 a=1 
------------------------------------------------------------------------------------------------------------------------CUGUUAGGAGCGCUGUUAAGGAG------------------------------- l=23 a=1 
------------------------------------------------------------------------------------------------------------------------CUGUUAGGAGCGCUGUUAAGGAGc------------------------------ l=24 a=1 
-----------------------------------------------------------------------------------------------------------------------GCUGUUAGGAGCGCUGUUAgGGA-------------------------------- l=23 a=1 
-----------------------------------------------------------------------------------------------------------------------GCUGUUAGGAGCGCUGUUAAGGAG------------------------------- l=24 a=1 
-------------------------------------------------------------------------------------------------------------------AACGGCUGUUAGGAGC------------------------------------------- l=16 a=1 
-----------------------------------------------------------------------------------------------------------------GUAACGGCUGUUAGGAGu------------------------------------------- l=18 a=1 
-----------------------------------------------------------------------------------------------------------------GUAACGGCUGUUAGGAGCGCU---------------------------------------- l=21 a=1 
----------------------------------------------------------------------------------------------------------------UGUAACGGCUGUUAGGAGu------------------------------------------- l=19 a=1 
-------------------------------------------------------------------------------------------------------------UUUUGUAACGGCUGUUAGGAGu------------------------------------------- l=22 a=1 
------------------------------------------------------------------------------------------------------------GUUUUGUAACGGCUGUUAGGAGu------------------------------------------- l=23 a=1 
------------------------------------------------------------------------------------------------------------GUUUUGUAACGGCUGUUAGGAGC------------------------------------------- l=23 a=2 
---------------------------------------------------------------------------------------------CAGCUGUUAGGCCAUGUUUUGUA---------------------------------------------------------- l=23 a=1 
-------------------------------------------------------------------------------------AACGAUAACAGCUGUUAGGCCAUG----------------------------------------------------------------- l=24 a=3 
------------------------------------------------------------------------------------CAACGAUAACAGCUGUUAGGCCA------------------------------------------------------------------- l=23 a=1 
-----------------------------------------------------------------------------CUUAAACCAACGAUAACAGCUGUU------------------------------------------------------------------------- l=24 a=1 
----------------------------------------------------------------------------CCUUAAACCAACGAUAACAGCUGU-------------------------------------------------------------------------- l=24 a=1 
-------------------------------------------------------------------------CGUCCUUAAACCAACGAUAACAGC----------------------------------------------------------------------------- l=24 a=1 
-------------------------------------------------------------AACAACUGUUUUCGUCCUUAAACu----------------------------------------------------------------------------------------- l=24 a=1 
------------------------------------------------------------UAACAACUGUUUUCGUCCUUAAACC----------------------------------------------------------------------------------------- l=25 a=1 
-------------------------------------AACAGCUCUCCUAACAGCAUAACU----------------------------------------------------------------------------------------------------------------- l=24 a=1 
------------------------------ACUUCUUAACAGCUCcCCU----------------------------------------------------------------------------------------------------------------------------- l=19 a=1 
----------------------------AAACUUCUUAACAGCUCUCCUAAC-------------------------------------------------------------------------------------------------------------------------- l=24 a=1 
---------------------------AAAACUUCUUAACAGCUCUCCUAAC-------------------------------------------------------------------------------------------------------------------------- l=25 a=1 
------------------------GUUAAAACUUCUUAACAGCUCU-------------------------------------------------------------------------------------------------------------------------------- l=22 a=1 
------------------------GUUAAAACUUCUUAACAGCUCUCC------------------------------------------------------------------------------------------------------------------------------ l=24 a=1 
-----------------ACUCACCGUUAAAACUUCUUAAC-------------------------------------------------------------------------------------------------------------------------------------- l=23 a=1 
----------------GACUCACCGUUAAAACUUCUUA---------------------------------------------------------------------------------------------------------------------------------------- l=22 a=1 
---------------CGACUCACCGUUAAAACUUCUU----------------------------------------------------------------------------------------------------------------------------------------- l=22 a=1 
---------------CGACUCACCGUUAAAACUUCUUA---------------------------------------------------------------------------------------------------------------------------------------- l=23 a=1 
--------------UCGACUCACCGUUAAAACUUCUU----------------------------------------------------------------------------------------------------------------------------------------- l=23 a=3 
-------------AUCGACUCACCGUUAAAACUUCUc----------------------------------------------------------------------------------------------------------------------------------------- l=24 a=1 
----------CAAAUCGACUCACCGUUAAAACU--------------------------------------------------------------------------------------------------------------------------------------------- l=23 a=1 
--GACCCAGCCAAAUCGACUCACCG----------------------------------------------------------------------------------------------------------------------------------------------------- l=23 a=1 

mb-01011
ax-1011011
ku-01
ss-111110011100
fn-101
```
