## Supplementary material for "Comprehensive re-analysis of hairpin RNAs in fungi reveals ancestral links": File S1: MI0019239.ath-MIR5635c.SRR9216050.txt

```
species:   Artha
pid:       MI0019239
parent:    ath-MIR5635c
paralog:   
locus:     4:13316754-13316927
matures:   ['UGUUAAGGAGUGUUAACGGUG', 'CCGUUAAAACUUCUUAACAGC']
srr:       SRR9216050
genome:    /Users/jax/+Genomes/Plant_genomes/Artha.TAIR10_chr_all.fa
alignment: /media/data/njohnson/+SeqLibraries/FunHP_libraries/Artha.SRR9216050.cram
call:      samtools view /media/data/njohnson/+SeqLibraries/FunHP_libraries/Artha.SRR9216050.cram 4:13316754-13316927

17 out of bounds
112 alignments
56 proper strand
38 stranded perfect matches

            **************************                                                                                                  **************************            
UUGACCCAGCCAAAUCGACUCACCGUUAAAACUUCUUAACAGCUCUCCUAACAGCAUAACUAACAACUGUUUUCGUCCUUAAACCAACGAUAACAGCUGUUAGGCCAUGUUUUGUAACGGCUGUUAGGAGCGCUGUUAAGGAGUGUUAACGGUGAGUCGAUUUGGCCGGGUCAA
.((((((.(((((((((((((((((((((.(((((((((((((.(((((((((((....((((((.(((((.((((..........)))).))))).)))))).....(((....))).))))))))))).))))))))))))).))))))))))))))))))))).)))))).
-------------------------------------------------------------------------------------------------------------------------------------UGUUAAGGAGUGUUAACGGUG-------------------- l=21 a=0 c
----------------------CCGUUAAAACUUCUUAACAGC----------------------------------------------------------------------------------------------------------------------------------- l=21 a=0 c*
------------------------------------------------------------------------------------------------------------------------------------------AGGAGUGUUAACGGUGAGUCGAUU------------ l=24 a=6 ma
--------------UCGACUCACCGUUAAAACUUCUUA---------------------------------------------------------------------------------------------------------------------------------------- l=24 a=2 ma*

--------------------------------------------------------------------------------------------------------------------------------------------------------UGAGUCGAUUUGGCCGGGUCA- l=21 a=1 
------------------------------------------------------------------------------------------------------------------------------------------------------GGUGAGUCGAUUUGGCCGGG---- l=20 a=1 
----------------------------------------------------------------------------------------------------------------------------------------------------ACGGUGAGUCGAUUUGGCCGGGUa-- l=24 a=2 
---------------------------------------------------------------------------------------------------------------------------------------------------AACGGUGAGUCGAUUUGGCC------- l=20 a=1 
--------------------------------------------------------------------------------------------------------------------------------------------------UAACGGaGAGUCGAUUUGGCCGGG---- l=24 a=1 
--------------------------------------------------------------------------------------------------------------------------------------------------UAACGGUGAGUCGAUUUGGCCGGG---- l=24 a=1 
----------------------------------------------------------------------------------------------------------------------------------------------GUGUUAACGGUGAGUCGAUUUGGC-------- l=24 a=1 
-------------------------------------------------------------------------------------------------------------------------------------------GGAGUGUUAACGGUGAGUCGAUUU----------- l=24 a=1 
------------------------------------------------------------------------------------------------------------------------------------------AGGAGUGUUAACGGUGAGUCGAUU------------ l=24 a=6 (ma)
-----------------------------------------------------------------------------------------------------------------------------------------AAGGAGUGUUAACGGUa-------------------- l=17 a=1 
-----------------------------------------------------------------------------------------------------------------------------------------AAGGAGUGUUAACGGUG-------------------- l=17 a=1 
----------------------------------------------------------------------------------------------------------------------------------------UAAGGAGUGUUAACGGUGAGUCGu-------------- l=24 a=2 
----------------------------------------------------------------------------------------------------------------------------------------UAAGGAGUGUUAACGGUGAGUCGc-------------- l=24 a=1 
---------------------------------------------------------------------------------------------------------------------------------------UUAAGGAGUGUUAACGGUGAGUCc--------------- l=24 a=1 
-------------------------------------------------------------------------------------------------------------------------------------UGUUAAGGAGUGUUAACGGUGAGU----------------- l=24 a=1 
-----------------------------------------------------------------------------------------------------------------------------------GCUGUUAAGGAGUGUUAAC------------------------ l=19 a=1 
--------------------------------------------------------------------------------------------------------------------------GUUAGGAGCGCUGUUAAGGAGUGU---------------------------- l=24 a=1 
-------------------------------------------------------------------------------------------------------------------------UGUUAGGAGCGCUGUUAAGGAGUG----------------------------- l=24 a=1 
-----------------------------------------------------------------------------------------------------------------GUAACGGCUGUUAGGAGC------------------------------------------- l=18 a=2 
----------------------------------------------------------------------------------------------------------------UGUAACGGCUGUUAGGAGC------------------------------------------- l=19 a=2 
--------------------------------------------------------------------------------------------------------------UUUGUAACGGCUGUUAGGAGu------------------------------------------- l=21 a=1 
-------------------------------------------------------------------------------------------------------------UUUUGUAACGGCUGUUAGGAGa------------------------------------------- l=22 a=1 
-------------------------------------------------------------------------------------------------------------UUUUGUAACGGCUGUUAGGAGCGC----------------------------------------- l=24 a=1 
------------------------------------------------------------------------------------------------------------GUUUUGUAACGGCUGUUAGGAGu------------------------------------------- l=23 a=1 
-----------------------------------------------------------------------------------------------------------UGUUUUGUAACGGCUGUUAGGAG-------------------------------------------- l=23 a=1 
-----------------------------------------------------------------------------------------------------------UGUUUUGUAACGGCUGUUAGGAGC------------------------------------------- l=24 a=2 
--------------------------------------------------------------------------------------------------GUUAGGCCAUGUUUUGUAACGG------------------------------------------------------ l=22 a=1 
----------------------------------------------------------------------------------------------AGCUGUUAGGCCAUGUUUUGUAAC-------------------------------------------------------- l=24 a=3 
-------------------------------------------------------------------------------------AACGAUAACAGCUGUUAGGCCAUG----------------------------------------------------------------- l=24 a=1 
------------------------------------------------------------------------------------CAACGAUAACAGCUGUUAGGCC-------------------------------------------------------------------- l=22 a=1 
--------------------------------------------------------------------------------AAACCAACGAUAACAGCUGUUAGa---------------------------------------------------------------------- l=24 a=1 
-------------------------------------------------------AUAACUAACAACUGUUUUCGUCu------------------------------------------------------------------------------------------------ l=23 a=1 
-------------------------------------------------------AUAACUAACAACUGUUUUCGUCg------------------------------------------------------------------------------------------------ l=23 a=1 
-----------------------CGUUAAAACUUCUUAACAGCUCUCCg----------------------------------------------------------------------------------------------------------------------------- l=26 a=1 
---------------------ACCGUUAAAACUUCUUAACAGCUu--------------------------------------------------------------------------------------------------------------------------------- l=24 a=1 
---------------------ACCGUUAAAACcUCUUAACAGCUC--------------------------------------------------------------------------------------------------------------------------------- l=24 a=1 
-----------------ACUCACCGUUAAgACUUCUUA---------------------------------------------------------------------------------------------------------------------------------------- l=21 a=1 
---------------CGACUCACCGUUAAAACUUCU------------------------------------------------------------------------------------------------------------------------------------------ l=21 a=1 
--------------UCGACUCACCGUUAAAACUUCUU----------------------------------------------------------------------------------------------------------------------------------------- l=23 a=1 
--------------UCGACUCACCGUUAAAACUUCUUA---------------------------------------------------------------------------------------------------------------------------------------- l=24 a=2 (ma*)
----------CAAAUCGACUCACCGUUAAA------------------------------------------------------------------------------------------------------------------------------------------------ l=20 a=1 
--GACCCAGCCAAAUCGACUCAC------------------------------------------------------------------------------------------------------------------------------------------------------- l=21 a=1 
-UGACCCAGCCAAAUCGACUCAC------------------------------------------------------------------------------------------------------------------------------------------------------- l=22 a=1 

mb-01011
ax-1111011
ku-01
ss-111110011101
fn-101
```
