## Supplementary material for "Comprehensive re-analysis of hairpin RNAs in fungi reveals ancestral links": File S1: MI0019239.ath-MIR5635c.SRR9216053.txt

```
species:   Artha
pid:       MI0019239
parent:    ath-MIR5635c
paralog:   
locus:     4:13316754-13316927
matures:   ['UGUUAAGGAGUGUUAACGGUG', 'CCGUUAAAACUUCUUAACAGC']
srr:       SRR9216053
genome:    /Users/jax/+Genomes/Plant_genomes/Artha.TAIR10_chr_all.fa
alignment: /media/data/njohnson/+SeqLibraries/FunHP_libraries/Artha.SRR9216053.cram
call:      samtools view /media/data/njohnson/+SeqLibraries/FunHP_libraries/Artha.SRR9216053.cram 4:13316754-13316927

8 out of bounds
81 alignments
44 proper strand
35 stranded perfect matches

                            **************************                                                                  **************************                            
UUGACCCAGCCAAAUCGACUCACCGUUAAAACUUCUUAACAGCUCUCCUAACAGCAUAACUAACAACUGUUUUCGUCCUUAAACCAACGAUAACAGCUGUUAGGCCAUGUUUUGUAACGGCUGUUAGGAGCGCUGUUAAGGAGUGUUAACGGUGAGUCGAUUUGGCCGGGUCAA
.((((((.(((((((((((((((((((((.(((((((((((((.(((((((((((....((((((.(((((.((((..........)))).))))).)))))).....(((....))).))))))))))).))))))))))))).))))))))))))))))))))).)))))).
-------------------------------------------------------------------------------------------------------------------------------------UGUUAAGGAGUGUUAACGGUG-------------------- l=21 a=0 c
----------------------CCGUUAAAACUUCUUAACAGC----------------------------------------------------------------------------------------------------------------------------------- l=21 a=0 c*
--------------------------------------------------------------------------------------------------------------------------GUUAGGAGCGCUGUUAAGGAGUGU---------------------------- l=24 a=3 ma
------------------------------ACUUCUUAACAGCUCUCCUAACAG------------------------------------------------------------------------------------------------------------------------ l=24 a=0 ma*

--------------------------------------------------------------------------------------------------------------------------------------------------------UGAGUCGAUUUGGCCGGGUCg- l=21 a=1 
-----------------------------------------------------------------------------------------------------------------------------------------------UGUUAACGGUGAGUCGAUUUGGCC------- l=24 a=1 
------------------------------------------------------------------------------------------------------------------------------------------AGGAGUGUUAACGGUGAGUCGAUU------------ l=24 a=1 
---------------------------------------------------------------------------------------------------------------------------------------UUAAGGAGUGUUAACGGUGAGUC---------------- l=23 a=1 
--------------------------------------------------------------------------------------------------------------------------------------GUUAAGGAGUGUUAACGGUGA------------------- l=21 a=1 
--------------------------------------------------------------------------------------------------------------------------------------GUUAAGGAGUGUUAACGGUGAG------------------ l=22 a=1 
-------------------------------------------------------------------------------------------------------------------------------------UGUUAAGGAGUGUUAACGGUGAG------------------ l=23 a=1 
-------------------------------------------------------------------------------------------------------------------------------------UGUUAAGGAGUGUUAACGGUGAGU----------------- l=24 a=1 
-------------------------------------------------------------------------------------------------------------------------------------UGUUAAGGAGUGUUAACGGUGAGg----------------- l=24 a=1 
------------------------------------------------------------------------------------------------------------------------------------CUGUUAAGGAGUGUUAACGGUGAGU----------------- l=25 a=1 
----------------------------------------------------------------------------------------------------------------------------UAGGAGCGCUGUUAAGGAGUGU---------------------------- l=22 a=1 
----------------------------------------------------------------------------------------------------------------------------UAGGAGCGCUGUUAAGGAGUGUUA-------------------------- l=24 a=1 
--------------------------------------------------------------------------------------------------------------------------GUUAGGAGCGCUGUUAAGGAGUGU---------------------------- l=24 a=3 (ma)
-----------------------------------------------------------------------------------------------------------------GUAACGGCUGUUAGGAGC------------------------------------------- l=18 a=1 
--------------------------------------------------------------------------------------------------------------UUUGUAACGGCUGUUAGGAGu------------------------------------------- l=21 a=1 
-------------------------------------------------------------------------------------------------------------UUUUGUAACGGCUGUUAGGAGu------------------------------------------- l=22 a=1 
------------------------------------------------------------------------------------------------------------GUUUUGUAACGGCUGUUAGGAGu------------------------------------------- l=23 a=1 
------------------------------------------------------------------------------------------------------------GUUUUGUAACGGCUGUUAGGAGC------------------------------------------- l=23 a=1 
-----------------------------------------------------------------------------------------------------------UGUUUUGUAACGGCUGUUAGGAG-------------------------------------------- l=23 a=1 
-----------------------------------------------------------------------------------------------------------UGUUUUGUAACGGCUGUUAGGAGC------------------------------------------- l=24 a=2 
----------------------------------------------------------------------------------------------------------AUGUUUUGUAACGGCUGUUAG----------------------------------------------- l=21 a=2 
----------------------------------------------------------------------------------------------------------AUGUUUUGUAACGGCUGUUAGGAGC------------------------------------------- l=25 a=1 
---------------------------------------------------------------------------------------------------------CAUGUUUUGUAACGGCUGUUAGG---------------------------------------------- l=23 a=1 
------------------------------------------------------------------------------------------------CUGUUAGGCCAUGUUUUGUAACG------------------------------------------------------- l=23 a=1 
-----------------------------------------------------------------------------------------AUAACAGCUGUUAGGCCAUa----------------------------------------------------------------- l=20 a=1 
--------------------------------------------------------------------------------------ACGAUAACAGCUGUUAGGCCAUGU---------------------------------------------------------------- l=24 a=1 
--------------------------------------------------------------------------------------ACGAUAACAGCUGUUAGGCCAUGc---------------------------------------------------------------- l=24 a=2 
-------------------------------------------------------------------------------------AACGAUAACAGCUGUUAGGCCAUG----------------------------------------------------------------- l=24 a=3 
------------------------------------------------------------UAACAACUGUUUUCGUCCUUAAAC------------------------------------------------------------------------------------------ l=24 a=1 
-------------------------------CUUCUUAACAGCUCUCCUAACAGC----------------------------------------------------------------------------------------------------------------------- l=24 a=1 
--------------UCGACUCACCGUUAAAACUUCUU----------------------------------------------------------------------------------------------------------------------------------------- l=23 a=3 
-------------AUCGACUCACCGUUAAAACUUCUU----------------------------------------------------------------------------------------------------------------------------------------- l=24 a=1 
----------CAAAUCGACUCACCGUUAAAACU--------------------------------------------------------------------------------------------------------------------------------------------- l=23 a=2 
----------CAAAUCGACUCACCGUaAAAACU--------------------------------------------------------------------------------------------------------------------------------------------- l=23 a=1 

mb-01011
ax-1011011
ku-01
ss-111110111100
fn-101
```
