## Supplementary material for "Comprehensive re-analysis of hairpin RNAs in fungi reveals ancestral links": File S1: MI0019240.ath-MIR5656.SRR9216049.txt

```
species:   Artha
pid:       MI0019240
parent:    ath-MIR5656
paralog:   
locus:     1:1727263-1727415
matures:   ['ACUGAAGUAGAGAUUGGGUUU', 'ACUCAACCUCUUCUUCAGUCU']
srr:       SRR9216049
genome:    /Users/jax/+Genomes/Plant_genomes/Artha.TAIR10_chr_all.fa
alignment: /media/data/njohnson/+SeqLibraries/FunHP_libraries/Artha.SRR9216049.cram
call:      samtools view /media/data/njohnson/+SeqLibraries/FunHP_libraries/Artha.SRR9216049.cram 1:1727263-1727415

0 out of bounds
6 alignments
4 proper strand
3 stranded perfect matches

                                          ***********************                       ***********************                                          
AUCUUUCUUGACAAAUCAUAACAACUUUGGUUAAAAGGUUUCGAAAACUCAACCUCUUCUUCAGUCUCUCUCUUUCCAAAAGGGAAAGACUGAAGUAGAGAUUGGGUUUCCGAUACCUUUUGGCCCAUGUCGUUAUGAUUUGUCGAGGAAGGU
((((((((((((((((((((((.((...(((((((((((.(((.((((((((.((((.(((((((((.(((((((...))))))).))))))))).)))).)))))))).))).)))))))))))...)).))))))))))))))))))))))
----------------------------------------------------------------------------------------ACUGAAGUAGAGAUUGGGUUU-------------------------------------------- l=21 a=0 c
----------------------------------------------ACUCAACCUCUUCUUCAGUCU-------------------------------------------------------------------------------------- l=21 a=0 c*
--------------------------------------------AAACUCAACCUCUUCUUCAGU---------------------------------------------------------------------------------------- l=21 a=2 ma
------------------------------------------------------------------------------------------UGAAGUAGAGAUUGGGUUUCC------------------------------------------ l=21 a=0 ma*

--------------------------------------------AAACUCAACCUCUUCUUCAGU---------------------------------------------------------------------------------------- l=21 a=2 (ma)
-----------------------------------------------------------------------------------------------------------------------UUGGCCCAUGUCGUUAUGAc-------------- l=20 a=1 
-----------------------------------------------------------------------------------------------------------------------UUGGCCCAUGUCGUUAUGAUU------------- l=21 a=1 

mb-01111
ax-1011011
ku-01
ss-111110111100
fn-001
```
