## Supplementary material for "Comprehensive re-analysis of hairpin RNAs in fungi reveals ancestral links": File S1: MI0019240.ath-MIR5656.SRR9216050.txt

```
species:   Artha
pid:       MI0019240
parent:    ath-MIR5656
paralog:   
locus:     1:1727263-1727415
matures:   ['ACUGAAGUAGAGAUUGGGUUU', 'ACUCAACCUCUUCUUCAGUCU']
srr:       SRR9216050
genome:    /Users/jax/+Genomes/Plant_genomes/Artha.TAIR10_chr_all.fa
alignment: /media/data/njohnson/+SeqLibraries/FunHP_libraries/Artha.SRR9216050.cram
call:      samtools view /media/data/njohnson/+SeqLibraries/FunHP_libraries/Artha.SRR9216050.cram 1:1727263-1727415

0 out of bounds
11 alignments
4 proper strand
4 stranded perfect matches

                                            ***********************                   ***********************                                            
AUCUUUCUUGACAAAUCAUAACAACUUUGGUUAAAAGGUUUCGAAAACUCAACCUCUUCUUCAGUCUCUCUCUUUCCAAAAGGGAAAGACUGAAGUAGAGAUUGGGUUUCCGAUACCUUUUGGCCCAUGUCGUUAUGAUUUGUCGAGGAAGGU
((((((((((((((((((((((.((...(((((((((((.(((.((((((((.((((.(((((((((.(((((((...))))))).))))))))).)))).)))))))).))).)))))))))))...)).))))))))))))))))))))))
----------------------------------------------------------------------------------------ACUGAAGUAGAGAUUGGGUUU-------------------------------------------- l=21 a=2 c
----------------------------------------------ACUCAACCUCUUCUUCAGUCU-------------------------------------------------------------------------------------- l=21 a=0 c*
----------------------------------------------------------------------------------------ACUGAAGUAGAGAUUGGGUUU-------------------------------------------- l=21 a=2 ma
----------------------------------------------ACUCAACCUCUUCUUCAGUCU-------------------------------------------------------------------------------------- l=21 a=0 ma*

--------------------------------------UUUCGAAAACUCAACCUCU------------------------------------------------------------------------------------------------ l=19 a=1 
--------------------------------------------AAACUCAACCUCUUCUUCAGU---------------------------------------------------------------------------------------- l=21 a=1 
----------------------------------------------------------------------------------------ACUGAAGUAGAGAUUGGGUUU-------------------------------------------- l=21 a=2 (c,ma)

mb-01111
ax-1011011
ku-01
ss-111110011100
fn-001
```
