## Supplementary material for "Comprehensive re-analysis of hairpin RNAs in fungi reveals ancestral links": File S1: MI0019240.ath-MIR5656.SRR9216053.txt

```
species:   Artha
pid:       MI0019240
parent:    ath-MIR5656
paralog:   
locus:     1:1727263-1727415
matures:   ['ACUGAAGUAGAGAUUGGGUUU', 'ACUCAACCUCUUCUUCAGUCU']
srr:       SRR9216053
genome:    /Users/jax/+Genomes/Plant_genomes/Artha.TAIR10_chr_all.fa
alignment: /media/data/njohnson/+SeqLibraries/FunHP_libraries/Artha.SRR9216053.cram
call:      samtools view /media/data/njohnson/+SeqLibraries/FunHP_libraries/Artha.SRR9216053.cram 1:1727263-1727415

0 out of bounds
4 alignments
2 proper strand
2 stranded perfect matches

                                                             **************   **************                                                             
AUCUUUCUUGACAAAUCAUAACAACUUUGGUUAAAAGGUUUCGAAAACUCAACCUCUUCUUCAGUCUCUCUCUUUCCAAAAGGGAAAGACUGAAGUAGAGAUUGGGUUUCCGAUACCUUUUGGCCCAUGUCGUUAUGAUUUGUCGAGGAAGGU
((((((((((((((((((((((.((...(((((((((((.(((.((((((((.((((.(((((((((.(((((((...))))))).))))))))).)))).)))))))).))).)))))))))))...)).))))))))))))))))))))))
----------------------------------------------------------------------------------------ACUGAAGUAGAGAUUGGGUUU-------------------------------------------- l=21 a=0 c
----------------------------------------------ACUCAACCUCUUCUUCAGUCU-------------------------------------------------------------------------------------- l=21 a=0 c*
--------------------------------------------------------------------------------AGGGAAAGACUG------------------------------------------------------------- l=12 a=1 ma
---------------------------------------------------------------GUCUCUCUCUUU------------------------------------------------------------------------------ l=12 a=0 ma*

--------------------------------------------------------------------------------AGGGAAAGACUG------------------------------------------------------------- l=12 a=1 (ma)
--------------------------------------------------------------------------------------------------------------------CUUUUGGCCCAUGUCGUUAUG---------------- l=21 a=1 

mb-01011
ax-1011001
ku-01
ss-100010111100
fn-001
```
