## Supplementary material for "Comprehensive re-analysis of hairpin RNAs in fungi reveals ancestral links": File S1: MI0019241.ath-MIR5657.SRR9216049.txt

```
species:   Artha
pid:       MI0019241
parent:    ath-MIR5657
paralog:   
locus:     5:9789582-9789666
matures:   ['UGGACAAGGUUAGAUUUGGUG', 'AAUACGAGUCGAACUCUUGUCCUGA']
srr:       SRR9216049
genome:    /Users/jax/+Genomes/Plant_genomes/Artha.TAIR10_chr_all.fa
alignment: /media/data/njohnson/+SeqLibraries/FunHP_libraries/Artha.SRR9216049.cram
call:      samtools view /media/data/njohnson/+SeqLibraries/FunHP_libraries/Artha.SRR9216049.cram 5:9789582-9789666

15 out of bounds
62 alignments
19 proper strand
6 stranded perfect matches

                ***********************    **************************                
CCAAAUACGAGUCGAACUCUUGUCCUGAAGUGUAGAGGCCUAAACCAGUACACAACCAACUGGACAAGGUUAGAUUUGGUGGAAA
(((....((((((.(((.(((((((((..(((((..((......))..)))))...))...)))))))))).)))))).)))...
------------------------------------------------------------UGGACAAGGUUAGAUUUGGUG---- l=21 a=0 c
---AAUACGAGUCGAACUCUUGUCCUGA--------------------------------------------------------- l=25 a=0 c*
------------------CUUGUCCUGAAGUGUAGAGGC---------------------------------------------- l=21 a=3 ma
---------------------------------------------CAGUACACAACCAACUGGACAAGG---------------- l=24 a=0 ma*

--------GAGUCGAACUCUUGUCCUa---------------------------------------------------------- l=19 a=1 
--------GAGUCGAACUCUUGUCuUG---------------------------------------------------------- l=19 a=1 
--------GAGUCGAACUCUUGUCCUG---------------------------------------------------------- l=19 a=1 
------------CGAACaCUUGUCCUGA--------------------------------------------------------- l=16 a=1 
------------------CUUGUCCUGAAGUGUAGAGGC---------------------------------------------- l=21 a=3 (ma)
------------------CUUGUCCUGAAGUGUAGAGGu---------------------------------------------- l=21 a=1 
---------------------GUCCUGAAGUGUAGAGGCCU-------------------------------------------- l=20 a=1 
-------------------------------------------------ACACAACCAACUGGACAAGGUUAG------------ l=24 a=1 
----------------------------------------------------------ACUGGACAAGGUUAGAUUUGGUaG--- l=24 a=2 
------------------------------------------------------------UGGACAAGGUUAGAUUUGGUa---- l=21 a=4 
------------------------------------------------------------UGGACAAGGUUAGAUUUGGUu---- l=21 a=1 
-------------------------------------------------------------GGACAAGGUUAGAUUUGGUu---- l=20 a=2 

mb-01111
ax-1001011
ku-01
ss-111110001100
fn-001
```
