## Supplementary material for "Comprehensive re-analysis of hairpin RNAs in fungi reveals ancestral links": File S1: MI0019241.ath-MIR5657.SRR9216050.txt

```
species:   Artha
pid:       MI0019241
parent:    ath-MIR5657
paralog:   
locus:     5:9789582-9789666
matures:   ['UGGACAAGGUUAGAUUUGGUG', 'AAUACGAGUCGAACUCUUGUCCUGA']
srr:       SRR9216050
genome:    /Users/jax/+Genomes/Plant_genomes/Artha.TAIR10_chr_all.fa
alignment: /media/data/njohnson/+SeqLibraries/FunHP_libraries/Artha.SRR9216050.cram
call:      samtools view /media/data/njohnson/+SeqLibraries/FunHP_libraries/Artha.SRR9216050.cram 5:9789582-9789666

10 out of bounds
83 alignments
22 proper strand
10 stranded perfect matches

 ***************************                           **************************    
CCAAAUACGAGUCGAACUCUUGUCCUGAAGUGUAGAGGCCUAAACCAGUACACAACCAACUGGACAAGGUUAGAUUUGGUGGAAA
(((....((((((.(((.(((((((((..(((((..((......))..)))))...))...)))))))))).)))))).)))...
------------------------------------------------------------UGGACAAGGUUAGAUUUGGUG---- l=21 a=0 c
---AAUACGAGUCGAACUCUUGUCCUGA--------------------------------------------------------- l=25 a=2 c*
---AAUACGAGUCGAACUCUUGUCCUGA--------------------------------------------------------- l=25 a=2 ma
---------------------------------------------------------AACUGGACAAGGUUAGAUUUGGUG---- l=24 a=0 ma*

-CAAAUACGAGUCGAACUCU----------------------------------------------------------------- l=19 a=1 
---AAUACGAGUCGAACUCUUGUCCUGA--------------------------------------------------------- l=25 a=2 (c*,ma)
-----UACGAGUCGAACUCUUGUCCU----------------------------------------------------------- l=21 a=1 
--------GAGUCGAACUCUUGUCCU----------------------------------------------------------- l=18 a=1 
-------------GAACUCUUGUCCUGAAGUGUAGAGGC---------------------------------------------- l=26 a=1 
-------------GAACUCUUGUCCUGAAGUGUAGAGGu---------------------------------------------- l=26 a=2 
------------------CUUGUCCUGAAGUGUAGAGGC---------------------------------------------- l=21 a=1 
------------------------CUGAAGUGUAGAGG----------------------------------------------- l=14 a=1 
----------------------------AGUGUAGAGGCCUAAACCAGc------------------------------------ l=21 a=1 
----------------------------AGUGUAGAGGCCUAAACCAGU------------------------------------ l=21 a=1 
---------------------------------------CUAAACCAGUACACAACCAAC------------------------- l=21 a=1 
----------------------------------------------------------ACUGGACAAGGUUAGAUUUGGUa---- l=23 a=2 
----------------------------------------------------------ACUGGACAAGGUUAGAUUUGGUGa--- l=24 a=1 
----------------------------------------------------------ACUGGACAAGGUUAGAUUUGGUGu--- l=24 a=1 
-----------------------------------------------------------CUGGACAAGGUUAGAUUUGGUa---- l=22 a=2 
------------------------------------------------------------UGGACAAGGUUAGAUUUGGUa---- l=21 a=3 

mb-01011
ax-1001001
ku-01
ss-111010001100
fn-001
```
