## Supplementary material for "Comprehensive re-analysis of hairpin RNAs in fungi reveals ancestral links": File S1: MI0019241.ath-MIR5657.SRR9216053.txt

```
species:   Artha
pid:       MI0019241
parent:    ath-MIR5657
paralog:   
locus:     5:9789582-9789666
matures:   ['UGGACAAGGUUAGAUUUGGUG', 'AAUACGAGUCGAACUCUUGUCCUGA']
srr:       SRR9216053
genome:    /Users/jax/+Genomes/Plant_genomes/Artha.TAIR10_chr_all.fa
alignment: /media/data/njohnson/+SeqLibraries/FunHP_libraries/Artha.SRR9216053.cram
call:      samtools view /media/data/njohnson/+SeqLibraries/FunHP_libraries/Artha.SRR9216053.cram 5:9789582-9789666

8 out of bounds
52 alignments
12 proper strand
7 stranded perfect matches

      **********************                           ************************      
CCAAAUACGAGUCGAACUCUUGUCCUGAAGUGUAGAGGCCUAAACCAGUACACAACCAACUGGACAAGGUUAGAUUUGGUGGAAA
(((....((((((.(((.(((((((((..(((((..((......))..)))))...))...)))))))))).)))))).)))...
------------------------------------------------------------UGGACAAGGUUAGAUUUGGUG---- l=21 a=0 c
---AAUACGAGUCGAACUCUUGUCCUGA--------------------------------------------------------- l=25 a=0 c*
--------GAGUCGAACUCUUGUCCUGA--------------------------------------------------------- l=20 a=2 ma
---------------------------------------------------------AACUGGACAAGGUUAGAUUUGG------ l=22 a=0 ma*

-CAAAUACGAGUCGAACU------------------------------------------------------------------- l=17 a=1 
-CAAAUACGAGUCGAACUuUU---------------------------------------------------------------- l=20 a=2 
---AAUACGAGUCGAACUCUUGUC------------------------------------------------------------- l=21 a=1 
--------GAGUCGAACUCUUGUCCUGA--------------------------------------------------------- l=20 a=2 (ma)
------------------CUUGUCCUGAAGUGUAGAGGu---------------------------------------------- l=21 a=2 
------------------CUUGUCCUGAAGUGUAGAGGC---------------------------------------------- l=21 a=1 
--------------------UGUCCUGAAGUGUAGAGGCCU-------------------------------------------- l=21 a=1 
-------------------------------------------------ACACAACCAACUGGACAAGGUUAGAUUUGGU----- l=31 a=1 
----------------------------------------------------------ACUGGACAAGGUUAGAUUUGGUaG--- l=24 a=1 

mb-01111
ax-1011011
ku-01
ss-111110011100
fn-001
```
