## Supplementary material for "Comprehensive re-analysis of hairpin RNAs in fungi reveals ancestral links": File S1: MI0019242.ath-MIR5658.SRR9216050.txt

```
species:   Artha
pid:       MI0019242
parent:    ath-MIR5658
paralog:   
locus:     4:18485438-18485531
matures:   ['AUGAUGAUGAUGAUGAUGAAA', 'UCAUCAUCAUCACCAGUUGAA']
srr:       SRR9216050
genome:    /Users/jax/+Genomes/Plant_genomes/Artha.TAIR10_chr_all.fa
alignment: /media/data/njohnson/+SeqLibraries/FunHP_libraries/Artha.SRR9216050.cram
call:      samtools view /media/data/njohnson/+SeqLibraries/FunHP_libraries/Artha.SRR9216050.cram 4:18485438-18485531

0 out of bounds
0 alignments
0 proper strand
0 stranded perfect matches

***********************                                                ***********************
AGAUGAUGAUGAUGAUGAUGAAACAGAAUCAGUAAGAAGCUUCUUCUUCUUAGGAGGAGGAGGAAGAUUGGUUUCAUCAUCAUCACCAGUUGAA
......((.(((((((((((((((..((((.........((((((((((....))))))))))..)))).))))))))))))))).))......
--AUGAUGAUGAUGAUGAUGAAA----------------------------------------------------------------------- l=21 a=0 c
-------------------------------------------------------------------------UCAUCAUCAUCACCAGUUGAA l=21 a=0 c*
--AUGAUGAUGAUGAUGAUGAAA----------------------------------------------------------------------- l=21 a=0 ma
-------------------------------------------------------------------------UCAUCAUCAUCACCAGUUGAA l=21 a=0 ma*


No alignments to locus

mb-01011
ax-1011011
ku-01
ss-000110001100
fn-001
```
