## Supplementary material for "Comprehensive re-analysis of hairpin RNAs in fungi reveals ancestral links": File S1: MI0019243.ath-MIR5659.SRR9216049.txt

```
species:   Artha
pid:       MI0019243
parent:    ath-MIR5659
paralog:   
locus:     5:16409804-16409862
matures:   ['CGAUGAAGGUCUUUGGAACGGUA', 'UCUUUCAAAGACCUUCAUUGUU']
srr:       SRR9216049
genome:    /Users/jax/+Genomes/Plant_genomes/Artha.TAIR10_chr_all.fa
alignment: /media/data/njohnson/+SeqLibraries/FunHP_libraries/Artha.SRR9216049.cram
call:      samtools view /media/data/njohnson/+SeqLibraries/FunHP_libraries/Artha.SRR9216049.cram 5:16409804-16409862

39 out of bounds
41 alignments
32 proper strand
26 stranded perfect matches

************************          *************************
UAUCUUUCAAAGACCUUCAUUGUUCUUGAAAUUCGACGAUGAAGGUCUUUGGAACGGUA
((((((((((((((((((((((((..........)))))))))))))))))))).))))
------------------------------------CGAUGAAGGUCUUUGGAACGGUA l=23 a=5 c
--UCUUUCAAAGACCUUCAUUGUU----------------------------------- l=22 a=0 c*
------------------------------------CGAUGAAGGUCUUUGGAACGGUA l=23 a=5 ma
--UCUUUCAAAGACCUUCAUUGUU----------------------------------- l=22 a=0 ma*

----------------------------------------GAAGGUCUUUGGAACGGU- l=18 a=1 
--------------------------------------AUGAAGGUCUUUGGAACGGUA l=21 a=1 
--------------------------------------AUGAAGGUCUUUGGAACGGUu l=21 a=3 
-------------------------------------GAUGAAGGUCUUUGGAACGGU- l=21 a=1 
-------------------------------------GAUGAAGGUCUUUGGAACGGUA l=22 a=3 
------------------------------------CGAUGAAGGUCUUUGGAACGGU- l=22 a=1 
------------------------------------CGAUGAAGGUCUUUGGAACGGUA l=23 a=5 (c,ma)
------------------------------------CGAUGAAGGUCUUUGGAACGGUg l=23 a=1 
-----------------------------------ACGAUGAAGGUCUUUGGAACGGU- l=23 a=3 
-----------------------------------ACGAUGAAGGUCUUUGGAACGGUA l=24 a=3 
----------------------------------GACGAUGAAGGUCUUUGGAACGGU- l=24 a=2 
---------------------------------CGACGAUGAAGGUCUUUGGAACG--- l=23 a=4 
---------------------------------CGACGAUGAAGGUCUUUGGAACa--- l=23 a=1 
---------------------------------CGACGAUGAAGGUCUUUGGAACGGc- l=25 a=1 
--------------------------------UCGACGAUGAAGGUCUUUGGAACG--- l=24 a=1 
-----------------------------AAUUCGACGAUGAAGGUCUUUGG------- l=23 a=1 

mb-01011
ax-1011011
ku-01
ss-111110111100
fn-101
```
