## Supplementary material for "Comprehensive re-analysis of hairpin RNAs in fungi reveals ancestral links": File S1: MI0019243.ath-MIR5659.SRR9216050.txt

```
species:   Artha
pid:       MI0019243
parent:    ath-MIR5659
paralog:   
locus:     5:16409804-16409862
matures:   ['CGAUGAAGGUCUUUGGAACGGUA', 'UCUUUCAAAGACCUUCAUUGUU']
srr:       SRR9216050
genome:    /Users/jax/+Genomes/Plant_genomes/Artha.TAIR10_chr_all.fa
alignment: /media/data/njohnson/+SeqLibraries/FunHP_libraries/Artha.SRR9216050.cram
call:      samtools view /media/data/njohnson/+SeqLibraries/FunHP_libraries/Artha.SRR9216050.cram 5:16409804-16409862

59 out of bounds
63 alignments
54 proper strand
39 stranded perfect matches

************************          *************************
UAUCUUUCAAAGACCUUCAUUGUUCUUGAAAUUCGACGAUGAAGGUCUUUGGAACGGUA
((((((((((((((((((((((((..........)))))))))))))))))))).))))
------------------------------------CGAUGAAGGUCUUUGGAACGGUA l=23 a=8 c
--UCUUUCAAAGACCUUCAUUGUU----------------------------------- l=22 a=0 c*
------------------------------------CGAUGAAGGUCUUUGGAACGGUA l=23 a=8 ma
--UCUUUCAAAGACCUUCAUUGUU----------------------------------- l=22 a=0 ma*

----------------------------------------GAAGGUCUUUGGAACGGU- l=18 a=3 
----------------------------------------GAAGGUCUUUGGAACGGc- l=18 a=1 
----------------------------------------GAAGGUCUUUGGAACGGUA l=19 a=1 
---------------------------------------UGAAGGUCUUUGGAACGGU- l=19 a=1 
-------------------------------------GAUGAAGGUCUUUGGAACG--- l=19 a=1 
-------------------------------------GAUGAAGGUCUUUGGAACGGU- l=21 a=1 
-------------------------------------GAUGAAGGUCUUUGGAACGGUA l=22 a=6 
-------------------------------------GAUGAAaGUCUUUGGAACGGUA l=22 a=2 
------------------------------------CGAUGAAGGUCUUUGGAACGGUc l=23 a=1 
------------------------------------CGAUGAAGGUCUUUGGAACGGUA l=23 a=8 (c,ma)
------------------------------------CGAUGAAGGUCUUUGGAACGGUg l=23 a=1 
-----------------------------------ACGAUGAAGGUCUUUGGAACG--- l=21 a=1 
-----------------------------------ACGAUGAAGGUCUUUGGAACGGU- l=23 a=2 
----------------------------------GACGAUGAAGGUCUUUGGAACa--- l=22 a=2 
----------------------------------GACGAUGAAGGUCUUUGGAACGGU- l=24 a=6 
----------------------------------GACGAUGAAGGUCUUUGGAACGGc- l=24 a=1 
----------------------------------GACGAUGAAGaUCUUUGGAACGGU- l=24 a=2 
---------------------------------CGACGAUGAAGGUCUUUGGAACa--- l=23 a=5 
---------------------------------CGACGAUGAAGGUCUUUGGAACG--- l=23 a=1 
--------------------------------UCGACGAUGAAGGUCUUUGGAACG--- l=24 a=1 
--------------------------UGAAAUUCGACGAUGAAGGUCUUU--------- l=24 a=5 
----------------------UUCUUGAAAUUCGACGAUGAAGG-------------- l=23 a=1 
---------------------GUUCUUGAAAUUCGACGAU------------------- l=19 a=1 

mb-01011
ax-1011011
ku-01
ss-111111111100
fn-111
```
