## Supplementary material for "Comprehensive re-analysis of hairpin RNAs in fungi reveals ancestral links": File S1: MI0019243.ath-MIR5659.SRR9216053.txt

```
species:   Artha
pid:       MI0019243
parent:    ath-MIR5659
paralog:   
locus:     5:16409804-16409862
matures:   ['CGAUGAAGGUCUUUGGAACGGUA', 'UCUUUCAAAGACCUUCAUUGUU']
srr:       SRR9216053
genome:    /Users/jax/+Genomes/Plant_genomes/Artha.TAIR10_chr_all.fa
alignment: /media/data/njohnson/+SeqLibraries/FunHP_libraries/Artha.SRR9216053.cram
call:      samtools view /media/data/njohnson/+SeqLibraries/FunHP_libraries/Artha.SRR9216053.cram 5:16409804-16409862

17 out of bounds
44 alignments
38 proper strand
20 stranded perfect matches

***********************            ************************
UAUCUUUCAAAGACCUUCAUUGUUCUUGAAAUUCGACGAUGAAGGUCUUUGGAACGGUA
((((((((((((((((((((((((..........)))))))))))))))))))).))))
------------------------------------CGAUGAAGGUCUUUGGAACGGUA l=23 a=2 c
--UCUUUCAAAGACCUUCAUUGUU----------------------------------- l=22 a=0 c*
-------------------------------------GAUGAAGGUCUUUGGAACGGUA l=22 a=3 ma
--UCUUUCAAAGACCUUCAUUGU------------------------------------ l=21 a=0 ma*

-------------------------------------GAUGAAGGUCUUUGGAACGGU- l=21 a=2 
-------------------------------------GAUGAAGGUCUUUGGAACGGUA l=22 a=3 (ma)
------------------------------------CGAUGAAGGUCUUUGGAACGGU- l=22 a=1 
------------------------------------CGAUGAAGGUCUUUGGAACGGUA l=23 a=2 (c)
-----------------------------------ACGAUGAAGGUCUUUGGAACGaU- l=23 a=2 
----------------------------------GACGAUGAAGGUCUUUGGAACa--- l=22 a=1 
----------------------------------GACGAUGAAGGUCUUUGGAACGu-- l=23 a=2 
----------------------------------GACGAUGAAGGUCUUUGGAACGGU- l=24 a=3 
---------------------------------CGACGAUGAAGGUCUUUGGAACG--- l=23 a=2 
---------------------------------CGACGAUGAAGGUCUUUGGAACa--- l=23 a=3 
---------------------------------CGACGAUGAAGGUCUUUGGAACGG-- l=24 a=1 
---------------------------------CGACGAUGAAGGUCUUUGGAACGa-- l=24 a=1 
---------------------------------CGACGAUGAAGGUCUUUGGAACGc-- l=24 a=1 
--------------------------------UCGACGgUGAAGGUCUUUGGAACG--- l=24 a=1 
--------------------------------UCGACGAUGAAGGUCUUUGGAACa--- l=24 a=1 
--------------------------------UCGACGAUGAAGGUCUUUGGAACG--- l=24 a=2 
--------------------------------UCGgCGAUGAAGGUCUUUGGAACG--- l=24 a=1 
------------------------------AUUCGACGAUGAAGGUCUUUGGA------ l=23 a=2 
-----------------------------AAUUCGACGAUGAAGGUCUUU--------- l=21 a=1 
-----------------------------AAUUCGACGAUGAAGGUCUUc--------- l=21 a=1 
----------------------------AAAUUCGACGAUGAAGGUCUUUGG------- l=24 a=1 
---------------------------GAAAUUCGACGgUGAAGGUCUUUG-------- l=24 a=1 
---------------UUCAUUGUUCUUGAAAUUCGACa--------------------- l=23 a=3 

mb-01011
ax-1011011
ku-01
ss-111111111100
fn-111
```
