## Supplementary material for "Comprehensive re-analysis of hairpin RNAs in fungi reveals ancestral links": File S1: MI0019244.ath-MIR5645d.SRR9216049.txt

```
species:   Artha
pid:       MI0019244
parent:    ath-MIR5645d
paralog:   
locus:     1:16116572-16117041
matures:   ['AUUUGAGUCAUGUCGUUAAG', 'UAACGUUAUGACUCAAAUGG']
srr:       SRR9216049
genome:    /Users/jax/+Genomes/Plant_genomes/Artha.TAIR10_chr_all.fa
alignment: /media/data/njohnson/+SeqLibraries/FunHP_libraries/Artha.SRR9216049.cram
call:      samtools view /media/data/njohnson/+SeqLibraries/FunHP_libraries/Artha.SRR9216049.cram 1:16116572-16117041

0 out of bounds
86 alignments
38 proper strand
31 stranded perfect matches

                                      *************************                                                                                                                                                                                                                                                                                                                                                        *************************                                      
UUUCGAAAUAAAUGACAAAGUUUUUGUUGACUUGUCAUUUGAGUCAUGUCGUUAAGUAGGUUGACAUAAUUUUUUUACGGCGUUAAUGUCUCGUUUAUCUCCUCUGUUAGAACAAAACAACGUUGUUUAUUGCAGCUCGUUUUCUCUAUUGAAACAAAUUUAAACCUUAAAUUCCCAAAUCGAUUUUAUUAUCUGCGAUUUUGAGGUCAAUGUGGGUAUGUGAUUUUGAGAUAAUGAAAUCGAUUUAGGGGUUUAUAUUUAUUUCAAGAGACAAAACAACGUCGUUUUAAAAAAAAAAGAAAAAAAAAAAAAAAAAAAACAACGUCGUUUUGUCUUUUCAAUAAACGACGUUGUUUUGUUCUAAUAGAUUAAAUAAACAAGACAUUAACGCCGUAAAAAAAUUCCGUUAACCUAUUUAACGUUAUGACUCAAAUGGCAAGUCAACAAAAAUUUUGUCUUUUAUUUCGAAA
.(((((((((((.(((((((((((((((((((((((((((((((((((.((((((((((((((((..((((((((((((((((((((((((.((((((....((((((((((((((((((((((((((((((................((((((.((((.((((((.......((.((((((((((((((((((.(((..(((.(.(((...))).)...)))..))))))))))))))))))))).)))))))).)))).))))))((((((((((.((((.(((((...........................))))).)))).))))))))))..))))))))))))))))))))))))))))))....)))))).))))))))))))))))))))))))..)))))))))))))))).))))))))))))))))))))))))))))))))))).))))))))))).
------------------------------------AUUUGAGUCAUGUCGUUAAG------------------------------------------------------------------------------------------------------------------------------------------------------------------------------------------------------------------------------------------------------------------------------------------------------------------------------------------------------------------------------------------------------------------------------ l=20 a=0 c
--------------------------------------------------------------------------------------------------------------------------------------------------------------------------------------------------------------------------------------------------------------------------------------------------------------------------------------------------------------------------------------------------------------------------------UAACGUUAUGACUCAAAUGG---------------------------------- l=20 a=0 c*
----------------------------------------GAGUCAUGUCGUUAAGUAGGUUG----------------------------------------------------------------------------------------------------------------------------------------------------------------------------------------------------------------------------------------------------------------------------------------------------------------------------------------------------------------------------------------------------------------------- l=23 a=12 ma
-------------------------------------------------------------------------------------------------------------------------------------------------------------------------------------------------------------------------------------------------------------------------------------------------------------------------------------------------------------------------------------------------------------------------ACCUAUUUAACGUUAUGACUCAA-------------------------------------- l=23 a=0 ma*

-------------------GUUUUUGUUGACUUGUC-------------------------------------------------------------------------------------------------------------------------------------------------------------------------------------------------------------------------------------------------------------------------------------------------------------------------------------------------------------------------------------------------------------------------------------------------- l=17 a=1 
---------------------------------GUCAUUUGAGUCAUGUCGUUAAGU----------------------------------------------------------------------------------------------------------------------------------------------------------------------------------------------------------------------------------------------------------------------------------------------------------------------------------------------------------------------------------------------------------------------------- l=24 a=1 
---------------------------------GUCAUUUGAGUCAUGUCGUUAAGc----------------------------------------------------------------------------------------------------------------------------------------------------------------------------------------------------------------------------------------------------------------------------------------------------------------------------------------------------------------------------------------------------------------------------- l=24 a=1 
------------------------------------AUUUGAGUgAUGUCGUUAAGUA---------------------------------------------------------------------------------------------------------------------------------------------------------------------------------------------------------------------------------------------------------------------------------------------------------------------------------------------------------------------------------------------------------------------------- l=22 a=1 
---------------------------------------UGAGUCAUGUCGUUAAGUAGGUU------------------------------------------------------------------------------------------------------------------------------------------------------------------------------------------------------------------------------------------------------------------------------------------------------------------------------------------------------------------------------------------------------------------------ l=23 a=1 
----------------------------------------GAGUCAUGUCGUUAAGUAGGUUG----------------------------------------------------------------------------------------------------------------------------------------------------------------------------------------------------------------------------------------------------------------------------------------------------------------------------------------------------------------------------------------------------------------------- l=23 a=12 (ma)
----------------------------------------GAGUCgUGUCGUUAAGUAGGUUG----------------------------------------------------------------------------------------------------------------------------------------------------------------------------------------------------------------------------------------------------------------------------------------------------------------------------------------------------------------------------------------------------------------------- l=23 a=1 
----------------------------------------GAGUCAUGUCGUUAAGUAGGUUGA---------------------------------------------------------------------------------------------------------------------------------------------------------------------------------------------------------------------------------------------------------------------------------------------------------------------------------------------------------------------------------------------------------------------- l=24 a=2 
----------------------------------------GgGUCAUGUCGUUAAGUAGGUUGA---------------------------------------------------------------------------------------------------------------------------------------------------------------------------------------------------------------------------------------------------------------------------------------------------------------------------------------------------------------------------------------------------------------------- l=24 a=1 
-----------------------------------------------------------------AUAAUUUUUUUACGGCGUUAAUGU--------------------------------------------------------------------------------------------------------------------------------------------------------------------------------------------------------------------------------------------------------------------------------------------------------------------------------------------------------------------------------------------- l=24 a=1 
------------------------------------------------------------------------------------------UCGUUUAUCUCCUCUGUUAGAACA-------------------------------------------------------------------------------------------------------------------------------------------------------------------------------------------------------------------------------------------------------------------------------------------------------------------------------------------------------------------- l=24 a=1 
-------------------------------------------------------------------------------------------CGUUUAUCUCCUCUGUUAGAACA-------------------------------------------------------------------------------------------------------------------------------------------------------------------------------------------------------------------------------------------------------------------------------------------------------------------------------------------------------------------- l=23 a=1 
-------------------------------------------------------------------------------------------------UCUCCUCUGUUAGAACAAAACAAC------------------------------------------------------------------------------------------------------------------------------------------------------------------------------------------------------------------------------------------------------------------------------------------------------------------------------------------------------------- l=24 a=1 
---------------------------------------------------------------------------------------------------UCCUCUGUUAGAACAAAACAACGU----------------------------------------------------------------------------------------------------------------------------------------------------------------------------------------------------------------------------------------------------------------------------------------------------------------------------------------------------------- l=24 a=2 
------------------------------------------------------------------------------------------------------UCUGUUAGAACAAAACAACGUUGU-------------------------------------------------------------------------------------------------------------------------------------------------------------------------------------------------------------------------------------------------------------------------------------------------------------------------------------------------------- l=24 a=1 
-----------------------------------------------------------------------------------------------------------------------------------------------------------------------------------------UUAUUAUCUGCGAUUUUGAGGUC---------------------------------------------------------------------------------------------------------------------------------------------------------------------------------------------------------------------------------------------------------------------- l=23 a=1 
-----------------------------------------------------------------------------------------------------------------------------------------------------------------------------------------UUAUUAUCUGCGAUUUUGAGGUCA--------------------------------------------------------------------------------------------------------------------------------------------------------------------------------------------------------------------------------------------------------------------- l=24 a=1 
-------------------------------------------------------------------------------------------------------------------------------------------------------------------------------------------AUUAUCUGCGAUUUUG--------------------------------------------------------------------------------------------------------------------------------------------------------------------------------------------------------------------------------------------------------------------------- l=16 a=1 
---------------------------------------------------------------------------------------------------------------------------------------------------------------------------------------------------------UGAGGUCAAUGUGGGUAUGUGAU------------------------------------------------------------------------------------------------------------------------------------------------------------------------------------------------------------------------------------------------------ l=23 a=1 
-------------------------------------------------------------------------------------------------------------------------------------------------------------------------------------------------------------GUCAAUGUGGGUAUGUGAUUUUGc------------------------------------------------------------------------------------------------------------------------------------------------------------------------------------------------------------------------------------------------- l=24 a=1 
----------------------------------------------------------------------------------------------------------------------------------------------------------------------------------------------------------------AAUGUGGGUAUcUGAUUUUGAGAU---------------------------------------------------------------------------------------------------------------------------------------------------------------------------------------------------------------------------------------------- l=24 a=1 
-------------------------------------------------------------------------------------------------------------------------------------------------------------------------------------------------------------------GUGGGUAUGUGAUUUUGAGAUg--------------------------------------------------------------------------------------------------------------------------------------------------------------------------------------------------------------------------------------------- l=22 a=1 
---------------------------------------------------------------------------------------------------------------------------------------------------------------------------------------------------------------------GGGUAUGUGAUUUUGAGAUAAUGA----------------------------------------------------------------------------------------------------------------------------------------------------------------------------------------------------------------------------------------- l=24 a=1 
-----------------------------------------------------------------------------------------------------------------------------------------------------------------------------------------------------------------------GUAUGUGAUUUUGAGAUAAUGA----------------------------------------------------------------------------------------------------------------------------------------------------------------------------------------------------------------------------------------- l=22 a=1 
--------------------------------------------------------------------------------------------------------------------------------------------------------------------------------------------------------------------------------------------------------------------------------------------------------------------------------AACGUCGUUUUGUCUUUUCAAUA------------------------------------------------------------------------------------------------------------------------------- l=23 a=1 

mb-01011
ax-1010011
ku-01
ss-111100011100
fn-101
```
