## Supplementary material for "Comprehensive re-analysis of hairpin RNAs in fungi reveals ancestral links": File S1: MI0019244.ath-MIR5645d.SRR9216050.txt

```
species:   Artha
pid:       MI0019244
parent:    ath-MIR5645d
paralog:   
locus:     1:16116572-16117041
matures:   ['AUUUGAGUCAUGUCGUUAAG', 'UAACGUUAUGACUCAAAUGG']
srr:       SRR9216050
genome:    /Users/jax/+Genomes/Plant_genomes/Artha.TAIR10_chr_all.fa
alignment: /media/data/njohnson/+SeqLibraries/FunHP_libraries/Artha.SRR9216050.cram
call:      samtools view /media/data/njohnson/+SeqLibraries/FunHP_libraries/Artha.SRR9216050.cram 1:16116572-16117041

0 out of bounds
60 alignments
27 proper strand
24 stranded perfect matches

                                      *************************                                                                                                                                                                                                                                                                                                                                                        *************************                                      
UUUCGAAAUAAAUGACAAAGUUUUUGUUGACUUGUCAUUUGAGUCAUGUCGUUAAGUAGGUUGACAUAAUUUUUUUACGGCGUUAAUGUCUCGUUUAUCUCCUCUGUUAGAACAAAACAACGUUGUUUAUUGCAGCUCGUUUUCUCUAUUGAAACAAAUUUAAACCUUAAAUUCCCAAAUCGAUUUUAUUAUCUGCGAUUUUGAGGUCAAUGUGGGUAUGUGAUUUUGAGAUAAUGAAAUCGAUUUAGGGGUUUAUAUUUAUUUCAAGAGACAAAACAACGUCGUUUUAAAAAAAAAAGAAAAAAAAAAAAAAAAAAAACAACGUCGUUUUGUCUUUUCAAUAAACGACGUUGUUUUGUUCUAAUAGAUUAAAUAAACAAGACAUUAACGCCGUAAAAAAAUUCCGUUAACCUAUUUAACGUUAUGACUCAAAUGGCAAGUCAACAAAAAUUUUGUCUUUUAUUUCGAAA
.(((((((((((.(((((((((((((((((((((((((((((((((((.((((((((((((((((..((((((((((((((((((((((((.((((((....((((((((((((((((((((((((((((((................((((((.((((.((((((.......((.((((((((((((((((((.(((..(((.(.(((...))).)...)))..))))))))))))))))))))).)))))))).)))).))))))((((((((((.((((.(((((...........................))))).)))).))))))))))..))))))))))))))))))))))))))))))....)))))).))))))))))))))))))))))))..)))))))))))))))).))))))))))))))))))))))))))))))))))).))))))))))).
------------------------------------AUUUGAGUCAUGUCGUUAAG------------------------------------------------------------------------------------------------------------------------------------------------------------------------------------------------------------------------------------------------------------------------------------------------------------------------------------------------------------------------------------------------------------------------------ l=20 a=0 c
--------------------------------------------------------------------------------------------------------------------------------------------------------------------------------------------------------------------------------------------------------------------------------------------------------------------------------------------------------------------------------------------------------------------------------UAACGUUAUGACUCAAAUGG---------------------------------- l=20 a=0 c*
----------------------------------------GAGUCAUGUCGUUAAGUAGGUUG----------------------------------------------------------------------------------------------------------------------------------------------------------------------------------------------------------------------------------------------------------------------------------------------------------------------------------------------------------------------------------------------------------------------- l=23 a=7 ma
-------------------------------------------------------------------------------------------------------------------------------------------------------------------------------------------------------------------------------------------------------------------------------------------------------------------------------------------------------------------------------------------------------------------------ACCUAUUUAACGUUAUGACUCAA-------------------------------------- l=23 a=0 ma*

------------------AGUUUUUGUUGACUUGUCAUUUG--------------------------------------------------------------------------------------------------------------------------------------------------------------------------------------------------------------------------------------------------------------------------------------------------------------------------------------------------------------------------------------------------------------------------------------------- l=23 a=1 
---------------------UUUUGUUGACUUGUCAUUUGAGU------------------------------------------------------------------------------------------------------------------------------------------------------------------------------------------------------------------------------------------------------------------------------------------------------------------------------------------------------------------------------------------------------------------------------------------ l=23 a=1 
-----------------------------ACUUGUCAUUUGAGUCAUGUCGUU--------------------------------------------------------------------------------------------------------------------------------------------------------------------------------------------------------------------------------------------------------------------------------------------------------------------------------------------------------------------------------------------------------------------------------- l=24 a=1 
------------------------------------AUUUGAGUCAUGUCGUUAAGU----------------------------------------------------------------------------------------------------------------------------------------------------------------------------------------------------------------------------------------------------------------------------------------------------------------------------------------------------------------------------------------------------------------------------- l=21 a=1 
-------------------------------------UUUGAuUCAUGUCGUUAAGU----------------------------------------------------------------------------------------------------------------------------------------------------------------------------------------------------------------------------------------------------------------------------------------------------------------------------------------------------------------------------------------------------------------------------- l=20 a=1 
--------------------------------------UUGAGUCAUGUCGUUAAGUAGGUU------------------------------------------------------------------------------------------------------------------------------------------------------------------------------------------------------------------------------------------------------------------------------------------------------------------------------------------------------------------------------------------------------------------------ l=24 a=1 
---------------------------------------UGAGUCAUGUCGUUAAGUAGGUU------------------------------------------------------------------------------------------------------------------------------------------------------------------------------------------------------------------------------------------------------------------------------------------------------------------------------------------------------------------------------------------------------------------------ l=23 a=2 
----------------------------------------GAGUCAUGUCGUUAAGUAGGUUG----------------------------------------------------------------------------------------------------------------------------------------------------------------------------------------------------------------------------------------------------------------------------------------------------------------------------------------------------------------------------------------------------------------------- l=23 a=7 (ma)
------------------------------------------GUCAUGUCGUUAAGU----------------------------------------------------------------------------------------------------------------------------------------------------------------------------------------------------------------------------------------------------------------------------------------------------------------------------------------------------------------------------------------------------------------------------- l=15 a=1 
---------------------------------------------------------AGGUUGACAUAAUUUUUUUACGGC----------------------------------------------------------------------------------------------------------------------------------------------------------------------------------------------------------------------------------------------------------------------------------------------------------------------------------------------------------------------------------------------------- l=24 a=1 
-----------------------------------------------------------------------------CGGCGUUAAUGUCUCGUUUAUCUC--------------------------------------------------------------------------------------------------------------------------------------------------------------------------------------------------------------------------------------------------------------------------------------------------------------------------------------------------------------------------------- l=24 a=1 
----------------------------------------------------------------------------------------------------------UUAGAACAAAACAACGUUGUU------------------------------------------------------------------------------------------------------------------------------------------------------------------------------------------------------------------------------------------------------------------------------------------------------------------------------------------------------- l=21 a=1 
-----------------------------------------------------------------------------------------------------------------------------------------------------------------------------CCCAAAUCGAUUUUAUUAUCUGC---------------------------------------------------------------------------------------------------------------------------------------------------------------------------------------------------------------------------------------------------------------------------------- l=23 a=1 
-------------------------------------------------------------------------------------------------------------------------------------------------------------------------------------------------UGCGAUUUUGAGGUCAAUGUGGGa------------------------------------------------------------------------------------------------------------------------------------------------------------------------------------------------------------------------------------------------------------- l=24 a=1 
---------------------------------------------------------------------------------------------------------------------------------------------------------------------------------------------------------UGAGGUCAAUGUGGGUAUGUGAUU----------------------------------------------------------------------------------------------------------------------------------------------------------------------------------------------------------------------------------------------------- l=24 a=1 
-----------------------------------------------------------------------------------------------------------------------------------------------------------------------------------------------------------AGGUCAAUGcGGGU------------------------------------------------------------------------------------------------------------------------------------------------------------------------------------------------------------------------------------------------------------- l=14 a=1 
--------------------------------------------------------------------------------------------------------------------------------------------------------------------------------------------------------------------------------------------------------------------------------------------------------------------------------------------------------------------------------------------------------GUAAAAAAAUUCCGUUAACCUA-------------------------------------------------------- l=22 a=1 
---------------------------------------------------------------------------------------------------------------------------------------------------------------------------------------------------------------------------------------------------------------------------------------------------------------------------------------------------------------------------------------------------------------------------------AACGUUAUGACUCAAAUGGCAAGU----------------------------- l=24 a=3 

mb-01011
ax-1010011
ku-01
ss-111100011100
fn-101
```
