## Supplementary material for "Comprehensive re-analysis of hairpin RNAs in fungi reveals ancestral links": File S1: MI0019244.ath-MIR5645d.SRR9216053.txt

```
species:   Artha
pid:       MI0019244
parent:    ath-MIR5645d
paralog:   
locus:     1:16116572-16117041
matures:   ['AUUUGAGUCAUGUCGUUAAG', 'UAACGUUAUGACUCAAAUGG']
srr:       SRR9216053
genome:    /Users/jax/+Genomes/Plant_genomes/Artha.TAIR10_chr_all.fa
alignment: /media/data/njohnson/+SeqLibraries/FunHP_libraries/Artha.SRR9216053.cram
call:      samtools view /media/data/njohnson/+SeqLibraries/FunHP_libraries/Artha.SRR9216053.cram 1:16116572-16117041

0 out of bounds
26 alignments
15 proper strand
12 stranded perfect matches

                                      *************************                                                                                                                                                                                                                                                                                                                                                        *************************                                      
UUUCGAAAUAAAUGACAAAGUUUUUGUUGACUUGUCAUUUGAGUCAUGUCGUUAAGUAGGUUGACAUAAUUUUUUUACGGCGUUAAUGUCUCGUUUAUCUCCUCUGUUAGAACAAAACAACGUUGUUUAUUGCAGCUCGUUUUCUCUAUUGAAACAAAUUUAAACCUUAAAUUCCCAAAUCGAUUUUAUUAUCUGCGAUUUUGAGGUCAAUGUGGGUAUGUGAUUUUGAGAUAAUGAAAUCGAUUUAGGGGUUUAUAUUUAUUUCAAGAGACAAAACAACGUCGUUUUAAAAAAAAAAGAAAAAAAAAAAAAAAAAAAACAACGUCGUUUUGUCUUUUCAAUAAACGACGUUGUUUUGUUCUAAUAGAUUAAAUAAACAAGACAUUAACGCCGUAAAAAAAUUCCGUUAACCUAUUUAACGUUAUGACUCAAAUGGCAAGUCAACAAAAAUUUUGUCUUUUAUUUCGAAA
.(((((((((((.(((((((((((((((((((((((((((((((((((.((((((((((((((((..((((((((((((((((((((((((.((((((....((((((((((((((((((((((((((((((................((((((.((((.((((((.......((.((((((((((((((((((.(((..(((.(.(((...))).)...)))..))))))))))))))))))))).)))))))).)))).))))))((((((((((.((((.(((((...........................))))).)))).))))))))))..))))))))))))))))))))))))))))))....)))))).))))))))))))))))))))))))..)))))))))))))))).))))))))))))))))))))))))))))))))))).))))))))))).
------------------------------------AUUUGAGUCAUGUCGUUAAG------------------------------------------------------------------------------------------------------------------------------------------------------------------------------------------------------------------------------------------------------------------------------------------------------------------------------------------------------------------------------------------------------------------------------ l=20 a=0 c
--------------------------------------------------------------------------------------------------------------------------------------------------------------------------------------------------------------------------------------------------------------------------------------------------------------------------------------------------------------------------------------------------------------------------------UAACGUUAUGACUCAAAUGG---------------------------------- l=20 a=0 c*
----------------------------------------GAGUCAUGUCGUUAAGUAGGUUG----------------------------------------------------------------------------------------------------------------------------------------------------------------------------------------------------------------------------------------------------------------------------------------------------------------------------------------------------------------------------------------------------------------------- l=23 a=6 ma
-------------------------------------------------------------------------------------------------------------------------------------------------------------------------------------------------------------------------------------------------------------------------------------------------------------------------------------------------------------------------------------------------------------------------ACCUAUUUAACGUUAUGACUCAA-------------------------------------- l=23 a=0 ma*

------------------AGUUUUUGUUGACUUGUCAUUUG--------------------------------------------------------------------------------------------------------------------------------------------------------------------------------------------------------------------------------------------------------------------------------------------------------------------------------------------------------------------------------------------------------------------------------------------- l=23 a=2 
----------------------------------------GAGUCAUGUCGUUAAGUAGGUUG----------------------------------------------------------------------------------------------------------------------------------------------------------------------------------------------------------------------------------------------------------------------------------------------------------------------------------------------------------------------------------------------------------------------- l=23 a=6 (ma)
-------------------------------------------------------------------------------------------CGUUUAUaUCCUCUGUUAGAACA-------------------------------------------------------------------------------------------------------------------------------------------------------------------------------------------------------------------------------------------------------------------------------------------------------------------------------------------------------------------- l=23 a=1 
--------------------------------------------------------------------------------------------------CUCCUCUGUUAGAACAAAACAACG------------------------------------------------------------------------------------------------------------------------------------------------------------------------------------------------------------------------------------------------------------------------------------------------------------------------------------------------------------ l=24 a=1 
---------------------------------------------------------------------------------------------------UCCUCUGUUAGAACAAAACAACGU----------------------------------------------------------------------------------------------------------------------------------------------------------------------------------------------------------------------------------------------------------------------------------------------------------------------------------------------------------- l=24 a=1 
--------------------------------------------------------------------------------------------------------------------------------------------------------------------------------------------------------------------aGGGUAUGUGAUUUUGAGAU---------------------------------------------------------------------------------------------------------------------------------------------------------------------------------------------------------------------------------------------- l=20 a=1 
---------------------------------------------------------------------------------------------------------------------------------------------------------------------------------------------------------------------------------------------------------------------------------------------------------------------------------------------------------------------------------------------------------------------------------AACGUUAUGACUCAAAUGGCAAGc----------------------------- l=24 a=1 
---------------------------------------------------------------------------------------------------------------------------------------------------------------------------------------------------------------------------------------------------------------------------------------------------------------------------------------------------------------------------------------------------------------------------------AACGUUAUGACUCAAAUGGCAAGU----------------------------- l=24 a=2 

mb-01111
ax-1010011
ku-01
ss-111100111100
fn-101
```
