## Supplementary material for "Comprehensive re-analysis of hairpin RNAs in fungi reveals ancestral links": File S1: MI0019245.ath-MIR5660.SRR9216049.txt

```
species:   Artha
pid:       MI0019245
parent:    ath-MIR5660
paralog:   
locus:     4:5292626-5292820
matures:   ['CAGGUGGUUAGUGCAAUGGAA', 'CCAAUGCACUAACGAUCUGAC']
srr:       SRR9216049
genome:    /Users/jax/+Genomes/Plant_genomes/Artha.TAIR10_chr_all.fa
alignment: /media/data/njohnson/+SeqLibraries/FunHP_libraries/Artha.SRR9216049.cram
call:      samtools view /media/data/njohnson/+SeqLibraries/FunHP_libraries/Artha.SRR9216049.cram 4:5292626-5292820

0 out of bounds
2 alignments
1 proper strand
1 stranded perfect matches

                                                                  *******************************      **************************                                                                  
UUUGACAUAAUAGUUUUCUGGUAACUUUCAGACCAAGGCCAAACCGAAUUGUCAGGUGGUUAGUGCAAUGGAAAGCUGGCAAACCGUAUGAGUAUACCAUCUUGUAGUACUCUUUACCAGCUUUCCAAUGCACUAACGAUCUGACAAUUCCGUUCAGCCGUUUUUGUCGGAAAGUUACCGGAAAACUAUUAUGUU
...((((((((((((((((((((((((((.(((...(((..(((.((((((((((((.(((((((((.(((((((((((.(((......((((((((......)).))))))))).))))))))))).))))))))).)))))))))))).)))..)))......))).))))))))))))))))))))))))))
----------------------------------------------------CAGGUGGUUAGUGCAAUGGAA-------------------------------------------------------------------------------------------------------------------------- l=21 a=0 c
----------------------------------------------------------------------------------------------------------------------------CCAAUGCACUAACGAUCUGAC-------------------------------------------------- l=21 a=0 c*
---------------------------------------------------------------------------------------------------------AGUACUCUUUACCAGCUUUCCAAU------------------------------------------------------------------ l=24 a=1 ma
--------------------------------------------------------------------UGGAAAGCUGGCAAACCGUAUGAGUAUAC-------------------------------------------------------------------------------------------------- l=29 a=0 ma*

---------------------------------------------------------------------------------------------------------AGUACUCUUUACCAGCUUUCCAAU------------------------------------------------------------------ l=24 a=1 (ma)

mb-01011
ax-1011011
ku-01
ss-100110101000
fn-001
```
