## Supplementary material for "Comprehensive re-analysis of hairpin RNAs in fungi reveals ancestral links": File S1: MI0019245.ath-MIR5660.SRR9216053.txt

```
species:   Artha
pid:       MI0019245
parent:    ath-MIR5660
paralog:   
locus:     4:5292626-5292820
matures:   ['CAGGUGGUUAGUGCAAUGGAA', 'CCAAUGCACUAACGAUCUGAC']
srr:       SRR9216053
genome:    /Users/jax/+Genomes/Plant_genomes/Artha.TAIR10_chr_all.fa
alignment: /media/data/njohnson/+SeqLibraries/FunHP_libraries/Artha.SRR9216053.cram
call:      samtools view /media/data/njohnson/+SeqLibraries/FunHP_libraries/Artha.SRR9216053.cram 4:5292626-5292820

0 out of bounds
0 alignments
0 proper strand
0 stranded perfect matches

                                                                  *******************************      **************************                                                                  
UUUGACAUAAUAGUUUUCUGGUAACUUUCAGACCAAGGCCAAACCGAAUUGUCAGGUGGUUAGUGCAAUGGAAAGCUGGCAAACCGUAUGAGUAUACCAUCUUGUAGUACUCUUUACCAGCUUUCCAAUGCACUAACGAUCUGACAAUUCCGUUCAGCCGUUUUUGUCGGAAAGUUACCGGAAAACUAUUAUGUU
...((((((((((((((((((((((((((.(((...(((..(((.((((((((((((.(((((((((.(((((((((((.(((......((((((((......)).))))))))).))))))))))).))))))))).)))))))))))).)))..)))......))).))))))))))))))))))))))))))
----------------------------------------------------CAGGUGGUUAGUGCAAUGGAA-------------------------------------------------------------------------------------------------------------------------- l=21 a=0 c
----------------------------------------------------------------------------------------------------------------------------CCAAUGCACUAACGAUCUGAC-------------------------------------------------- l=21 a=0 c*
----------------------------------------------------CAGGUGGUUAGUGCAAUGGAA-------------------------------------------------------------------------------------------------------------------------- l=21 a=0 ma
----------------------------------------------------------------------------------------------------------------------------CCAAUGCACUAACGAUCUGAC-------------------------------------------------- l=21 a=0 ma*


No alignments to locus

mb-01011
ax-1011011
ku-01
ss-000110001000
fn-001
```
