## Supplementary material for "Comprehensive re-analysis of hairpin RNAs in fungi reveals ancestral links": File S1: MI0019246.ath-MIR5642b.SRR9216049.txt

```
species:   Artha
pid:       MI0019246
parent:    ath-MIR5642b
paralog:   
locus:     2:2805-3176
matures:   ['UCUCGCGCUUGUACGGCUUU', 'GGCUGUCCCGAGUGUGAGCGA']
srr:       SRR9216049
genome:    /Users/jax/+Genomes/Plant_genomes/Artha.TAIR10_chr_all.fa
alignment: /media/data/njohnson/+SeqLibraries/FunHP_libraries/Artha.SRR9216049.cram
call:      samtools view /media/data/njohnson/+SeqLibraries/FunHP_libraries/Artha.SRR9216049.cram 2:2805-3176

21 out of bounds
114 alignments
102 proper strand
73 stranded perfect matches

           ************************                                                                                                                                                                                                                                                                                                               ***********************           
CAUGGAUCCGCCUAGGCUGUCCCGAGUGUGAGCGAGGUGUGAGUGUCGCCCAUGGGCAUCGACACCUUGCGGCUAGGAACUGGAACGAGACGGGUAGCAAAGAUUUCGAGUAGCACUUCAUACUACCGUGGGUUUUUUAAACCUUCCGAGUUUUGUUGAUGUGUUUCCGAGAAUUAGCAAACCGUAACGAAGAUGUUCUUGGCAACCAUCUUUUGAUGGGAGUCCGGCUGUUCGAAAGCCGGCCAAGGGUGAUGAACGAAAUGUGAACCCUUGUCUCGCCUAGGUUGGAUGGGCGUGCUUCGUUGGAAAGCAUGGAUCCGCCUAGGCUGUCCCGAAGGUAUCUCGCGCUUGUACGGCUUUGGCUUGGAUUCG
...(((((((((.(((((((..((((((((((((((((((..(((((.......)))))..))))))))).(((((((((.....((..((((...((.((..(((((.(.(((((.(((((..((((.((((((...))))))..)).))..)).))).))))).)))))).)).))...))))..)).....)))))))))..(((((....)))))..(.((((((.......)))))))(((((((.....((.....))..)))))))....((((((((.((((...((((((((....).))))))).))))))))))))...((....))....))))))))).))))))).)))..)))))).
----------------------------------------------------------------------------------------------------------------------------------------------------------------------------------------------------------------------------------------------------------------------------------------------------------------------------------------------------UCUCGCGCUUGUACGGCUUU------------ l=20 a=3 c
--------------GGCUGUCCCGAGUGUGAGCGA------------------------------------------------------------------------------------------------------------------------------------------------------------------------------------------------------------------------------------------------------------------------------------------------------------------------------------------------- l=21 a=0 c*
----------------------------------------------------------------------------------------------------------------------------------------------------------------------------------------------------------------------------------------------------------------------------------------------------------------------------------------------------UCUCGCGCUUGUACGGCUUUG----------- l=21 a=13 ma
-------------AGGCUGUCCCGAGUGUGAGCGA------------------------------------------------------------------------------------------------------------------------------------------------------------------------------------------------------------------------------------------------------------------------------------------------------------------------------------------------- l=22 a=0 ma*

---------GCCUAGGCUGUCCCGAGUGUGAGC--------------------------------------------------------------------------------------------------------------------------------------------------------------------------------------------------------------------------------------------------------------------------------------------------------------------------------------------------- l=24 a=1 
-----------------------------------------------GCCCAUGGGCAUCGACACC------------------------------------------------------------------------------------------------------------------------------------------------------------------------------------------------------------------------------------------------------------------------------------------------------------------ l=19 a=1 
-------------------------------------------------------------------UGCGGCUAGGAACUGGAACGAGACGGGUAGCAA-------------------------------------------------------------------------------------------------------------------------------------------------------------------------------------------------------------------------------------------------------------------------------- l=33 a=1 
-------------------------------------------------------------------------------CUGGAACGAGACGGGUAGCAAAGAU---------------------------------------------------------------------------------------------------------------------------------------------------------------------------------------------------------------------------------------------------------------------------- l=25 a=1 
--------------------------------------------------------------------------------------GAGACGGGUAGCAAAGAUU--------------------------------------------------------------------------------------------------------------------------------------------------------------------------------------------------------------------------------------------------------------------------- l=19 a=1 
---------------------------------------------------------------------------------------AGACGGGUAGCAAAGAUUUCGAGU--------------------------------------------------------------------------------------------------------------------------------------------------------------------------------------------------------------------------------------------------------------------- l=24 a=2 
----------------------------------------------------------------------------------------GACGGGUAGCAAAGAUUUCG------------------------------------------------------------------------------------------------------------------------------------------------------------------------------------------------------------------------------------------------------------------------ l=20 a=1 
------------------------------------------------------------------------------------------CGGGUAGCAAAGAUUUCGAGUAGC------------------------------------------------------------------------------------------------------------------------------------------------------------------------------------------------------------------------------------------------------------------ l=24 a=1 
------------------------------------------------------------------------------------------------------------------------------------------------------------------------------UAGCAAACCGUAACGAAGAUG--------------------------------------------------------------------------------------------------------------------------------------------------------------------------------- l=21 a=1 
-----------------------------------------------------------------------------------------------------------------------------------------------------------------------------------------------------------------------AUGGGAGUCCGGCUGUUCGAAAGC------------------------------------------------------------------------------------------------------------------------------------- l=24 a=1 
-------------------------------------------------------------------------------------------------------------------------------------------------------------------------------------------------------------------------------------------------GCCAAGGGUGAUGAACGAAAUGUa----------------------------------------------------------------------------------------------------------- l=24 a=1 
-----------------------------------------------------------------------------------------------------------------------------------------------------------------------------------------------------------------------------------------------------AGGGUGAUGAACGAAAUGUGAACu------------------------------------------------------------------------------------------------------- l=24 a=1 
----------------------------------------------------------------------------------------------------------------------------------------------------------------------------------------------------------------------------------------------------------GAUGAACGAAAUGUGAACCCUUGU-------------------------------------------------------------------------------------------------- l=24 a=1 
----------------------------------------------------------------------------------------------------------------------------------------------------------------------------------------------------------------------------------------------------------GAUGAACGAAAUGUGAACCCUUGc-------------------------------------------------------------------------------------------------- l=24 a=1 
-----------------------------------------------------------------------------------------------------------------------------------------------------------------------------------------------------------------------------------------------------------AUGgACGAAAUGUGAACC------------------------------------------------------------------------------------------------------- l=18 a=1 
-------------------------------------------------------------------------------------------------------------------------------------------------------------------------------------------------------------------------------------------------------------GAACGAAgUGUGAACCCUUGUCUC----------------------------------------------------------------------------------------------- l=24 a=1 
----------------------------------------------------------------------------------------------------------------------------------------------------------------------------------------------------------------------------------------------------------------CGAAAUGUGAACCCUUGUCUC----------------------------------------------------------------------------------------------- l=21 a=1 
--------------------------------------------------------------------------------------------------------------------------------------------------------------------------------------------------------------------------------------------------------------------------------------------------------GCUUCGUcGGAAAGCAUGGAUCCGC--------------------------------------------------- l=25 a=1 
---------------------------------------------------------------------------------------------------------------------------------------------------------------------------------------------------------------------------------------------------------------------------------------------------------------UGGAAAGCAUGGAUCCGCCUAGGC--------------------------------------------- l=24 a=1 
--------------------------------------------------------------------------------------------------------------------------------------------------------------------------------------------------------------------------------------------------------------------------------------------------------------------------------CCUAGGCUGUCCCGAAGGUAUCUu---------------------------- l=24 a=2 
--------------------------------------------------------------------------------------------------------------------------------------------------------------------------------------------------------------------------------------------------------------------------------------------------------------------------------CCUAGGCUGUCCCGAAGGUAUCUg---------------------------- l=24 a=1 
---------------------------------------------------------------------------------------------------------------------------------------------------------------------------------------------------------------------------------------------------------------------------------------------------------------------------------CUAGGCUGUCCCGAAGGUAUCUCGCGCUUGUACGGCUU------------- l=38 a=1 
-------------------------------------------------------------------------------------------------------------------------------------------------------------------------------------------------------------------------------------------------------------------------------------------------------------------------------------GCUGUCCCGAAGGUAUCUCG--------------------------- l=20 a=1 
--------------------------------------------------------------------------------------------------------------------------------------------------------------------------------------------------------------------------------------------------------------------------------------------------------------------------------------CUGUCCCGAAGGUAUCUCGCGCUUGUACGGCUUUGGCU-------- l=38 a=1 
----------------------------------------------------------------------------------------------------------------------------------------------------------------------------------------------------------------------------------------------------------------------------------------------------------------------------------------GUCCCGAAGGUAUCUCGCGCUUGU-------------------- l=24 a=1 
------------------------------------------------------------------------------------------------------------------------------------------------------------------------------------------------------------------------------------------------------------------------------------------------------------------------------------------CCCGAAGGUAUCUC---------------------------- l=14 a=1 
------------------------------------------------------------------------------------------------------------------------------------------------------------------------------------------------------------------------------------------------------------------------------------------------------------------------------------------CCCGAAGGUAUCUCGCGCUUGUAa------------------ l=24 a=1 
-------------------------------------------------------------------------------------------------------------------------------------------------------------------------------------------------------------------------------------------------------------------------------------------------------------------------------------------CCGAAGGUAUCUCGCGCUUGUACa----------------- l=24 a=1 
---------------------------------------------------------------------------------------------------------------------------------------------------------------------------------------------------------------------------------------------------------------------------------------------------------------------------------------------GAgGGUAUCUCGCGCUUGUACGG---------------- l=23 a=1 
------------------------------------------------------------------------------------------------------------------------------------------------------------------------------------------------------------------------------------------------------------------------------------------------------------------------------------------------GGUAUCUCGCGCUUGUACGGCUUU------------ l=24 a=1 
-------------------------------------------------------------------------------------------------------------------------------------------------------------------------------------------------------------------------------------------------------------------------------------------------------------------------------------------------GUAUCUCGCGCUUGUACGGCUUUGGC--------- l=26 a=1 
--------------------------------------------------------------------------------------------------------------------------------------------------------------------------------------------------------------------------------------------------------------------------------------------------------------------------------------------------UAUCUCGCGCUUGUACGGCUUUGG---------- l=24 a=2 
--------------------------------------------------------------------------------------------------------------------------------------------------------------------------------------------------------------------------------------------------------------------------------------------------------------------------------------------------UAUCUCGCGCUUGUACGGCUUUGa---------- l=24 a=1 
---------------------------------------------------------------------------------------------------------------------------------------------------------------------------------------------------------------------------------------------------------------------------------------------------------------------------------------------------AUCUCGCGCUUGUACG----------------- l=16 a=1 
---------------------------------------------------------------------------------------------------------------------------------------------------------------------------------------------------------------------------------------------------------------------------------------------------------------------------------------------------AUCUCGCGCUUGUACGGCUUUGGu--------- l=24 a=3 
---------------------------------------------------------------------------------------------------------------------------------------------------------------------------------------------------------------------------------------------------------------------------------------------------------------------------------------------------AUCUCGCGCUUGUACGGCUUUGGC--------- l=24 a=1 
----------------------------------------------------------------------------------------------------------------------------------------------------------------------------------------------------------------------------------------------------------------------------------------------------------------------------------------------------UCUCGCGCUUGUAC------------------ l=14 a=2 
----------------------------------------------------------------------------------------------------------------------------------------------------------------------------------------------------------------------------------------------------------------------------------------------------------------------------------------------------UCUCGCGCUUGUACa----------------- l=15 a=1 
----------------------------------------------------------------------------------------------------------------------------------------------------------------------------------------------------------------------------------------------------------------------------------------------------------------------------------------------------UCUCGCGCUUGUACG----------------- l=15 a=1 
----------------------------------------------------------------------------------------------------------------------------------------------------------------------------------------------------------------------------------------------------------------------------------------------------------------------------------------------------UCUCGCGCUUGUACGG---------------- l=16 a=1 
----------------------------------------------------------------------------------------------------------------------------------------------------------------------------------------------------------------------------------------------------------------------------------------------------------------------------------------------------UCUCGCGCUUGUACGGCU-------------- l=18 a=6 
----------------------------------------------------------------------------------------------------------------------------------------------------------------------------------------------------------------------------------------------------------------------------------------------------------------------------------------------------UCUCGCGCUUGUACGGCUc------------- l=19 a=1 
----------------------------------------------------------------------------------------------------------------------------------------------------------------------------------------------------------------------------------------------------------------------------------------------------------------------------------------------------UCUCGCGCUUGUACGGCUU------------- l=19 a=2 
----------------------------------------------------------------------------------------------------------------------------------------------------------------------------------------------------------------------------------------------------------------------------------------------------------------------------------------------------UCUCGCGCUUGUACGaCUU------------- l=19 a=1 
----------------------------------------------------------------------------------------------------------------------------------------------------------------------------------------------------------------------------------------------------------------------------------------------------------------------------------------------------UCUCGCGCUUGUACGGCUUU------------ l=20 a=3 (c)
----------------------------------------------------------------------------------------------------------------------------------------------------------------------------------------------------------------------------------------------------------------------------------------------------------------------------------------------------UCUCGCGCUUGUACGGCUUc------------ l=20 a=1 
----------------------------------------------------------------------------------------------------------------------------------------------------------------------------------------------------------------------------------------------------------------------------------------------------------------------------------------------------UCUCGCGCUUGUACGGCUUUG----------- l=21 a=13 (ma)
----------------------------------------------------------------------------------------------------------------------------------------------------------------------------------------------------------------------------------------------------------------------------------------------------------------------------------------------------UCUCGCGCUUGUACaGCUUUG----------- l=21 a=1 
----------------------------------------------------------------------------------------------------------------------------------------------------------------------------------------------------------------------------------------------------------------------------------------------------------------------------------------------------UCUCGCGCUUGUACGGCUUUGG---------- l=22 a=8 
----------------------------------------------------------------------------------------------------------------------------------------------------------------------------------------------------------------------------------------------------------------------------------------------------------------------------------------------------UCUCGCGCUUGUACGGCUUUGa---------- l=22 a=1 
----------------------------------------------------------------------------------------------------------------------------------------------------------------------------------------------------------------------------------------------------------------------------------------------------------------------------------------------------UCUCGCGCUUGUACGGCUUUGGu--------- l=23 a=1 
----------------------------------------------------------------------------------------------------------------------------------------------------------------------------------------------------------------------------------------------------------------------------------------------------------------------------------------------------UCUCGCGCUUGUACGGCUUUGGC--------- l=23 a=3 
----------------------------------------------------------------------------------------------------------------------------------------------------------------------------------------------------------------------------------------------------------------------------------------------------------------------------------------------------UCUCGCGCUUGUACGGCUUUGGa--------- l=23 a=1 
----------------------------------------------------------------------------------------------------------------------------------------------------------------------------------------------------------------------------------------------------------------------------------------------------------------------------------------------------UCUCGCGCUUGUACGGCUUUGGCU-------- l=24 a=4 
----------------------------------------------------------------------------------------------------------------------------------------------------------------------------------------------------------------------------------------------------------------------------------------------------------------------------------------------------UCUCGCGCUUGUACGGCUUUGGCa-------- l=24 a=1 
----------------------------------------------------------------------------------------------------------------------------------------------------------------------------------------------------------------------------------------------------------------------------------------------------------------------------------------------------UCUCGCGCUUGUACGGCUUUGGCc-------- l=24 a=2 
-----------------------------------------------------------------------------------------------------------------------------------------------------------------------------------------------------------------------------------------------------------------------------------------------------------------------------------------------------CUCGCGCUUGUACGGCUU------------- l=18 a=1 
-----------------------------------------------------------------------------------------------------------------------------------------------------------------------------------------------------------------------------------------------------------------------------------------------------------------------------------------------------CUCGCGCUUGUACGGCUUUGGCU-------- l=23 a=1 
-----------------------------------------------------------------------------------------------------------------------------------------------------------------------------------------------------------------------------------------------------------------------------------------------------------------------------------------------------CUCGCGCUUGUACGGCUUUGGCUU------- l=24 a=1 
------------------------------------------------------------------------------------------------------------------------------------------------------------------------------------------------------------------------------------------------------------------------------------------------------------------------------------------------------UCGCGCUUGUACGGCUUUGGu--------- l=21 a=1 
----------------------------------------------------------------------------------------------------------------------------------------------------------------------------------------------------------------------------------------------------------------------------------------------------------------------------------------------------------GCUUGUACGGCUUUGGu--------- l=17 a=1 
----------------------------------------------------------------------------------------------------------------------------------------------------------------------------------------------------------------------------------------------------------------------------------------------------------------------------------------------------------GCUUGUACGGCUUUGGCU-------- l=18 a=1 
-----------------------------------------------------------------------------------------------------------------------------------------------------------------------------------------------------------------------------------------------------------------------------------------------------------------------------------------------------------CUUGUACGGCUUUGGC--------- l=16 a=1 

mb-01111
ax-1010011
ku-01
ss-101101111100
fn-111
```
