## Supplementary material for "Comprehensive re-analysis of hairpin RNAs in fungi reveals ancestral links": File S1: MI0019246.ath-MIR5642b.SRR9216050.txt

```
species:   Artha
pid:       MI0019246
parent:    ath-MIR5642b
paralog:   
locus:     2:2805-3176
matures:   ['UCUCGCGCUUGUACGGCUUU', 'GGCUGUCCCGAGUGUGAGCGA']
srr:       SRR9216050
genome:    /Users/jax/+Genomes/Plant_genomes/Artha.TAIR10_chr_all.fa
alignment: /media/data/njohnson/+SeqLibraries/FunHP_libraries/Artha.SRR9216050.cram
call:      samtools view /media/data/njohnson/+SeqLibraries/FunHP_libraries/Artha.SRR9216050.cram 2:2805-3176

19 out of bounds
52 alignments
46 proper strand
35 stranded perfect matches

           ************************                                                                                                                                                                                                                                                                                                               ***********************           
CAUGGAUCCGCCUAGGCUGUCCCGAGUGUGAGCGAGGUGUGAGUGUCGCCCAUGGGCAUCGACACCUUGCGGCUAGGAACUGGAACGAGACGGGUAGCAAAGAUUUCGAGUAGCACUUCAUACUACCGUGGGUUUUUUAAACCUUCCGAGUUUUGUUGAUGUGUUUCCGAGAAUUAGCAAACCGUAACGAAGAUGUUCUUGGCAACCAUCUUUUGAUGGGAGUCCGGCUGUUCGAAAGCCGGCCAAGGGUGAUGAACGAAAUGUGAACCCUUGUCUCGCCUAGGUUGGAUGGGCGUGCUUCGUUGGAAAGCAUGGAUCCGCCUAGGCUGUCCCGAAGGUAUCUCGCGCUUGUACGGCUUUGGCUUGGAUUCG
...(((((((((.(((((((..((((((((((((((((((..(((((.......)))))..))))))))).(((((((((.....((..((((...((.((..(((((.(.(((((.(((((..((((.((((((...))))))..)).))..)).))).))))).)))))).)).))...))))..)).....)))))))))..(((((....)))))..(.((((((.......)))))))(((((((.....((.....))..)))))))....((((((((.((((...((((((((....).))))))).))))))))))))...((....))....))))))))).))))))).)))..)))))).
----------------------------------------------------------------------------------------------------------------------------------------------------------------------------------------------------------------------------------------------------------------------------------------------------------------------------------------------------UCUCGCGCUUGUACGGCUUU------------ l=20 a=1 c
--------------GGCUGUCCCGAGUGUGAGCGA------------------------------------------------------------------------------------------------------------------------------------------------------------------------------------------------------------------------------------------------------------------------------------------------------------------------------------------------- l=21 a=0 c*
----------------------------------------------------------------------------------------------------------------------------------------------------------------------------------------------------------------------------------------------------------------------------------------------------------------------------------------------------UCUCGCGCUUGUACGGCUUUG----------- l=21 a=4 ma
-------------AGGCUGUCCCGAGUGUGAGCGA------------------------------------------------------------------------------------------------------------------------------------------------------------------------------------------------------------------------------------------------------------------------------------------------------------------------------------------------- l=22 a=0 ma*

-----------------------------------------------------------------------GCUAGGAACUGGAACGAGACGGGU------------------------------------------------------------------------------------------------------------------------------------------------------------------------------------------------------------------------------------------------------------------------------------- l=24 a=1 
-------------------------------------------------------------------------UgGGAACUGGAACGAGACGG--------------------------------------------------------------------------------------------------------------------------------------------------------------------------------------------------------------------------------------------------------------------------------------- l=20 a=1 
------------------------------------------------------------------------------------ACGAGACGGGUAGCAAAGAUUUCGAGUAGCACUUC------------------------------------------------------------------------------------------------------------------------------------------------------------------------------------------------------------------------------------------------------------- l=35 a=1 
--------------------------------------------------------------------------------------------GGUAGCAAAGAUUUCGAGUA-------------------------------------------------------------------------------------------------------------------------------------------------------------------------------------------------------------------------------------------------------------------- l=20 a=1 
-------------------------------------------------------------------------------------------------CAAAGAUUUCGAGUAGCACUUCAU----------------------------------------------------------------------------------------------------------------------------------------------------------------------------------------------------------------------------------------------------------- l=24 a=1 
--------------------------------------------------------------------------------------------------------UUCGAGUAGCACUUCAUACUACCGUGGGUUUUUUAAACCUUCCGAGUUUUG------------------------------------------------------------------------------------------------------------------------------------------------------------------------------------------------------------------------- l=51 a=1 
-----------------------------------------------------------------------------------------------------------------------------------------------------------------------------------------------------------------------AUGGGAGUCCGGCUGUUCGAAAGC------------------------------------------------------------------------------------------------------------------------------------- l=24 a=1 
----------------------------------------------------------------------------------------------------------------------------------------------------------------------------------------------------------------------------AGUCCGGCUGUUCGAAAGC------------------------------------------------------------------------------------------------------------------------------------- l=19 a=1 
------------------------------------------------------------------------------------------------------------------------------------------------------------------------------------------------------------------------------------------------GGCCAAGGGUGAUGAACGAAAUGU------------------------------------------------------------------------------------------------------------ l=24 a=1 
-----------------------------------------------------------------------------------------------------------------------------------------------------------------------------------------------------------------------------------------------------AGGGUGAUGAACGAAAUGUGAACC------------------------------------------------------------------------------------------------------- l=24 a=1 
-----------------------------------------------------------------------------------------------------------------------------------------------------------------------------------------------------------------------------------------------------gGGGUGAUGAACGAAAUGUGAACC------------------------------------------------------------------------------------------------------- l=24 a=1 
--------------------------------------------------------------------------------------------------------------------------------------------------------------------------------------------------------------------------------------------------------------AACGAAAUGUGAACCCU----------------------------------------------------------------------------------------------------- l=17 a=1 
------------------------------------------------------------------------------------------------------------------------------------------------------------------------------------------------------------------------------------------------------------------AAAUGUGAACCCUUGUCUC----------------------------------------------------------------------------------------------- l=19 a=1 
-----------------------------------------------------------------------------------------------------------------------------------------------------------------------------------------------------------------------------------------------------------------------------------UCGCCUAGGUUGGAUGGGCGUGCUUCGUUGGA----------------------------------------------------------------- l=32 a=1 
-----------------------------------------------------------------------------------------------------------------------------------------------------------------------------------------------------------------------------------------------------------------------------------------AGGUUGGAUGGGCGUa--------------------------------------------------------------------------- l=16 a=1 
----------------------------------------------------------------------------------------------------------------------------------------------------------------------------------------------------------------------------------------------------------------------------------------------------------------------CAUGGAUCCGCCUAGGCUGUCCCGAAGGUAUCUCGCGCUUGUACGGC--------------- l=47 a=1 
-------------------------------------------------------------------------------------------------------------------------------------------------------------------------------------------------------------------------------------------------------------------------------------------------------------------------------------GCUGUCCCGAAGGUAUCUa---------------------------- l=19 a=1 
--------------------------------------------------------------------------------------------------------------------------------------------------------------------------------------------------------------------------------------------------------------------------------------------------------------------------------------CUGUCCCGAAGGUAUCUCGCGCUUGUACGGCUUUGGCUU------- l=39 a=1 
---------------------------------------------------------------------------------------------------------------------------------------------------------------------------------------------------------------------------------------------------------------------------------------------------------------------------------------UGUCCCGAAGGUAUC------------------------------ l=15 a=1 
---------------------------------------------------------------------------------------------------------------------------------------------------------------------------------------------------------------------------------------------------------------------------------------------------------------------------------------UGUCCCGAAGGUAUCUCGCGC------------------------ l=21 a=1 
--------------------------------------------------------------------------------------------------------------------------------------------------------------------------------------------------------------------------------------------------------------------------------------------------------------------------------------------CGAAGGUAUCUCGCGCUUGUACGGC--------------- l=25 a=1 
---------------------------------------------------------------------------------------------------------------------------------------------------------------------------------------------------------------------------------------------------------------------------------------------------------------------------------------------GAAGGUAUCUCGCGCUUGUA------------------- l=20 a=1 
---------------------------------------------------------------------------------------------------------------------------------------------------------------------------------------------------------------------------------------------------------------------------------------------------------------------------------------------GAAGGUAUCUCGCGCUUGUACGGu--------------- l=24 a=1 
---------------------------------------------------------------------------------------------------------------------------------------------------------------------------------------------------------------------------------------------------------------------------------------------------------------------------------------------GAAGGUAUCUCGCGCUUGUACGGC--------------- l=24 a=1 
-----------------------------------------------------------------------------------------------------------------------------------------------------------------------------------------------------------------------------------------------------------------------------------------------------------------------------------------------AGGUAUCUCGCGCUUGUACGG---------------- l=21 a=2 
-----------------------------------------------------------------------------------------------------------------------------------------------------------------------------------------------------------------------------------------------------------------------------------------------------------------------------------------------AGGUAUCUCGCGCUUGUACGGuU-------------- l=23 a=1 
---------------------------------------------------------------------------------------------------------------------------------------------------------------------------------------------------------------------------------------------------------------------------------------------------------------------------------------------------AUCUCGCGCUUGUACGGCUUUGGu--------- l=24 a=1 
----------------------------------------------------------------------------------------------------------------------------------------------------------------------------------------------------------------------------------------------------------------------------------------------------------------------------------------------------UCUCGCGCUUGUACGGCc-------------- l=18 a=1 
----------------------------------------------------------------------------------------------------------------------------------------------------------------------------------------------------------------------------------------------------------------------------------------------------------------------------------------------------UCUCGCGCUUGUACGGCU-------------- l=18 a=1 
----------------------------------------------------------------------------------------------------------------------------------------------------------------------------------------------------------------------------------------------------------------------------------------------------------------------------------------------------UCUCGCGCUUGUACGGCUU------------- l=19 a=3 
----------------------------------------------------------------------------------------------------------------------------------------------------------------------------------------------------------------------------------------------------------------------------------------------------------------------------------------------------UCUCGCGCUUGUACGGCUUU------------ l=20 a=1 (c)
----------------------------------------------------------------------------------------------------------------------------------------------------------------------------------------------------------------------------------------------------------------------------------------------------------------------------------------------------UCUCGCGCUUGUACGGCUUc------------ l=20 a=1 
----------------------------------------------------------------------------------------------------------------------------------------------------------------------------------------------------------------------------------------------------------------------------------------------------------------------------------------------------UCUCGCGCUUGUACGGCUUUG----------- l=21 a=4 (ma)
----------------------------------------------------------------------------------------------------------------------------------------------------------------------------------------------------------------------------------------------------------------------------------------------------------------------------------------------------UCUCGCGCUUGUACGGCUUUa----------- l=21 a=1 
----------------------------------------------------------------------------------------------------------------------------------------------------------------------------------------------------------------------------------------------------------------------------------------------------------------------------------------------------UCUCGCGCUUGUgCGGCUUUG----------- l=21 a=1 
----------------------------------------------------------------------------------------------------------------------------------------------------------------------------------------------------------------------------------------------------------------------------------------------------------------------------------------------------UCUCGCGCUUGUACGGCUUUGG---------- l=22 a=2 
----------------------------------------------------------------------------------------------------------------------------------------------------------------------------------------------------------------------------------------------------------------------------------------------------------------------------------------------------UCUCGCGCUUGUACGGCUUUGGC--------- l=23 a=1 
---------------------------------------------------------------------------------------------------------------------------------------------------------------------------------------------------------------------------------------------------------------------------------------------------------------------------------------------------------CGCUUGUACGGCUUUGGCU-------- l=19 a=2 

mb-01011
ax-1010011
ku-01
ss-101101111100
fn-111
```
