## Supplementary material for "Comprehensive re-analysis of hairpin RNAs in fungi reveals ancestral links": File S1: MI0019246.ath-MIR5642b.SRR9216053.txt

```
species:   Artha
pid:       MI0019246
parent:    ath-MIR5642b
paralog:   
locus:     2:2805-3176
matures:   ['UCUCGCGCUUGUACGGCUUU', 'GGCUGUCCCGAGUGUGAGCGA']
srr:       SRR9216053
genome:    /Users/jax/+Genomes/Plant_genomes/Artha.TAIR10_chr_all.fa
alignment: /media/data/njohnson/+SeqLibraries/FunHP_libraries/Artha.SRR9216053.cram
call:      samtools view /media/data/njohnson/+SeqLibraries/FunHP_libraries/Artha.SRR9216053.cram 2:2805-3176

8 out of bounds
79 alignments
73 proper strand
59 stranded perfect matches

           ************************                                                                                                                                                                                                                                                                                                               ***********************           
CAUGGAUCCGCCUAGGCUGUCCCGAGUGUGAGCGAGGUGUGAGUGUCGCCCAUGGGCAUCGACACCUUGCGGCUAGGAACUGGAACGAGACGGGUAGCAAAGAUUUCGAGUAGCACUUCAUACUACCGUGGGUUUUUUAAACCUUCCGAGUUUUGUUGAUGUGUUUCCGAGAAUUAGCAAACCGUAACGAAGAUGUUCUUGGCAACCAUCUUUUGAUGGGAGUCCGGCUGUUCGAAAGCCGGCCAAGGGUGAUGAACGAAAUGUGAACCCUUGUCUCGCCUAGGUUGGAUGGGCGUGCUUCGUUGGAAAGCAUGGAUCCGCCUAGGCUGUCCCGAAGGUAUCUCGCGCUUGUACGGCUUUGGCUUGGAUUCG
...(((((((((.(((((((..((((((((((((((((((..(((((.......)))))..))))))))).(((((((((.....((..((((...((.((..(((((.(.(((((.(((((..((((.((((((...))))))..)).))..)).))).))))).)))))).)).))...))))..)).....)))))))))..(((((....)))))..(.((((((.......)))))))(((((((.....((.....))..)))))))....((((((((.((((...((((((((....).))))))).))))))))))))...((....))....))))))))).))))))).)))..)))))).
----------------------------------------------------------------------------------------------------------------------------------------------------------------------------------------------------------------------------------------------------------------------------------------------------------------------------------------------------UCUCGCGCUUGUACGGCUUU------------ l=20 a=2 c
--------------GGCUGUCCCGAGUGUGAGCGA------------------------------------------------------------------------------------------------------------------------------------------------------------------------------------------------------------------------------------------------------------------------------------------------------------------------------------------------- l=21 a=0 c*
----------------------------------------------------------------------------------------------------------------------------------------------------------------------------------------------------------------------------------------------------------------------------------------------------------------------------------------------------UCUCGCGCUUGUACGGCUUUG----------- l=21 a=8 ma
-------------AGGCUGUCCCGAGUGUGAGCGA------------------------------------------------------------------------------------------------------------------------------------------------------------------------------------------------------------------------------------------------------------------------------------------------------------------------------------------------- l=22 a=0 ma*

------------------------------------------------------------------UUGCGGCUAGGAACUGGAACGAGACGGGUAGC---------------------------------------------------------------------------------------------------------------------------------------------------------------------------------------------------------------------------------------------------------------------------------- l=32 a=1 
----------------------------------------------------------------------GGCUAGGAACUGGAACGAGACGGGUAGC---------------------------------------------------------------------------------------------------------------------------------------------------------------------------------------------------------------------------------------------------------------------------------- l=28 a=2 
-------------------------------------------------------------------------UAGGAACUGGAACGAGACGGGUA------------------------------------------------------------------------------------------------------------------------------------------------------------------------------------------------------------------------------------------------------------------------------------ l=23 a=1 
-----------------------------------------------------------------------------AACUGGAACGAGACGGGUAGCAAAGAUUUCGA----------------------------------------------------------------------------------------------------------------------------------------------------------------------------------------------------------------------------------------------------------------------- l=32 a=1 
------------------------------------------------------------------------------ACUGGAACGAGACGGGUA------------------------------------------------------------------------------------------------------------------------------------------------------------------------------------------------------------------------------------------------------------------------------------ l=18 a=1 
---------------------------------------------------------------------------------------------GUAGCAAAGAUUUCGAGUAGCACUUCAUACUACu----------------------------------------------------------------------------------------------------------------------------------------------------------------------------------------------------------------------------------------------------- l=34 a=1 
-------------------------------------------------------------------------------------------------------------------------------------------------------------------------------------------------------------------------GGGAGUCCGGCUGUUCGAAAa-------------------------------------------------------------------------------------------------------------------------------------- l=21 a=1 
-------------------------------------------------------------------------------------------------------------------------------------------------------------------------------------------------------------------------------------------AAGCCGGCCAAGGGUGAUGAACGAAAUGUG----------------------------------------------------------------------------------------------------------- l=30 a=1 
---------------------------------------------------------------------------------------------------------------------------------------------------------------------------------------------------------------------------------------------GCCGGCCAAGGGUGAUGAACGAAAUGUGAACCCUUG--------------------------------------------------------------------------------------------------- l=36 a=1 
----------------------------------------------------------------------------------------------------------------------------------------------------------------------------------------------------------------------------------------------------AAGGGUGAUGAACGAAAUG------------------------------------------------------------------------------------------------------------- l=19 a=1 
-----------------------------------------------------------------------------------------------------------------------------------------------------------------------------------------------------------------------------------------------------AGGGUGAUGAACGAAAU-------------------------------------------------------------------------------------------------------------- l=17 a=1 
-----------------------------------------------------------------------------------------------------------------------------------------------------------------------------------------------------------------------------------------------------AGGGUGAUGAACGAAAUGUGA---------------------------------------------------------------------------------------------------------- l=21 a=1 
-----------------------------------------------------------------------------------------------------------------------------------------------------------------------------------------------------------------------------------------------------AGGGUGAUGAACGAAAUGUGAACCCUUGUCUCGCCUAGGUUGGAUGGGCa----------------------------------------------------------------------------- l=50 a=1 
------------------------------------------------------------------------------------------------------------------------------------------------------------------------------------------------------------------------------------------------------GGGUGAgGAACGAAAUGUGAACC------------------------------------------------------------------------------------------------------- l=23 a=1 
--------------------------------------------------------------------------------------------------------------------------------------------------------------------------------------------------------------------------------------------------------GUGAUGAACGAAAUGUGAACCCU----------------------------------------------------------------------------------------------------- l=23 a=1 
---------------------------------------------------------------------------------------------------------------------------------------------------------------------------------------------------------------------------------------------------------UGAUGAACGAAAUGUGAACCCUU---------------------------------------------------------------------------------------------------- l=23 a=1 
--------------------------------------------------------------------------------------------------------------------------------------------------------------------------------------------------------------------------------------------------------------AACGAAAUGUGAACCCUcG--------------------------------------------------------------------------------------------------- l=19 a=1 
--------------------------------------------------------------------------------------------------------------------------------------------------------------------------------------------------------------------------------------------------------------AACGAAAUGUGAACCCUUGUCUCGCCUAGGU--------------------------------------------------------------------------------------- l=31 a=1 
---------------------------------------------------------------------------------------------------------------------------------------------------------------------------------------------------------------------------------------------------------------ACGAAAUGUGAACCCUUGUCUCGCCUAGGUUGGAUGGGCGUG--------------------------------------------------------------------------- l=42 a=1 
------------------------------------------------------------------------------------------------------------------------------------------------------------------------------------------------------------------------------------------------------------------AAAUGUGAACCCUUGUC------------------------------------------------------------------------------------------------- l=17 a=1 
-----------------------------------------------------------------------------------------------------------------------------------------------------------------------------------------------------------------------------------------------------------------------------CUUGUCUCGCCUAGGUU-------------------------------------------------------------------------------------- l=17 a=1 
-----------------------------------------------------------------------------------------------------------------------------------------------------------------------------------------------------------------------------------------------------------------------------------UCGCCUAGGUUGGAUGGGCGUGCUUCGUc-------------------------------------------------------------------- l=29 a=1 
-----------------------------------------------------------------------------------------------------------------------------------------------------------------------------------------------------------------------------------------------------------------------------------UCGCCUAGGUUGGAUGGGCGUGCUUCGUU-------------------------------------------------------------------- l=29 a=1 
--------------------------------------------------------------------------------------------------------------------------------------------------------------------------------------------------------------------------------------------------------------------------------------------UUGGAUGGGCGUGCUUCGUc-------------------------------------------------------------------- l=20 a=1 
-----------------------------------------------------------------------------------------------------------------------------------------------------------------------------------------------------------------------------------------------------------------------------------------------------CGUGCUUCGUUGGAAAGCAUGGAUCCGCCUAGGCUGU------------------------------------------ l=37 a=1 
------------------------------------------------------------------------------------------------------------------------------------------------------------------------------------------------------------------------------------------------------------------------------------------------------------CGUUGGAAAGCAUGGAUCCGCCUAGGCUGUCCCGAAGG---------------------------------- l=38 a=1 
------------------------------------------------------------------------------------------------------------------------------------------------------------------------------------------------------------------------------------------------------------------------------------------------------------------AAAGCAUGGAUCCGCCUAGGC--------------------------------------------- l=21 a=1 
----------------------------------------------------------------------------------------------------------------------------------------------------------------------------------------------------------------------------------------------------------------------------------------------------------------------------------UAGGCUGUCCCGAAGGUAUCUCGCGCUUG--------------------- l=29 a=3 
----------------------------------------------------------------------------------------------------------------------------------------------------------------------------------------------------------------------------------------------------------------------------------------------------------------------------------UAGGCUGUCCCGAAGGUAUCUCGCGCUUa--------------------- l=29 a=1 
--------------------------------------------------------------------------------------------------------------------------------------------------------------------------------------------------------------------------------------------------------------------------------------------------------------------------------------CUGUCCCGAAGGUAUCUCGCGCUUGUACGGC--------------- l=31 a=1 
----------------------------------------------------------------------------------------------------------------------------------------------------------------------------------------------------------------------------------------------------------------------------------------------------------------------------------------------AAGGUAUCUCGCGCUU---------------------- l=16 a=2 
--------------------------------------------------------------------------------------------------------------------------------------------------------------------------------------------------------------------------------------------------------------------------------------------------------------------------------------------------UAUCUCGCGCUUGUACGGCUUUa----------- l=23 a=1 
---------------------------------------------------------------------------------------------------------------------------------------------------------------------------------------------------------------------------------------------------------------------------------------------------------------------------------------------------AUuUCGCGCUUGUACGGCU-------------- l=19 a=1 
---------------------------------------------------------------------------------------------------------------------------------------------------------------------------------------------------------------------------------------------------------------------------------------------------------------------------------------------------AUCUCGCGCUUGUACGGCU-------------- l=19 a=1 
---------------------------------------------------------------------------------------------------------------------------------------------------------------------------------------------------------------------------------------------------------------------------------------------------------------------------------------------------AUCUCGCGCUUGUACGGCUUUGGC--------- l=24 a=1 
---------------------------------------------------------------------------------------------------------------------------------------------------------------------------------------------------------------------------------------------------------------------------------------------------------------------------------------------------AUCUCGCGCUUGUACGGCUUUGGu--------- l=24 a=1 
----------------------------------------------------------------------------------------------------------------------------------------------------------------------------------------------------------------------------------------------------------------------------------------------------------------------------------------------------UCUCGCGCUUGUACGGCU-------------- l=18 a=6 
----------------------------------------------------------------------------------------------------------------------------------------------------------------------------------------------------------------------------------------------------------------------------------------------------------------------------------------------------UCUCGCGCUUGUACGGCa-------------- l=18 a=1 
----------------------------------------------------------------------------------------------------------------------------------------------------------------------------------------------------------------------------------------------------------------------------------------------------------------------------------------------------UCUCGCGCUUGUACGGCUU------------- l=19 a=3 
----------------------------------------------------------------------------------------------------------------------------------------------------------------------------------------------------------------------------------------------------------------------------------------------------------------------------------------------------UCUCGCGCUUGUACGGCUUU------------ l=20 a=2 (c)
----------------------------------------------------------------------------------------------------------------------------------------------------------------------------------------------------------------------------------------------------------------------------------------------------------------------------------------------------UCUCGCGCUUGUACGGCUUUG----------- l=21 a=8 (ma)
----------------------------------------------------------------------------------------------------------------------------------------------------------------------------------------------------------------------------------------------------------------------------------------------------------------------------------------------------UCUCGCGCUUGUACGGCUUUGG---------- l=22 a=3 
----------------------------------------------------------------------------------------------------------------------------------------------------------------------------------------------------------------------------------------------------------------------------------------------------------------------------------------------------UCUuGCGCUUGUACGGCUUUGG---------- l=22 a=1 
----------------------------------------------------------------------------------------------------------------------------------------------------------------------------------------------------------------------------------------------------------------------------------------------------------------------------------------------------UCUCGCGCUUGUACGGCUUUGGC--------- l=23 a=3 
----------------------------------------------------------------------------------------------------------------------------------------------------------------------------------------------------------------------------------------------------------------------------------------------------------------------------------------------------UCUCGCGCUUGUACGGCUUUGGCU-------- l=24 a=3 
------------------------------------------------------------------------------------------------------------------------------------------------------------------------------------------------------------------------------------------------------------------------------------------------------------------------------------------------------UCGCGCUUGUACGGCUUUGGu--------- l=21 a=1 
------------------------------------------------------------------------------------------------------------------------------------------------------------------------------------------------------------------------------------------------------------------------------------------------------------------------------------------------------UCGCGCUUGUACGGCUUUGGC--------- l=21 a=1 
---------------------------------------------------------------------------------------------------------------------------------------------------------------------------------------------------------------------------------------------------------------------------------------------------------------------------------------------------------------UACGGCUUUGGC--------- l=12 a=1 

mb-01011
ax-1010011
ku-01
ss-101101111100
fn-111
```
