## Supplementary material for "Comprehensive re-analysis of hairpin RNAs in fungi reveals ancestral links": File S1: MI0019247.ath-MIR1888b.SRR9216049.txt

```
species:   Artha
pid:       MI0019247
parent:    ath-MIR1888b
paralog:   
locus:     3:22537283-22537417
matures:   ['UUAGGCUAAGAUUUGUGAAGA', 'UUCCCAAAUCUUAGAUUAAGA']
srr:       SRR9216049
genome:    /Users/jax/+Genomes/Plant_genomes/Artha.TAIR10_chr_all.fa
alignment: /media/data/njohnson/+SeqLibraries/FunHP_libraries/Artha.SRR9216049.cram
call:      samtools view /media/data/njohnson/+SeqLibraries/FunHP_libraries/Artha.SRR9216049.cram 3:22537283-22537417

0 out of bounds
9 alignments
9 proper strand
8 stranded perfect matches

       ***************************                                                                    **************************       
UAUUGGUGGUAUCUUACCCAAAUUCUUAGGCUAAGAUUUGUGAAGAAAAGGCUCUUAUAUAAGAGCUUUUACUCUUAUAUUUAAGUUUUUUCUUCCCAAAUCUUAGAUUAAGAUUUGGCUAAGAUACCACUAAUA
((((((((((((((((.((((((.((((..((((((((((.((((((((((((...(((((((((......)))))))))...)))))))))))).))))))))))..)))))))))).))))))))))))))))
-------------------------UUAGGCUAAGAUUUGUGAAGA----------------------------------------------------------------------------------------- l=21 a=1 c
--------------------------------------------------------------------------------------------UUCCCAAAUCUUAGAUUAAGA---------------------- l=21 a=0 c*
--------------------------------------------------------------------------------------------------------AGAUUAAGAUUUGGCUAAGAUACC------- l=24 a=2 ma
---------UAUCUUACCCAAAUUCUUAGGCUAA----------------------------------------------------------------------------------------------------- l=25 a=0 ma*

-------------------------UUAGGCUAAGAUUUGUGAAGA----------------------------------------------------------------------------------------- l=21 a=1 (c)
---------------------------AGGCUAAGAUUUGUGAAGAAAAGG------------------------------------------------------------------------------------ l=24 a=1 
-----------------------------------------------------------------------------------------UUCUUCCCAAAUCUUAGAUUA------------------------- l=21 a=1 
------------------------------------------------------------------------------------------UCUUCCCAAAUCUUAGAUUA------------------------- l=20 a=1 
--------------------------------------------------------------------------------------------------------AGAUUAAGAUUUGGCUAAGAUACC------- l=24 a=2 (ma)
--------------------------------------------------------------------------------------------------------AGAUUAAGAUUUGGCUAAGAUACa------- l=24 a=1 
-----------------------------------------------------------------------------------------------------------UUAAGAUUUGGCUAAGAUACC------- l=21 a=1 
--------------------------------------------------------------------------------------------------------------AGAUUUGGCUAAGAUACCACU---- l=21 a=1 

mb-01111
ax-1011011
ku-01
ss-111111111100
fn-011
```
