## Supplementary material for "Comprehensive re-analysis of hairpin RNAs in fungi reveals ancestral links": File S1: MI0019247.ath-MIR1888b.SRR9216050.txt

```
species:   Artha
pid:       MI0019247
parent:    ath-MIR1888b
paralog:   
locus:     3:22537283-22537417
matures:   ['UUAGGCUAAGAUUUGUGAAGA', 'UUCCCAAAUCUUAGAUUAAGA']
srr:       SRR9216050
genome:    /Users/jax/+Genomes/Plant_genomes/Artha.TAIR10_chr_all.fa
alignment: /media/data/njohnson/+SeqLibraries/FunHP_libraries/Artha.SRR9216050.cram
call:      samtools view /media/data/njohnson/+SeqLibraries/FunHP_libraries/Artha.SRR9216050.cram 3:22537283-22537417

0 out of bounds
11 alignments
10 proper strand
10 stranded perfect matches

                       ***********************                                            ***********************                      
UAUUGGUGGUAUCUUACCCAAAUUCUUAGGCUAAGAUUUGUGAAGAAAAGGCUCUUAUAUAAGAGCUUUUACUCUUAUAUUUAAGUUUUUUCUUCCCAAAUCUUAGAUUAAGAUUUGGCUAAGAUACCACUAAUA
((((((((((((((((.((((((.((((..((((((((((.((((((((((((...(((((((((......)))))))))...)))))))))))).))))))))))..)))))))))).))))))))))))))))
-------------------------UUAGGCUAAGAUUUGUGAAGA----------------------------------------------------------------------------------------- l=21 a=2 c
--------------------------------------------------------------------------------------------UUCCCAAAUCUUAGAUUAAGA---------------------- l=21 a=0 c*
-------------------------UUAGGCUAAGAUUUGUGAAGA----------------------------------------------------------------------------------------- l=21 a=2 ma
--------------------------------------------------------------------------------------------UUCCCAAAUCUUAGAUUAAGA---------------------- l=21 a=0 ma*

-------------------------UUAGGCUAAGAUUUGUGAAGA----------------------------------------------------------------------------------------- l=21 a=2 (c,ma)
-------------------------UUAGGCUAAGAUUUGUGAAGAA---------------------------------------------------------------------------------------- l=22 a=1 
---------------------------AGGCUAAGAUUUGUGAAGAAAAGG------------------------------------------------------------------------------------ l=24 a=2 
--------------------------------AAGAUUUGUGAAGAAAAGGCUCUU------------------------------------------------------------------------------- l=24 a=2 
-----------------------------------------------------------------------------------------UUCUUCCCAAAUCUUAGAUU-------------------------- l=20 a=1 
-----------------------------------------------------------------------------------------------------------UUAAGAUUUGGCUAAGAUACC------- l=21 a=2 

mb-01011
ax-1011011
ku-01
ss-111111111100
fn-011
```
