## Supplementary material for "Comprehensive re-analysis of hairpin RNAs in fungi reveals ancestral links": File S1: MI0019247.ath-MIR1888b.SRR9216053.txt

```
species:   Artha
pid:       MI0019247
parent:    ath-MIR1888b
paralog:   
locus:     3:22537283-22537417
matures:   ['UUAGGCUAAGAUUUGUGAAGA', 'UUCCCAAAUCUUAGAUUAAGA']
srr:       SRR9216053
genome:    /Users/jax/+Genomes/Plant_genomes/Artha.TAIR10_chr_all.fa
alignment: /media/data/njohnson/+SeqLibraries/FunHP_libraries/Artha.SRR9216053.cram
call:      samtools view /media/data/njohnson/+SeqLibraries/FunHP_libraries/Artha.SRR9216053.cram 3:22537283-22537417

0 out of bounds
0 alignments
0 proper strand
0 stranded perfect matches

       ***************************                                                                    **************************       
UAUUGGUGGUAUCUUACCCAAAUUCUUAGGCUAAGAUUUGUGAAGAAAAGGCUCUUAUAUAAGAGCUUUUACUCUUAUAUUUAAGUUUUUUCUUCCCAAAUCUUAGAUUAAGAUUUGGCUAAGAUACCACUAAUA
((((((((((((((((.((((((.((((..((((((((((.((((((((((((...(((((((((......)))))))))...)))))))))))).))))))))))..)))))))))).))))))))))))))))
-------------------------UUAGGCUAAGAUUUGUGAAGA----------------------------------------------------------------------------------------- l=21 a=0 c
--------------------------------------------------------------------------------------------UUCCCAAAUCUUAGAUUAAGA---------------------- l=21 a=0 c*
-------------------------UUAGGCUAAGAUUUGUGAAGA----------------------------------------------------------------------------------------- l=21 a=0 ma
--------------------------------------------------------------------------------------------UUCCCAAAUCUUAGAUUAAGA---------------------- l=21 a=0 ma*


No alignments to locus

mb-01011
ax-1011011
ku-01
ss-000110011100
fn-001
```
