## Supplementary material for "Comprehensive re-analysis of hairpin RNAs in fungi reveals ancestral links": File S1: MI0019249.ath-MIR5661.SRR9216049.txt

```
species:   Artha
pid:       MI0019249
parent:    ath-MIR5661
paralog:   
locus:     4:10449329-10449409
matures:   ['AGAGGUACAUCAUGUAGUCUG', 'UGCUGCAUUGUCUACUUCUGU']
srr:       SRR9216049
genome:    /Users/jax/+Genomes/Plant_genomes/Artha.TAIR10_chr_all.fa
alignment: /media/data/njohnson/+SeqLibraries/FunHP_libraries/Artha.SRR9216049.cram
call:      samtools view /media/data/njohnson/+SeqLibraries/FunHP_libraries/Artha.SRR9216049.cram 4:10449329-10449409

1 out of bounds
1 alignments
0 proper strand
0 stranded perfect matches

***********************                                   ***********************
UAAGAGGUACAUCAUGUAGUCUGAAAUGGUUUUGCUGUACUCUUUGCUUCUGACAUUUCUUGCUGCAUUGUCUACUUCUGU
..(((((((.((.(((((((..((((((.....((..........))......))))))..))))))).)).)))))))..
--AGAGGUACAUCAUGUAGUCUG---------------------------------------------------------- l=21 a=0 c
------------------------------------------------------------UGCUGCAUUGUCUACUUCUGU l=21 a=0 c*
--AGAGGUACAUCAUGUAGUCUG---------------------------------------------------------- l=21 a=0 ma
------------------------------------------------------------UGCUGCAUUGUCUACUUCUGU l=21 a=0 ma*


No alignments to locus

mb-01011
ax-1011011
ku-01
ss-110111001100
fn-001
```
