## Supplementary material for "Comprehensive re-analysis of hairpin RNAs in fungi reveals ancestral links": File S1: MI0019250.ath-MIR5662.SRR9216049.txt

```
species:   Artha
pid:       MI0019250
parent:    ath-MIR5662
paralog:   
locus:     2:16798584-16798870
matures:   ['AGAGGUGACCAUUGGAGAUG', 'UUUUUAAUAGUGAUCUUUAU']
srr:       SRR9216049
genome:    /Users/jax/+Genomes/Plant_genomes/Artha.TAIR10_chr_all.fa
alignment: /media/data/njohnson/+SeqLibraries/FunHP_libraries/Artha.SRR9216049.cram
call:      samtools view /media/data/njohnson/+SeqLibraries/FunHP_libraries/Artha.SRR9216049.cram 2:16798584-16798870

6 out of bounds
327 alignments
116 proper strand
95 stranded perfect matches

                                                            *************************                                                                                                                      *************************                                                           
CAUUUUUAAUAGUGAUCUUUAUAUUUUCCUCUAUUUAUAGAGGUGACUCUAUUUUAAAGGCAUUAUGUUCAAAUGGUCACCUCUAAAAUAGAGUUUUCUCUAUAAUAGAGGAAGAAAUAGAAAUAUUUACUUUUUGUCUCUAUAAAUAGAGAUCUCUACAAUUCAUCUCUAAUUUUUCUUCUAUUUUUGAGGAAACUCUAUUUUAGAGGUGACCAUUGGAGCACAAUGCUUCUAAAAUAGAGGCACCUCUAAAAUAGAGAAAAUUAUAGAGGUGACCAUUGGAGAUG
((((((((((.((.(((((((((.(((.((((((((.((((((((.((((((((((.(((((((.(((((.(((((((((((((((((((((((((((((...(((((((((((((.((((..............(((((((....)))))))..............)))).)))))))))))))...))))))))))))))))))))))))))))).))))).))))))).)))))))))).)))))))))))))))).))).))))))))).)).))))))))))
---------------------------------------------------------------------------------------------------------------------------------------------------------------------------------------------------------------------------------------------------------------------------AGAGGUGACCAUUGGAGAUG l=20 a=0 c
--UUUUUAAUAGUGAUCUUUAU------------------------------------------------------------------------------------------------------------------------------------------------------------------------------------------------------------------------------------------------------------------------- l=20 a=0 c*
--------------------------------------------------------------UUAUGUUCAAAUGGUCACCUCUA---------------------------------------------------------------------------------------------------------------------------------------------------------------------------------------------------------- l=23 a=22 ma
-------------------------------------------------------------------------------------------------------------------------------------------------------------------------------------------------------------GAGGUGACCAUUGGAGCACAAUG----------------------------------------------------------- l=23 a=0 ma*

-------------GAUCUUUAUAUUUUCCUCUAUUUA---------------------------------------------------------------------------------------------------------------------------------------------------------------------------------------------------------------------------------------------------------- l=24 a=1 
----------------------------CUCUAUUUAUAGAGGUGACUCUAU------------------------------------------------------------------------------------------------------------------------------------------------------------------------------------------------------------------------------------------- l=24 a=1 
------------------------------------AUAGAGGUGACU----------------------------------------------------------------------------------------------------------------------------------------------------------------------------------------------------------------------------------------------- l=12 a=1 
--------------------------------------AGAGGUGACUCUAUUUUAAAGGu---------------------------------------------------------------------------------------------------------------------------------------------------------------------------------------------------------------------------------- l=23 a=1 
---------------------------------------GAGGUGACUCUAUUUUAAAGGC---------------------------------------------------------------------------------------------------------------------------------------------------------------------------------------------------------------------------------- l=22 a=2 
----------------------------------------AGGUGACUCUAUUUUAAAGGC---------------------------------------------------------------------------------------------------------------------------------------------------------------------------------------------------------------------------------- l=21 a=1 
-------------------------------------------------------AAAGGCAUUAUGUUCAAAUGGUu----------------------------------------------------------------------------------------------------------------------------------------------------------------------------------------------------------------- l=23 a=1 
-------------------------------------------------------AAAGGCAUUAUGUUCAAAUGGUC----------------------------------------------------------------------------------------------------------------------------------------------------------------------------------------------------------------- l=23 a=2 
-------------------------------------------------------------AUUAUGUUCAAAUGGUCACCUCa----------------------------------------------------------------------------------------------------------------------------------------------------------------------------------------------------------- l=23 a=1 
-------------------------------------------------------------AUUAUGUUCAAAUGGUCACCUCUA---------------------------------------------------------------------------------------------------------------------------------------------------------------------------------------------------------- l=24 a=6 
-------------------------------------------------------------AUUAUGUUCAAAUGGaCACCUCUA---------------------------------------------------------------------------------------------------------------------------------------------------------------------------------------------------------- l=24 a=1 
--------------------------------------------------------------UUAUGUUCAAAUGGUCACCUCU----------------------------------------------------------------------------------------------------------------------------------------------------------------------------------------------------------- l=22 a=2 
--------------------------------------------------------------UUAUGUUCAAAUGGUCACCUCUA---------------------------------------------------------------------------------------------------------------------------------------------------------------------------------------------------------- l=23 a=22 (ma)
--------------------------------------------------------------gUAUGUUCAAAUGGUCACCUCUA---------------------------------------------------------------------------------------------------------------------------------------------------------------------------------------------------------- l=23 a=1 
---------------------------------------------------------------UAUGUUCAAAUGGUCACCUCUu---------------------------------------------------------------------------------------------------------------------------------------------------------------------------------------------------------- l=22 a=1 
---------------------------------------------------------------UAUGUUCAAAUGGUCACCUCUA---------------------------------------------------------------------------------------------------------------------------------------------------------------------------------------------------------- l=22 a=1 
------------------------------------------------------------------GUUCAAAUGGUCACCUCUAu--------------------------------------------------------------------------------------------------------------------------------------------------------------------------------------------------------- l=20 a=1 
------------------------------------------------------------------GUUCAAAUGGUCACCUCUAA--------------------------------------------------------------------------------------------------------------------------------------------------------------------------------------------------------- l=20 a=1 
----------------------------------------------------------------------AAAUGGUCACCUCUAAAAUAGAGU------------------------------------------------------------------------------------------------------------------------------------------------------------------------------------------------- l=24 a=1 
-----------------------------------------------------------------------AAUGGUCACCUCUAAAAUAG---------------------------------------------------------------------------------------------------------------------------------------------------------------------------------------------------- l=20 a=1 
-----------------------------------------------------------------------AAUGGUCACCUCUAAAAUAGAGUU------------------------------------------------------------------------------------------------------------------------------------------------------------------------------------------------ l=24 a=5 
------------------------------------------------------------------------AUGGUCACCUCUAAAAUAGAGUc------------------------------------------------------------------------------------------------------------------------------------------------------------------------------------------------ l=23 a=1 
------------------------------------------------------------------------AUGGUCACCUCUAAAAUAGAGUUU----------------------------------------------------------------------------------------------------------------------------------------------------------------------------------------------- l=24 a=1 
----------------------------------------------------------------------------------------------------UAUAAUAGAGGAAGAAAUAGAAAc------------------------------------------------------------------------------------------------------------------------------------------------------------------- l=24 a=1 
-----------------------------------------------------------------------------------------------------AUAAUAGAGGAAGAAAUAGAAAUA------------------------------------------------------------------------------------------------------------------------------------------------------------------ l=24 a=1 
----------------------------------------------------------------------------------------------------------AGAGGAAGAAAUAGAAAUAUUUAC------------------------------------------------------------------------------------------------------------------------------------------------------------- l=24 a=1 
-----------------------------------------------------------------------------------------------------------------------------------------------AAAUAGAGAUCUCUACAAUUCAUCa----------------------------------------------------------------------------------------------------------------------- l=25 a=3 
---------------------------------------------------------------------------------------------------------------------------------------------------------------AAUUCAUCUCUAAUUUUUCUUCUA-------------------------------------------------------------------------------------------------------- l=24 a=1 
---------------------------------------------------------------------------------------------------------------------------------------------------------------------------------CUUCUAUUUUUuAGGAAACUCUA--------------------------------------------------------------------------------------- l=23 a=1 
---------------------------------------------------------------------------------------------------------------------------------------------------------------------------------CUUCUAUUUUUGAGGAAACUCUA--------------------------------------------------------------------------------------- l=23 a=6 
-------------------------------------------------------------------------------------------------------------------------------------------------------------------------------------------UGAGGAAACUCUAUUUUAGAGGUG---------------------------------------------------------------------------- l=24 a=1 
------------------------------------------------------------------------------------------------------------------------------------------------------------------------------------------------------UAUUUUAGAGGUGACCAUUGGAGC----------------------------------------------------------------- l=24 a=1 
-------------------------------------------------------------------------------------------------------------------------------------------------------------------------------------------------------AUUUUAGAGGcGACCAUUGGAGC----------------------------------------------------------------- l=23 a=1 
-------------------------------------------------------------------------------------------------------------------------------------------------------------------------------------------------------AUUUUAGAGGUGACCAUUGGAGC----------------------------------------------------------------- l=23 a=1 
------------------------------------------------------------------------------------------------------------------------------------------------------------------------------------------------------------AGAGGUGACCAUUGGAGC----------------------------------------------------------------- l=18 a=1 
------------------------------------------------------------------------------------------------------------------------------------------------------------------------------------------------------------AGAGGUGACCAUUGGAGCA---------------------------------------------------------------- l=19 a=1 
------------------------------------------------------------------------------------------------------------------------------------------------------------------------------------------------------------AGAGGUGACCAUUGGAGCACAAU------------------------------------------------------------ l=23 a=1 
------------------------------------------------------------------------------------------------------------------------------------------------------------------------------------------------------------AGAGGUGACCAUUGGAGCACAAUG----------------------------------------------------------- l=24 a=10 
------------------------------------------------------------------------------------------------------------------------------------------------------------------------------------------------------------AGAGGUGACCAUUGGAaCACAAUG----------------------------------------------------------- l=24 a=1 
-------------------------------------------------------------------------------------------------------------------------------------------------------------------------------------------------------------GAGGUGACCAUUGGAGC----------------------------------------------------------------- l=17 a=3 
-------------------------------------------------------------------------------------------------------------------------------------------------------------------------------------------------------------GAGGUGACCAUUaGAGC----------------------------------------------------------------- l=17 a=1 
-------------------------------------------------------------------------------------------------------------------------------------------------------------------------------------------------------------GAGGUGACCAUUGGAGCACAAUGu---------------------------------------------------------- l=24 a=1 
-------------------------------------------------------------------------------------------------------------------------------------------------------------------------------------------------------------GAGGUGACCAUUGGAGCACAAUGC---------------------------------------------------------- l=24 a=1 
-------------------------------------------------------------------------------------------------------------------------------------------------------------------------------------------------------------GAGGUGgCCAUUGGAGCACAAUGC---------------------------------------------------------- l=24 a=1 
----------------------------------------------------------------------------------------------------------------------------------------------------------------------------------------------------------------------------------------------------------AAAAUAGAGAAAAUUAUAGAGGUG------------- l=24 a=1 
-----------------------------------------------------------------------------------------------------------------------------------------------------------------------------------------------------------------------------------------------------------AAAUAGAGAAAAUUAUAGAGG--------------- l=21 a=1 
------------------------------------------------------------------------------------------------------------------------------------------------------------------------------------------------------------------------------------------------------------AAUAGAGAAAAUUAUAGAGGUGAC----------- l=24 a=7 
------------------------------------------------------------------------------------------------------------------------------------------------------------------------------------------------------------------------------------------------------------AAUAGAGAAAAUUAUgGAGGUGAC----------- l=24 a=1 
-------------------------------------------------------------------------------------------------------------------------------------------------------------------------------------------------------------------------------------------------------------AUAGAGAAAAUUAUAGAGGUGACC---------- l=24 a=1 
--------------------------------------------------------------------------------------------------------------------------------------------------------------------------------------------------------------------------------------------------------------UAGAGAAAAUUAUAGAGGUGACa---------- l=23 a=1 
---------------------------------------------------------------------------------------------------------------------------------------------------------------------------------------------------------------------------------------------------------------AGAGAAAAUUAUAGAGGUGACCAUU------- l=25 a=3 
----------------------------------------------------------------------------------------------------------------------------------------------------------------------------------------------------------------------------------------------------------------GAGAAAAUUAUAGAGGUGACCAUU------- l=24 a=3 
----------------------------------------------------------------------------------------------------------------------------------------------------------------------------------------------------------------------------------------------------------------------AUUAUAGAGGUGACCAUUGGAGAU- l=24 a=1 
------------------------------------------------------------------------------------------------------------------------------------------------------------------------------------------------------------------------------------------------------------------------UAUAGAGGUGACCAUUGG----- l=18 a=1 
------------------------------------------------------------------------------------------------------------------------------------------------------------------------------------------------------------------------------------------------------------------------UAUAGAGGUGACCAUUGGAGAUa l=23 a=1 

mb-01011
ax-1011011
ku-01
ss-111110011100
fn-101
```
