## Supplementary material for "Comprehensive re-analysis of hairpin RNAs in fungi reveals ancestral links": File S1: MI0019250.ath-MIR5662.SRR9216050.txt

```
species:   Artha
pid:       MI0019250
parent:    ath-MIR5662
paralog:   
locus:     2:16798584-16798870
matures:   ['AGAGGUGACCAUUGGAGAUG', 'UUUUUAAUAGUGAUCUUUAU']
srr:       SRR9216050
genome:    /Users/jax/+Genomes/Plant_genomes/Artha.TAIR10_chr_all.fa
alignment: /media/data/njohnson/+SeqLibraries/FunHP_libraries/Artha.SRR9216050.cram
call:      samtools view /media/data/njohnson/+SeqLibraries/FunHP_libraries/Artha.SRR9216050.cram 2:16798584-16798870

8 out of bounds
273 alignments
93 proper strand
73 stranded perfect matches

                                                            *************************                                                                                                                      *************************                                                           
CAUUUUUAAUAGUGAUCUUUAUAUUUUCCUCUAUUUAUAGAGGUGACUCUAUUUUAAAGGCAUUAUGUUCAAAUGGUCACCUCUAAAAUAGAGUUUUCUCUAUAAUAGAGGAAGAAAUAGAAAUAUUUACUUUUUGUCUCUAUAAAUAGAGAUCUCUACAAUUCAUCUCUAAUUUUUCUUCUAUUUUUGAGGAAACUCUAUUUUAGAGGUGACCAUUGGAGCACAAUGCUUCUAAAAUAGAGGCACCUCUAAAAUAGAGAAAAUUAUAGAGGUGACCAUUGGAGAUG
((((((((((.((.(((((((((.(((.((((((((.((((((((.((((((((((.(((((((.(((((.(((((((((((((((((((((((((((((...(((((((((((((.((((..............(((((((....)))))))..............)))).)))))))))))))...))))))))))))))))))))))))))))).))))).))))))).)))))))))).)))))))))))))))).))).))))))))).)).))))))))))
---------------------------------------------------------------------------------------------------------------------------------------------------------------------------------------------------------------------------------------------------------------------------AGAGGUGACCAUUGGAGAUG l=20 a=0 c
--UUUUUAAUAGUGAUCUUUAU------------------------------------------------------------------------------------------------------------------------------------------------------------------------------------------------------------------------------------------------------------------------- l=20 a=0 c*
--------------------------------------------------------------UUAUGUUCAAAUGGUCACCUCUA---------------------------------------------------------------------------------------------------------------------------------------------------------------------------------------------------------- l=23 a=24 ma
-------------------------------------------------------------------------------------------------------------------------------------------------------------------------------------------------------------GAGGUGACCAUUGGAGCACAAUG----------------------------------------------------------- l=23 a=0 ma*

----------AGUGAUCUUUAUAUUUUCCUCUAU------------------------------------------------------------------------------------------------------------------------------------------------------------------------------------------------------------------------------------------------------------- l=24 a=1 
----------------------------------------AGGUGACUCUAUUUUAAAGGC---------------------------------------------------------------------------------------------------------------------------------------------------------------------------------------------------------------------------------- l=21 a=2 
----------------------------------------AGGUGACUCUAUUUUAAAGGCg--------------------------------------------------------------------------------------------------------------------------------------------------------------------------------------------------------------------------------- l=22 a=1 
-----------------------------------------GGUGACUCUAUUUUAAAGGC---------------------------------------------------------------------------------------------------------------------------------------------------------------------------------------------------------------------------------- l=20 a=1 
--------------------------------------------GACUCUAUUUUAAAGGCAUUAUGU--------------------------------------------------------------------------------------------------------------------------------------------------------------------------------------------------------------------------- l=24 a=1 
----------------------------------------------CUCUAUUUUAAAGGCAUUAUGUc-------------------------------------------------------------------------------------------------------------------------------------------------------------------------------------------------------------------------- l=23 a=1 
-----------------------------------------------------UUAAAGGCAUUAUGUUCAAAUGGU------------------------------------------------------------------------------------------------------------------------------------------------------------------------------------------------------------------ l=24 a=1 
-------------------------------------------------------AAAGGCAUUAUGUUCAAAUGG------------------------------------------------------------------------------------------------------------------------------------------------------------------------------------------------------------------- l=21 a=1 
--------------------------------------------------------AAGGCAUUAUGUUCAAAUGGUCAC--------------------------------------------------------------------------------------------------------------------------------------------------------------------------------------------------------------- l=24 a=1 
------------------------------------------------------------CAUUAUGUUCAAAUGGUCACCU------------------------------------------------------------------------------------------------------------------------------------------------------------------------------------------------------------- l=22 a=1 
------------------------------------------------------------CAUUAUGUUCAAAUGGUCACCUCU----------------------------------------------------------------------------------------------------------------------------------------------------------------------------------------------------------- l=24 a=1 
-------------------------------------------------------------AUUAUGUUCAAAUGGUCACCUCa----------------------------------------------------------------------------------------------------------------------------------------------------------------------------------------------------------- l=23 a=2 
-------------------------------------------------------------AUUAUGUUCAAAUGGUCACCUCUA---------------------------------------------------------------------------------------------------------------------------------------------------------------------------------------------------------- l=24 a=2 
--------------------------------------------------------------UUAUGUUCAAAUGGUCACCUg------------------------------------------------------------------------------------------------------------------------------------------------------------------------------------------------------------ l=21 a=2 
--------------------------------------------------------------UUAUGUUCAAAUGGUCACCUCUA---------------------------------------------------------------------------------------------------------------------------------------------------------------------------------------------------------- l=23 a=24 (ma)
--------------------------------------------------------------UUAUGUUCAAAUGGcCACCUCUA---------------------------------------------------------------------------------------------------------------------------------------------------------------------------------------------------------- l=23 a=1 
---------------------------------------------------------------UAUGUUCAAAUGGUCACCUCU----------------------------------------------------------------------------------------------------------------------------------------------------------------------------------------------------------- l=21 a=1 
------------------------------------------------------------------GUUCAAAUGGUCACCUCUA---------------------------------------------------------------------------------------------------------------------------------------------------------------------------------------------------------- l=19 a=1 
-------------------------------------------------------------------UUCAAAUGGUCACCUCUAAAAUAG---------------------------------------------------------------------------------------------------------------------------------------------------------------------------------------------------- l=24 a=1 
----------------------------------------------------------------------AAAUGGUCACCUCUAAAAUAGAGU------------------------------------------------------------------------------------------------------------------------------------------------------------------------------------------------- l=24 a=2 
-----------------------------------------------------------------------AAUGGUCACCUCUAAAAUAGAGUU------------------------------------------------------------------------------------------------------------------------------------------------------------------------------------------------ l=24 a=1 
-----------------------------------------------------------------------------------------------------AUAAUAGAGGAAGAAAUAG----------------------------------------------------------------------------------------------------------------------------------------------------------------------- l=19 a=1 
-----------------------------------------------------------------------------------------------------------------------GAAAUAUUUACUUUUUGUCUCUg------------------------------------------------------------------------------------------------------------------------------------------------- l=23 a=2 
-----------------------------------------------------------------------------------------------------------------------------UUUACUUUUUGUCUCUAUAAAUAG------------------------------------------------------------------------------------------------------------------------------------------ l=24 a=1 
------------------------------------------------------------------------------------------------------------------------------------------UCUAUAAAUAGAGAUCUCUACAAU----------------------------------------------------------------------------------------------------------------------------- l=24 a=1 
-----------------------------------------------------------------------------------------------------------------------------------------------------AGAUCUCUACAAUUCAUCUCUAAU------------------------------------------------------------------------------------------------------------------ l=24 a=1 
---------------------------------------------------------------------------------------------------------------------------------------------------------------AAUUCAUCUCUAAUUUUUCUUCUu-------------------------------------------------------------------------------------------------------- l=24 a=1 
---------------------------------------------------------------------------------------------------------------------------------------------------------------------------------CUUCUAUUUUUGAGGAAACUCUA--------------------------------------------------------------------------------------- l=23 a=1 
------------------------------------------------------------------------------------------------------------------------------------------------------------------------------------------------------UAUUUUAGAGGUGACCAUUaGAGC----------------------------------------------------------------- l=24 a=1 
------------------------------------------------------------------------------------------------------------------------------------------------------------------------------------------------------UAUUUUAGAGGUGACCAUUGGAGC----------------------------------------------------------------- l=24 a=1 
-------------------------------------------------------------------------------------------------------------------------------------------------------------------------------------------------------AUUUUAGAGGUGACCAUUGGAGCA---------------------------------------------------------------- l=24 a=1 
--------------------------------------------------------------------------------------------------------------------------------------------------------------------------------------------------------UUUUAGAGGUGACCAUUGGAGCA---------------------------------------------------------------- l=23 a=1 
---------------------------------------------------------------------------------------------------------------------------------------------------------------------------------------------------------UUUAGAGGUGACCAUUGG-------------------------------------------------------------------- l=18 a=1 
------------------------------------------------------------------------------------------------------------------------------------------------------------------------------------------------------------AGAGGUGACCAUUGGAGCACAAUG----------------------------------------------------------- l=24 a=3 
-------------------------------------------------------------------------------------------------------------------------------------------------------------------------------------------------------------GAGGUGACCAUUGGA------------------------------------------------------------------- l=15 a=1 
--------------------------------------------------------------------------------------------------------------------------------------------------------------------------------------------------------------AGGUGACCAUUGGAGCACAAUGCa--------------------------------------------------------- l=24 a=1 
--------------------------------------------------------------------------------------------------------------------------------------------------------------------------------------------------------------------------------------------AUAGAGGCACCUCUAAAAUAGAG---------------------------- l=23 a=1 
-----------------------------------------------------------------------------------------------------------------------------------------------------------------------------------------------------------------------------------------------------------AAAUAGAGAAAAUUAUAGAGGUGA------------ l=24 a=1 
------------------------------------------------------------------------------------------------------------------------------------------------------------------------------------------------------------------------------------------------------------AAUAGAGAAAAUUAUAGAGGUGAC----------- l=24 a=9 
---------------------------------------------------------------------------------------------------------------------------------------------------------------------------------------------------------------------------------------------------------------AGAGAAAAUUAUAGAGGUGAu----------- l=21 a=1 
---------------------------------------------------------------------------------------------------------------------------------------------------------------------------------------------------------------------------------------------------------------AGAGAAAAUUAUAGAGGUGACa---------- l=22 a=1 
---------------------------------------------------------------------------------------------------------------------------------------------------------------------------------------------------------------------------------------------------------------AGAGAAAAUUAUAGAGGUGACCAU-------- l=24 a=4 
---------------------------------------------------------------------------------------------------------------------------------------------------------------------------------------------------------------------------------------------------------------AGAGAAAAUUAUAGAGGUGACCgU-------- l=24 a=2 
----------------------------------------------------------------------------------------------------------------------------------------------------------------------------------------------------------------------------------------------------------------GAGAAAAUUAUAGAGGUGACCAUU------- l=24 a=3 
-----------------------------------------------------------------------------------------------------------------------------------------------------------------------------------------------------------------------------------------------------------------AGAAAAUUAUAGAGGUGACCAUUa------ l=24 a=1 
------------------------------------------------------------------------------------------------------------------------------------------------------------------------------------------------------------------------------------------------------------------GAAAAUUAUAGAGGUGACCAUUa------ l=23 a=1 
---------------------------------------------------------------------------------------------------------------------------------------------------------------------------------------------------------------------------------------------------------------------AgUUAUAGAGGUGACCAUUGG----- l=21 a=1 
------------------------------------------------------------------------------------------------------------------------------------------------------------------------------------------------------------------------------------------------------------------------UAUAGAGGUGACCAUUGGAGAUa l=23 a=1 

mb-01011
ax-1011011
ku-01
ss-111110011100
fn-101
```
