## Supplementary material for "Comprehensive re-analysis of hairpin RNAs in fungi reveals ancestral links": File S1: MI0019250.ath-MIR5662.SRR9216053.txt

```
species:   Artha
pid:       MI0019250
parent:    ath-MIR5662
paralog:   
locus:     2:16798584-16798870
matures:   ['AGAGGUGACCAUUGGAGAUG', 'UUUUUAAUAGUGAUCUUUAU']
srr:       SRR9216053
genome:    /Users/jax/+Genomes/Plant_genomes/Artha.TAIR10_chr_all.fa
alignment: /media/data/njohnson/+SeqLibraries/FunHP_libraries/Artha.SRR9216053.cram
call:      samtools view /media/data/njohnson/+SeqLibraries/FunHP_libraries/Artha.SRR9216053.cram 2:16798584-16798870

5 out of bounds
197 alignments
73 proper strand
59 stranded perfect matches

                                                            *************************                                                                                                                      *************************                                                           
CAUUUUUAAUAGUGAUCUUUAUAUUUUCCUCUAUUUAUAGAGGUGACUCUAUUUUAAAGGCAUUAUGUUCAAAUGGUCACCUCUAAAAUAGAGUUUUCUCUAUAAUAGAGGAAGAAAUAGAAAUAUUUACUUUUUGUCUCUAUAAAUAGAGAUCUCUACAAUUCAUCUCUAAUUUUUCUUCUAUUUUUGAGGAAACUCUAUUUUAGAGGUGACCAUUGGAGCACAAUGCUUCUAAAAUAGAGGCACCUCUAAAAUAGAGAAAAUUAUAGAGGUGACCAUUGGAGAUG
((((((((((.((.(((((((((.(((.((((((((.((((((((.((((((((((.(((((((.(((((.(((((((((((((((((((((((((((((...(((((((((((((.((((..............(((((((....)))))))..............)))).)))))))))))))...))))))))))))))))))))))))))))).))))).))))))).)))))))))).)))))))))))))))).))).))))))))).)).))))))))))
---------------------------------------------------------------------------------------------------------------------------------------------------------------------------------------------------------------------------------------------------------------------------AGAGGUGACCAUUGGAGAUG l=20 a=0 c
--UUUUUAAUAGUGAUCUUUAU------------------------------------------------------------------------------------------------------------------------------------------------------------------------------------------------------------------------------------------------------------------------- l=20 a=0 c*
--------------------------------------------------------------UUAUGUUCAAAUGGUCACCUCUA---------------------------------------------------------------------------------------------------------------------------------------------------------------------------------------------------------- l=23 a=18 ma
-------------------------------------------------------------------------------------------------------------------------------------------------------------------------------------------------------------GAGGUGACCAUUGGAGCACAAUG----------------------------------------------------------- l=23 a=2 ma*

----------------------------------------AGGUGACUCUAUUcUAAAGGC---------------------------------------------------------------------------------------------------------------------------------------------------------------------------------------------------------------------------------- l=21 a=1 
------------------------------------------GUGACUCUAUUUUAAAGGC---------------------------------------------------------------------------------------------------------------------------------------------------------------------------------------------------------------------------------- l=19 a=1 
-------------------------------------------------------------AUUAUGUUCAAAUGGUCACCUCUA---------------------------------------------------------------------------------------------------------------------------------------------------------------------------------------------------------- l=24 a=1 
-------------------------------------------------------------AUUAUGUUCAAAUGGUCACCUCcA---------------------------------------------------------------------------------------------------------------------------------------------------------------------------------------------------------- l=24 a=1 
--------------------------------------------------------------UUAUGUUCAAAUGGUCACuUCU----------------------------------------------------------------------------------------------------------------------------------------------------------------------------------------------------------- l=22 a=1 
--------------------------------------------------------------UUAUGUUCAAAUGGUCACCUCUu---------------------------------------------------------------------------------------------------------------------------------------------------------------------------------------------------------- l=23 a=3 
--------------------------------------------------------------UUAUGUUCAAAUGGUCACCUCUA---------------------------------------------------------------------------------------------------------------------------------------------------------------------------------------------------------- l=23 a=18 (ma)
--------------------------------------------------------------UUAUGcUCAAAUGGUCACCUCUA---------------------------------------------------------------------------------------------------------------------------------------------------------------------------------------------------------- l=23 a=1 
------------------------------------------------------------------GUUCAAAUGGUCACCUCUA---------------------------------------------------------------------------------------------------------------------------------------------------------------------------------------------------------- l=19 a=1 
-------------------------------------------------------------------UUCAAAUGGUCACCUCUAAAAU------------------------------------------------------------------------------------------------------------------------------------------------------------------------------------------------------ l=22 a=1 
-------------------------------------------------------------------UUCAAAUGGUCACCUCUAAAAUAG---------------------------------------------------------------------------------------------------------------------------------------------------------------------------------------------------- l=24 a=1 
--------------------------------------------------------------------UCAAAUGGUCACCUCUA---------------------------------------------------------------------------------------------------------------------------------------------------------------------------------------------------------- l=17 a=2 
----------------------------------------------------------------------AAAUGGUCACCUCUAAAAUAGAGU------------------------------------------------------------------------------------------------------------------------------------------------------------------------------------------------- l=24 a=2 
-----------------------------------------------------------------------AAUGGUCACCUCUAAAAUAGAGU------------------------------------------------------------------------------------------------------------------------------------------------------------------------------------------------- l=23 a=2 
------------------------------------------------------------------------AUGGUCACCUCUAAAAUAGAu-------------------------------------------------------------------------------------------------------------------------------------------------------------------------------------------------- l=21 a=1 
------------------------------------------------------------------------AUGGUCACCUCUAAAAUAGAGUc------------------------------------------------------------------------------------------------------------------------------------------------------------------------------------------------ l=23 a=1 
------------------------------------------------------------------------------------------------------UAAUAGAGGAAGAAAUAGAAAUA------------------------------------------------------------------------------------------------------------------------------------------------------------------ l=23 a=3 
-----------------------------------------------------------------------------------------------------------------------------------------CUCUAUAAAUAGAGAUCUCUACA------------------------------------------------------------------------------------------------------------------------------- l=23 a=1 
------------------------------------------------------------------------------------------------------------------------------------------------AAUAGAGAUCUCUACAAUUCAUC------------------------------------------------------------------------------------------------------------------------ l=23 a=1 
---------------------------------------------------------------------------------------------------------------------------------------------------------------AAUUCAUCUCUAAUUUUUCUUCUA-------------------------------------------------------------------------------------------------------- l=24 a=2 
---------------------------------------------------------------------------------------------------------------------------------------------------------------AAUUCAUCUCUAAUUUUUCUUCUAa------------------------------------------------------------------------------------------------------- l=25 a=1 
--------------------------------------------------------------------------------------------------------------------------------------------------------------------AUCUCUAAUUUUUCUUCUAUUUUU--------------------------------------------------------------------------------------------------- l=24 a=5 
---------------------------------------------------------------------------------------------------------------------------------------------------------------------------------CUUCUAUUUUUGAGGAAACUCU---------------------------------------------------------------------------------------- l=22 a=1 
---------------------------------------------------------------------------------------------------------------------------------------------------------------------------------CUUCUAUUUUUGAGGAAACUCUA--------------------------------------------------------------------------------------- l=23 a=2 
---------------------------------------------------------------------------------------------------------------------------------------------------------------------------------CUUCUgUUUUUGAGGAAACUCUA--------------------------------------------------------------------------------------- l=23 a=1 
---------------------------------------------------------------------------------------------------------------------------------------------------------------------------------CUUCUAUUcUUGAGGAAACUCUA--------------------------------------------------------------------------------------- l=23 a=1 
-------------------------------------------------------------------------------------------------------------------------------------------------------------------------------------------------------AUUUUAGAGGUGACCAUUGGAGC----------------------------------------------------------------- l=23 a=2 
-------------------------------------------------------------------------------------------------------------------------------------------------------------------------------------------------------AUUUUAGAGGUGgCCAUUGGAGC----------------------------------------------------------------- l=23 a=1 
-------------------------------------------------------------------------------------------------------------------------------------------------------------------------------------------------------------GAGGUGACCAUUGGAGCACAAUG----------------------------------------------------------- l=23 a=2 (ma*)
------------------------------------------------------------------------------------------------------------------------------------------------------------------------------------------------------------------------------------------------------------AAUAGAGAAAAUUAUAGAGGUGAC----------- l=24 a=7 
------------------------------------------------------------------------------------------------------------------------------------------------------------------------------------------------------------------------------------------------------------------GAAAAUUAUAGAGGUGACCAUUGG----- l=24 a=3 
------------------------------------------------------------------------------------------------------------------------------------------------------------------------------------------------------------------------------------------------------------------------UAUAGAGGUGACCAUUGGAGAUa l=23 a=1 
-------------------------------------------------------------------------------------------------------------------------------------------------------------------------------------------------------------------------------------------------------------------------AUAGAGGUGACCAUUGGAGAU- l=21 a=1 

mb-01011
ax-1111011
ku-01
ss-111110011101
fn-101
```
