## Supplementary material for "Comprehensive re-analysis of hairpin RNAs in fungi reveals ancestral links": File S1: MI0019251.ath-MIR5663.SRR9216049.txt

```
species:   Artha
pid:       MI0019251
parent:    ath-MIR5663
paralog:   
locus:     1:18686855-18686966
matures:   ['AGCUAAGGAUUUGCAUUCUCA', 'AGAAUGCAAAUCCUUAGCUAU']
srr:       SRR9216049
genome:    /Users/jax/+Genomes/Plant_genomes/Artha.TAIR10_chr_all.fa
alignment: /media/data/njohnson/+SeqLibraries/FunHP_libraries/Artha.SRR9216049.cram
call:      samtools view /media/data/njohnson/+SeqLibraries/FunHP_libraries/Artha.SRR9216049.cram 1:18686855-18686966

3 out of bounds
27 alignments
17 proper strand
15 stranded perfect matches

  ***********************                                                              ***********************  
UUAUAGCUAAGGAUUUGCAUUCUCAUGAUUGAAUUCUAGUAUAUAGUAACAUUAUAGAAGAAAGUCUAUAAACACUAAACUCAAUCAUGAGAAUGCAAAUCCUUAGCUAUAU
.(((((((((((((((((((((((((((((((.((.((((.....((....(((((((......))))))))))))))).))))))))))))))))))))))))))))))).
----AGCUAAGGAUUUGCAUUCUCA--------------------------------------------------------------------------------------- l=21 a=7 c
-----------------------------------------------------------------------------------------AGAAUGCAAAUCCUUAGCUAU-- l=21 a=0 c*
----AGCUAAGGAUUUGCAUUCUCA--------------------------------------------------------------------------------------- l=21 a=7 ma
-----------------------------------------------------------------------------------------AGAAUGCAAAUCCUUAGCUAU-- l=21 a=0 ma*

----------------------------------------------------------------------------------AAUCgUGAGAAUGCAAAUCCUU-------- l=22 a=1 
----------GGAUUUGCAUUCUCAUGAUUG--------------------------------------------------------------------------------- l=21 a=1 
-------UAAGGAUUUGCAUUCUCAUGA------------------------------------------------------------------------------------ l=21 a=2 
----AGCUAAGGAUUUGCAUUCUC---------------------------------------------------------------------------------------- l=20 a=1 
----AGCUAAGGAUUUGCAUUCUCA--------------------------------------------------------------------------------------- l=21 a=7 (c,ma)
---UAGCUAAGGAUUUGCgUUCUC---------------------------------------------------------------------------------------- l=21 a=1 
---UAGCUAAGGAUUUGCAUUCUC---------------------------------------------------------------------------------------- l=21 a=4 

mb-01111
ax-1011011
ku-00
ss-111110111110
fn-101
```
