## Supplementary material for "Comprehensive re-analysis of hairpin RNAs in fungi reveals ancestral links": File S1: MI0019251.ath-MIR5663.SRR9216050.txt

```
species:   Artha
pid:       MI0019251
parent:    ath-MIR5663
paralog:   
locus:     1:18686855-18686966
matures:   ['AGCUAAGGAUUUGCAUUCUCA', 'AGAAUGCAAAUCCUUAGCUAU']
srr:       SRR9216050
genome:    /Users/jax/+Genomes/Plant_genomes/Artha.TAIR10_chr_all.fa
alignment: /media/data/njohnson/+SeqLibraries/FunHP_libraries/Artha.SRR9216050.cram
call:      samtools view /media/data/njohnson/+SeqLibraries/FunHP_libraries/Artha.SRR9216050.cram 1:18686855-18686966

0 out of bounds
58 alignments
32 proper strand
30 stranded perfect matches

  ***********************                                                              ***********************  
UUAUAGCUAAGGAUUUGCAUUCUCAUGAUUGAAUUCUAGUAUAUAGUAACAUUAUAGAAGAAAGUCUAUAAACACUAAACUCAAUCAUGAGAAUGCAAAUCCUUAGCUAUAU
.(((((((((((((((((((((((((((((((.((.((((.....((....(((((((......))))))))))))))).))))))))))))))))))))))))))))))).
----AGCUAAGGAUUUGCAUUCUCA--------------------------------------------------------------------------------------- l=21 a=11 c
-----------------------------------------------------------------------------------------AGAAUGCAAAUCCUUAGCUAU-- l=21 a=0 c*
----AGCUAAGGAUUUGCAUUCUCA--------------------------------------------------------------------------------------- l=21 a=11 ma
-----------------------------------------------------------------------------------------AGAAUGCAAAUCCUUAGCUAU-- l=21 a=0 ma*

---------------------------------------------------------------------------------CAAUCAUGAGAAUGCAAAUCC---------- l=21 a=3 
----------GGAUUUGCAUUCUCAUGAUUG--------------------------------------------------------------------------------- l=21 a=1 
-------UAAGGAUUUGCAUUCUCAUGA------------------------------------------------------------------------------------ l=21 a=1 
------CUAAGGAUUUGCAUUCUCA--------------------------------------------------------------------------------------- l=19 a=1 
----AGCUAAGGAUUUGCAUUCUC---------------------------------------------------------------------------------------- l=20 a=1 
----AGCUAAGGAUUUGCAUUCUCA--------------------------------------------------------------------------------------- l=21 a=11 (c,ma)
---UAGCUAAGGAUUUGCAUUCUC---------------------------------------------------------------------------------------- l=21 a=7 
---UAGCUAAGGAUUUGCAUUCUu---------------------------------------------------------------------------------------- l=21 a=1 
---UAGCUAAGGAUUUGCAUUCUCAUG------------------------------------------------------------------------------------- l=24 a=2 
---UAGCUAAGGAUUUGCAUUCUCAUa------------------------------------------------------------------------------------- l=24 a=1 
--AUAGCUAAGGAUUUGCAUUCU----------------------------------------------------------------------------------------- l=21 a=2 
-UAUAGCUAAGGAUUUGCAUUCUCAUG------------------------------------------------------------------------------------- l=26 a=1 

mb-01011
ax-1011011
ku-00
ss-111110111110
fn-101
```
