## Supplementary material for "Comprehensive re-analysis of hairpin RNAs in fungi reveals ancestral links": File S1: MI0019251.ath-MIR5663.SRR9216053.txt

```
species:   Artha
pid:       MI0019251
parent:    ath-MIR5663
paralog:   
locus:     1:18686855-18686966
matures:   ['AGCUAAGGAUUUGCAUUCUCA', 'AGAAUGCAAAUCCUUAGCUAU']
srr:       SRR9216053
genome:    /Users/jax/+Genomes/Plant_genomes/Artha.TAIR10_chr_all.fa
alignment: /media/data/njohnson/+SeqLibraries/FunHP_libraries/Artha.SRR9216053.cram
call:      samtools view /media/data/njohnson/+SeqLibraries/FunHP_libraries/Artha.SRR9216053.cram 1:18686855-18686966

0 out of bounds
41 alignments
17 proper strand
16 stranded perfect matches

 ***********************                                                                *********************** 
UUAUAGCUAAGGAUUUGCAUUCUCAUGAUUGAAUUCUAGUAUAUAGUAACAUUAUAGAAGAAAGUCUAUAAACACUAAACUCAAUCAUGAGAAUGCAAAUCCUUAGCUAUAU
.(((((((((((((((((((((((((((((((.((.((((.....((....(((((((......))))))))))))))).))))))))))))))))))))))))))))))).
----AGCUAAGGAUUUGCAUUCUCA--------------------------------------------------------------------------------------- l=21 a=6 c
-----------------------------------------------------------------------------------------AGAAUGCAAAUCCUUAGCUAU-- l=21 a=0 c*
---UAGCUAAGGAUUUGCAUUCUC---------------------------------------------------------------------------------------- l=21 a=7 ma
------------------------------------------------------------------------------------------GAAUGCAAAUCCUUAGCUAUA- l=21 a=0 ma*

---------------------------------------------------------------------------------CAAUCAUGAGAAUGCAAAUCu---------- l=21 a=1 
------------AUUUGCAUUCUCAUGAUUGAA------------------------------------------------------------------------------- l=21 a=1 
----AGCUAAGGAUUUGCAUUCUC---------------------------------------------------------------------------------------- l=20 a=1 
----AGCUAAGGAUUUGCAUUCUCA--------------------------------------------------------------------------------------- l=21 a=6 (c)
---UAGCUAAGGAUUUGCAUUCUC---------------------------------------------------------------------------------------- l=21 a=7 (ma)
---UAGCUAAGGAUUUGCAUUCUCAUG------------------------------------------------------------------------------------- l=24 a=1 

mb-01111
ax-1011111
ku-00
ss-111110011110
fn-101
```
