## Supplementary material for "Comprehensive re-analysis of hairpin RNAs in fungi reveals ancestral links": File S1: MI0019252.ath-MIR5645f.SRR9216050.txt

```
species:   Artha
pid:       MI0019252
parent:    ath-MIR5645f
paralog:   
locus:     5:14946671-14947169
matures:   ['AUUUGAGUCAUGUCGUUAAG', 'UAAUGAUAUCUCAAAUGG']
srr:       SRR9216050
genome:    /Users/jax/+Genomes/Plant_genomes/Artha.TAIR10_chr_all.fa
alignment: /media/data/njohnson/+SeqLibraries/FunHP_libraries/Artha.SRR9216050.cram
call:      samtools view /media/data/njohnson/+SeqLibraries/FunHP_libraries/Artha.SRR9216050.cram 5:14946671-14947169

48 out of bounds
287 alignments
101 proper strand
83 stranded perfect matches

                                                                        *************************                                                                                                                                                                                                                                                                                                                   ***********************                                                                        
CGGAAGACAAAUAAAUCGUAUAGUUUUUGUUGUUUUUCAAAAUAAAUGACAAAGUUUUUGUUGAGUUGUCAUUUGAGUCAUGUCGUUAAGUAGGUUAACAGAAUUUUUUUACGGCGUUAAUGUCUCGUUUAUCUCCUAUGUUAGAACAAAACAACGUUCUUCAUUGCAGCUCGUUUUGUCUGUUGAAACAAAUUUAAACCCUAAAUCCCUAAAUCGAUUUCAUUAUCUGCGAUUUUGAGGUCAAUGUGGGUCUCUGAUUUUGAGAUAAUGAAAUCAAUUUGGGAAAUUAGGGUUUAUAUUUGUUUCAAAAGACAAAACAACGUCGUUUCGUCUCUGCAAUAAACGACGUUGUUUUGUUCUAACAAAGUAAAUAAACAAGACAUUAACGCCGUAAAAAAAUUUUUUAACUUAUUUAAUGAUAUCUCAAAUGGCAAGUCAACAAAAACUUGUCAUUUAUUUCGAAAGUCAACAAAAACUUGUCGAUUUAUUUGUCUUCUGU
((((((((((((((((((...(((((((((((.(((((.(((((((((((((.(((((((((((.((((((((((((..(((((((((((((((((((.((((((((((((((((((((((((((.((((((...((.((((((((((((((((((((.((.(((((((...(((((((((.(((((((((((.((((((((((...(((((((.(((((((((((((.(((..((((((((......)))))).))..)))))))))))))))).)))))))...)))))))))).))))))))))).))))))))).(((......)))..))))))).)).)))))))))))))))))))).))...)))))).))))))))))))))))))))))))))))))))))))))))))))))))))))))))).)))))))))))))))))))))))).))))).)))))))))))...)))))))))))))))))).
----------------------------------------------------------------------AUUUGAGUCAUGUCGUUAAG------------------------------------------------------------------------------------------------------------------------------------------------------------------------------------------------------------------------------------------------------------------------------------------------------------------------------------------------------------------------------------------------------------------------- l=20 a=0 c
-----------------------------------------------------------------------------------------------------------------------------------------------------------------------------------------------------------------------------------------------------------------------------------------------------------------------------------------------------------------------------------------------------------------------------UAAUGAUAUCUCAAAUGG-------------------------------------------------------------------- l=18 a=0 c*
--------------------------------------------------------------------------GAGUCAUGUCGUUAAGUAGGUUA------------------------------------------------------------------------------------------------------------------------------------------------------------------------------------------------------------------------------------------------------------------------------------------------------------------------------------------------------------------------------------------------------------------ l=23 a=12 ma
----------------------------------------------------------------------------------------------------------------------------------------------------------------------------------------------------------------------------------------------------------------------------------------------------------------------------------------------------------------------------------------------------------------------ACUUAUUUAAUGAUAUCUCAA------------------------------------------------------------------------ l=21 a=0 ma*

-------------------------------------------------------------------------------------------------------------------------------------------------------------------------------------------------------------------------------------------------------------------------------------------------------------------------------------------------------------------------------------------------------------------------------------------------------------------------------------------CUUGUCGAUUUAUUUGUCUUCUGU l=24 a=4 
-------------------------------------------------------------------------------------------------------------------------------------------------------------------------------------------------------------------------------------------------------------------------------------------------------------------------------------------------------------------------------------------------------------------------------------------------------------------------------------------CUUGUCGAUUUAUUUGUCUUCUGc l=24 a=1 
------------------------------------------------------------------------------------------------------------------------------------------------------------------------------------------------------------------------------------------------------------------------------------------------------------------------------------------UCUCUGCAAUAAACGACGUUGUUU------------------------------------------------------------------------------------------------------------------------------------------------- l=24 a=2 
-----------------------------------------------------------------------------------------------------------------------------------------------------------------------------------------------------------------------------------------------------------------------------------------------------------------------------------------GUCUCUGCAAUAAACGACGUUGUU-------------------------------------------------------------------------------------------------------------------------------------------------- l=24 a=1 
---------------------------------------------------------------------------------------------------------------------------------------------------------------------------------------------------------------------------------------------------------------------------------------------------------------------------------GUCGUUUCGUCUCUGCAAUAAAC----------------------------------------------------------------------------------------------------------------------------------------------------------- l=23 a=2 
-----------------------------------------------------------------------------------------------------------------------------------------------------------------------------------------------------------------------------------------------------------------------------------------------------------------------ACAAAACAACGUCGUUUCGUC----------------------------------------------------------------------------------------------------------------------------------------------------------------------- l=21 a=1 
----------------------------------------------------------------------------------------------------------------------------------------------------------------------------------------------------------------------------------------------------------------------------UGAAAUCAAUUUGGGAAAUUAGGG--------------------------------------------------------------------------------------------------------------------------------------------------------------------------------------------------------------- l=24 a=1 
----------------------------------------------------------------------------------------------------------------------------------------------------------------------------------------------------------------------------------------------------UGUGGGUCUCUGAUUUUGAGAUu---------------------------------------------------------------------------------------------------------------------------------------------------------------------------------------------------------------------------------------- l=23 a=1 
----------------------------------------------------------------------------------------------------------------------------------------------------------------------------------------------------------------------------------------------------UGUGGGUCUCUGAUUUUGAGAUg---------------------------------------------------------------------------------------------------------------------------------------------------------------------------------------------------------------------------------------- l=23 a=1 
-------------------------------------------------------------------------------------------------------------------------------------------------------------------------------------------------------------------------------------------------CAAUGUGGGUCUCUGAUUUUGAGA------------------------------------------------------------------------------------------------------------------------------------------------------------------------------------------------------------------------------------------ l=24 a=1 
------------------------------------------------------------------------------------------------------------------------------------------------------------------------------------------------------------------------------------------------UCAAUGUGGGUCUCUGAUUUU---------------------------------------------------------------------------------------------------------------------------------------------------------------------------------------------------------------------------------------------- l=21 a=1 
---------------------------------------------------------------------------------------------------------------------------------------------------------------------------------------------------------------------------------------------AGGUCAAUGUGGGUCUCUGAUUUU---------------------------------------------------------------------------------------------------------------------------------------------------------------------------------------------------------------------------------------------- l=24 a=1 
----------------------------------------------------------------------------------------------------------------------------------------------------------------------------------------------------------------------------------------UUUUGAGGUCAAUGUGGGUCU------------------------------------------------------------------------------------------------------------------------------------------------------------------------------------------------------------------------------------------------------ l=21 a=1 
-----------------------------------------------------------------------------------------------------------------------------------------------------------------------------------------------------------------------------AUUAUCUGCGAUUUUGAGGUCA---------------------------------------------------------------------------------------------------------------------------------------------------------------------------------------------------------------------------------------------------------------- l=22 a=1 
---------------------------------------------------------------------------------------------------------------------------------------------------------------------------------GUCUGUUGAAACAAAUUUAAACCC---------------------------------------------------------------------------------------------------------------------------------------------------------------------------------------------------------------------------------------------------------------------------------------------------------- l=24 a=2 
-----------------------------------------------------------------------------------------------------------------------------------------------------------------------AGCUCGUUUUGUCUGU---------------------------------------------------------------------------------------------------------------------------------------------------------------------------------------------------------------------------------------------------------------------------------------------------------------------------- l=16 a=3 
-----------------------------------------------------------------------------------------------------------------------------------------------------------------------AGCUCGUUUUGUCUGUUGAAACg--------------------------------------------------------------------------------------------------------------------------------------------------------------------------------------------------------------------------------------------------------------------------------------------------------------------- l=23 a=2 
----------------------------------------------------------------------------------------------------------------------------------------------------AAACAACGUUCUUCAUUGCAGCU---------------------------------------------------------------------------------------------------------------------------------------------------------------------------------------------------------------------------------------------------------------------------------------------------------------------------------------- l=23 a=1 
------------------------------------------------------------------------------------------------------------UUACGGCGUUAAUGUCUCGUUUg-------------------------------------------------------------------------------------------------------------------------------------------------------------------------------------------------------------------------------------------------------------------------------------------------------------------------------------------------------------------------------- l=23 a=1 
-------------------------------------------------------------------------------------------------ACAGAAUUUUUUUACGGCGUUAAU------------------------------------------------------------------------------------------------------------------------------------------------------------------------------------------------------------------------------------------------------------------------------------------------------------------------------------------------------------------------------------------ l=24 a=1 
----------------------------------------------------------------------------------------------UUAACAGAAUUUUUUUACGGCGUg--------------------------------------------------------------------------------------------------------------------------------------------------------------------------------------------------------------------------------------------------------------------------------------------------------------------------------------------------------------------------------------------- l=24 a=1 
----------------------------------------------------------------------------------------------UUAACAGAAUUUUUUUACGGCGUU--------------------------------------------------------------------------------------------------------------------------------------------------------------------------------------------------------------------------------------------------------------------------------------------------------------------------------------------------------------------------------------------- l=24 a=1 
---------------------------------------------------------------------------------------------GUUAACAGAAUUUUUUUACGGCGU---------------------------------------------------------------------------------------------------------------------------------------------------------------------------------------------------------------------------------------------------------------------------------------------------------------------------------------------------------------------------------------------- l=24 a=1 
-------------------------------------------------------------------------------------------AGGUUAACAGAAUUUUUUUACGGC------------------------------------------------------------------------------------------------------------------------------------------------------------------------------------------------------------------------------------------------------------------------------------------------------------------------------------------------------------------------------------------------ l=24 a=3 
-------------------------------------------------------------------------------------------AGGUcAACAGAAUUUUUUUACGGC------------------------------------------------------------------------------------------------------------------------------------------------------------------------------------------------------------------------------------------------------------------------------------------------------------------------------------------------------------------------------------------------ l=24 a=1 
-------------------------------------------------------------------------------------------AGGUUAACAGAAUUUUUUUACGGCa----------------------------------------------------------------------------------------------------------------------------------------------------------------------------------------------------------------------------------------------------------------------------------------------------------------------------------------------------------------------------------------------- l=25 a=1 
-------------------------------------------------------------------------------------UUAAGUAGGUUAACAGAAUUUUUU------------------------------------------------------------------------------------------------------------------------------------------------------------------------------------------------------------------------------------------------------------------------------------------------------------------------------------------------------------------------------------------------------ l=24 a=2 
------------------------------------------------------------------------------------GUUAAGUAGGUUAACAGAAUUUUUUUACGGCGc---------------------------------------------------------------------------------------------------------------------------------------------------------------------------------------------------------------------------------------------------------------------------------------------------------------------------------------------------------------------------------------------- l=33 a=1 
------------------------------------------------------------------------------CAUGUCGUUAAGUAGGUUAACA--------------------------------------------------------------------------------------------------------------------------------------------------------------------------------------------------------------------------------------------------------------------------------------------------------------------------------------------------------------------------------------------------------------- l=22 a=2 
------------------------------------------------------------------------------CAUGUCGUUAAGUAGGUUAACAGA------------------------------------------------------------------------------------------------------------------------------------------------------------------------------------------------------------------------------------------------------------------------------------------------------------------------------------------------------------------------------------------------------------- l=24 a=3 
-----------------------------------------------------------------------------UCAUGUCGUUAAGUAGGUUAACA--------------------------------------------------------------------------------------------------------------------------------------------------------------------------------------------------------------------------------------------------------------------------------------------------------------------------------------------------------------------------------------------------------------- l=23 a=1 
----------------------------------------------------------------------------GUCAUGUCGUUAAGUAGGUUAACA--------------------------------------------------------------------------------------------------------------------------------------------------------------------------------------------------------------------------------------------------------------------------------------------------------------------------------------------------------------------------------------------------------------- l=24 a=2 
---------------------------------------------------------------------------AGUCAUGUCGUUAAGUAGGUc------------------------------------------------------------------------------------------------------------------------------------------------------------------------------------------------------------------------------------------------------------------------------------------------------------------------------------------------------------------------------------------------------------------- l=21 a=1 
---------------------------------------------------------------------------AGUCAUGUCGUUAAGUAGGUUAACA--------------------------------------------------------------------------------------------------------------------------------------------------------------------------------------------------------------------------------------------------------------------------------------------------------------------------------------------------------------------------------------------------------------- l=25 a=1 
--------------------------------------------------------------------------GAGUCAUGUCGUUAAGUAGGU-------------------------------------------------------------------------------------------------------------------------------------------------------------------------------------------------------------------------------------------------------------------------------------------------------------------------------------------------------------------------------------------------------------------- l=21 a=1 
--------------------------------------------------------------------------GAGUCAUGUCGUUAAGUAGGUU------------------------------------------------------------------------------------------------------------------------------------------------------------------------------------------------------------------------------------------------------------------------------------------------------------------------------------------------------------------------------------------------------------------- l=22 a=1 
--------------------------------------------------------------------------GAGUCAUGUCGUUAAGUAGGUUA------------------------------------------------------------------------------------------------------------------------------------------------------------------------------------------------------------------------------------------------------------------------------------------------------------------------------------------------------------------------------------------------------------------ l=23 a=12 (ma)
--------------------------------------------------------------------------GAGUCAUGUCGUUAAGUAGGUUu------------------------------------------------------------------------------------------------------------------------------------------------------------------------------------------------------------------------------------------------------------------------------------------------------------------------------------------------------------------------------------------------------------------ l=23 a=1 
--------------------------------------------------------------------------GAGUCAUGUCGUUAAGUAGGUUAACu--------------------------------------------------------------------------------------------------------------------------------------------------------------------------------------------------------------------------------------------------------------------------------------------------------------------------------------------------------------------------------------------------------------- l=26 a=1 
-------------------------------------------------------------------------UGAGUCAUGUCGUUAAGUAGGUU------------------------------------------------------------------------------------------------------------------------------------------------------------------------------------------------------------------------------------------------------------------------------------------------------------------------------------------------------------------------------------------------------------------- l=23 a=4 
-------------------------------------------------------------------------UGAGUCAUGUCGUUAAGUgGGUU------------------------------------------------------------------------------------------------------------------------------------------------------------------------------------------------------------------------------------------------------------------------------------------------------------------------------------------------------------------------------------------------------------------- l=23 a=1 
------------------------------------------------------------------------UUGAGUCAUGUCGUUAAGU------------------------------------------------------------------------------------------------------------------------------------------------------------------------------------------------------------------------------------------------------------------------------------------------------------------------------------------------------------------------------------------------------------------------ l=19 a=1 
------------------------------------------------------------------------UUGAGUCAUGUCGUUAAGUAGGUU------------------------------------------------------------------------------------------------------------------------------------------------------------------------------------------------------------------------------------------------------------------------------------------------------------------------------------------------------------------------------------------------------------------- l=24 a=3 
-----------------------------------------------------------------------UUUGAGUCAUGUCGUUAAGU------------------------------------------------------------------------------------------------------------------------------------------------------------------------------------------------------------------------------------------------------------------------------------------------------------------------------------------------------------------------------------------------------------------------ l=20 a=1 
-----------------------------------------------------------------------UUUGAGUCAUGUCGUUAAGUAGGU-------------------------------------------------------------------------------------------------------------------------------------------------------------------------------------------------------------------------------------------------------------------------------------------------------------------------------------------------------------------------------------------------------------------- l=24 a=4 
-----------------------------------------------------------------------UUUGAGUCAUGUCGUUAAGcAGGU-------------------------------------------------------------------------------------------------------------------------------------------------------------------------------------------------------------------------------------------------------------------------------------------------------------------------------------------------------------------------------------------------------------------- l=24 a=1 
-----------------------------------------------------------------------UUUGAGUCAUGUCGUUAAGUAGGc-------------------------------------------------------------------------------------------------------------------------------------------------------------------------------------------------------------------------------------------------------------------------------------------------------------------------------------------------------------------------------------------------------------------- l=24 a=1 
----------------------------------------------------------------------AUUUGAGUCAUGUCGUUAAGU------------------------------------------------------------------------------------------------------------------------------------------------------------------------------------------------------------------------------------------------------------------------------------------------------------------------------------------------------------------------------------------------------------------------ l=21 a=1 
----------------------------------------------------------------------AUUUGAGUCAUGUCGUUAAGUAGG--------------------------------------------------------------------------------------------------------------------------------------------------------------------------------------------------------------------------------------------------------------------------------------------------------------------------------------------------------------------------------------------------------------------- l=24 a=1 
-------------------------------------------------------------------GUCAUUUGAGUCAUGUCGUUAAGU------------------------------------------------------------------------------------------------------------------------------------------------------------------------------------------------------------------------------------------------------------------------------------------------------------------------------------------------------------------------------------------------------------------------ l=24 a=1 
---------------------------------------------------------------AGUUGUCAUUUGAGUCAUGUCGUU---------------------------------------------------------------------------------------------------------------------------------------------------------------------------------------------------------------------------------------------------------------------------------------------------------------------------------------------------------------------------------------------------------------------------- l=24 a=3 
--------------------------------------------------------------GAGUUGUCAUUUGAGUCAUGUCa------------------------------------------------------------------------------------------------------------------------------------------------------------------------------------------------------------------------------------------------------------------------------------------------------------------------------------------------------------------------------------------------------------------------------ l=23 a=1 
-------------------------------------------------------------UGAGUUGUCAUUUGAGUCAUG--------------------------------------------------------------------------------------------------------------------------------------------------------------------------------------------------------------------------------------------------------------------------------------------------------------------------------------------------------------------------------------------------------------------------------- l=21 a=1 
-----------------------------------------------------------GUUGAGUUGUCAUUUGAGUC------------------------------------------------------------------------------------------------------------------------------------------------------------------------------------------------------------------------------------------------------------------------------------------------------------------------------------------------------------------------------------------------------------------------------------ l=20 a=1 
---------------------------------------------------------UUGUUGAGUUGUCAUUUGAGUCAU---------------------------------------------------------------------------------------------------------------------------------------------------------------------------------------------------------------------------------------------------------------------------------------------------------------------------------------------------------------------------------------------------------------------------------- l=24 a=1 
---------------------------------------------------------UUGUUGAGUUGUCAUUUGAGcCAU---------------------------------------------------------------------------------------------------------------------------------------------------------------------------------------------------------------------------------------------------------------------------------------------------------------------------------------------------------------------------------------------------------------------------------- l=24 a=1 
-------------------------------------------------------UUUUGUUGAGUUGUCAUUUGAGUC------------------------------------------------------------------------------------------------------------------------------------------------------------------------------------------------------------------------------------------------------------------------------------------------------------------------------------------------------------------------------------------------------------------------------------ l=24 a=2 
-----------------------------------------------------GUUUUUGUUGAGUUGUCAUUUGAG-------------------------------------------------------------------------------------------------------------------------------------------------------------------------------------------------------------------------------------------------------------------------------------------------------------------------------------------------------------------------------------------------------------------------------------- l=24 a=2 
----------------------------------------------------AGUUUUUGUUGAGUUGUCAUUUGA--------------------------------------------------------------------------------------------------------------------------------------------------------------------------------------------------------------------------------------------------------------------------------------------------------------------------------------------------------------------------------------------------------------------------------------- l=24 a=3 
---------------------------------------------------AAGUUUUUGUUGAGUUGUCAUUU----------------------------------------------------------------------------------------------------------------------------------------------------------------------------------------------------------------------------------------------------------------------------------------------------------------------------------------------------------------------------------------------------------------------------------------- l=23 a=1 

mb-01011
ax-1010011
ku-01
ss-111100011100
fn-101
```
