## Supplementary material for "Comprehensive re-analysis of hairpin RNAs in fungi reveals ancestral links": File S1: MI0019252.ath-MIR5645f.SRR9216053.txt

```
species:   Artha
pid:       MI0019252
parent:    ath-MIR5645f
paralog:   
locus:     5:14946671-14947169
matures:   ['AUUUGAGUCAUGUCGUUAAG', 'UAAUGAUAUCUCAAAUGG']
srr:       SRR9216053
genome:    /Users/jax/+Genomes/Plant_genomes/Artha.TAIR10_chr_all.fa
alignment: /media/data/njohnson/+SeqLibraries/FunHP_libraries/Artha.SRR9216053.cram
call:      samtools view /media/data/njohnson/+SeqLibraries/FunHP_libraries/Artha.SRR9216053.cram 5:14946671-14947169

35 out of bounds
213 alignments
83 proper strand
63 stranded perfect matches

                                                                        ************************                                                                                                                                                                                                                                                                                                                     **********************                                                                        
CGGAAGACAAAUAAAUCGUAUAGUUUUUGUUGUUUUUCAAAAUAAAUGACAAAGUUUUUGUUGAGUUGUCAUUUGAGUCAUGUCGUUAAGUAGGUUAACAGAAUUUUUUUACGGCGUUAAUGUCUCGUUUAUCUCCUAUGUUAGAACAAAACAACGUUCUUCAUUGCAGCUCGUUUUGUCUGUUGAAACAAAUUUAAACCCUAAAUCCCUAAAUCGAUUUCAUUAUCUGCGAUUUUGAGGUCAAUGUGGGUCUCUGAUUUUGAGAUAAUGAAAUCAAUUUGGGAAAUUAGGGUUUAUAUUUGUUUCAAAAGACAAAACAACGUCGUUUCGUCUCUGCAAUAAACGACGUUGUUUUGUUCUAACAAAGUAAAUAAACAAGACAUUAACGCCGUAAAAAAAUUUUUUAACUUAUUUAAUGAUAUCUCAAAUGGCAAGUCAACAAAAACUUGUCAUUUAUUUCGAAAGUCAACAAAAACUUGUCGAUUUAUUUGUCUUCUGU
((((((((((((((((((...(((((((((((.(((((.(((((((((((((.(((((((((((.((((((((((((..(((((((((((((((((((.((((((((((((((((((((((((((.((((((...((.((((((((((((((((((((.((.(((((((...(((((((((.(((((((((((.((((((((((...(((((((.(((((((((((((.(((..((((((((......)))))).))..)))))))))))))))).)))))))...)))))))))).))))))))))).))))))))).(((......)))..))))))).)).)))))))))))))))))))).))...)))))).))))))))))))))))))))))))))))))))))))))))))))))))))))))))).)))))))))))))))))))))))).))))).)))))))))))...)))))))))))))))))).
----------------------------------------------------------------------AUUUGAGUCAUGUCGUUAAG------------------------------------------------------------------------------------------------------------------------------------------------------------------------------------------------------------------------------------------------------------------------------------------------------------------------------------------------------------------------------------------------------------------------- l=20 a=0 c
-----------------------------------------------------------------------------------------------------------------------------------------------------------------------------------------------------------------------------------------------------------------------------------------------------------------------------------------------------------------------------------------------------------------------------UAAUGAUAUCUCAAAUGG-------------------------------------------------------------------- l=18 a=0 c*
--------------------------------------------------------------------------GAGUCAUGUCGUUAAGUAGGUU------------------------------------------------------------------------------------------------------------------------------------------------------------------------------------------------------------------------------------------------------------------------------------------------------------------------------------------------------------------------------------------------------------------- l=22 a=5 ma
-----------------------------------------------------------------------------------------------------------------------------------------------------------------------------------------------------------------------------------------------------------------------------------------------------------------------------------------------------------------------------------------------------------------------CUUAUUUAAUGAUAUCUCAA------------------------------------------------------------------------ l=20 a=0 ma*

-------------------------------------------------------------------------------------------------------------------------------------------------------------------------------------------------------------------------------------------------------------------------------------------------------------------------------------------------------------------------------------------------------------------------------------------------------------------------------------------CUUGUCGAUUUAUUUGUCUUCU-- l=22 a=1 
-------------------------------------------------------------------------------------------------------------------------------------------------------------------------------------------------------------------------------------------------------------------------------------------------------------------------------------------------------------------------------------------------------------------------------------------------------------------------------------------CUUGUCGAUUUAUUUGUCUUCUGU l=24 a=2 
-------------------------------------------------------------------------------------------------------------------------------------------------------------------------------------------------------------------------------------------------------------------------------------------------------------------------------------------------------------------------------------------------------------------------------------------------------------------------------------------CUUGUCGAUUUAUUUGUuUUCUGU l=24 a=2 
----------------------------------------------------------------------------------------------------------------------------------------------------------------------------------------------------------------------------------------------------------------------------------------------------------------------------------------------------------------------------------AUAAACAAGACAUUAACGCCGUg---------------------------------------------------------------------------------------------------------- l=23 a=1 
-----------------------------------------------------------------------------------------------------------------------------------------------------------------------------------------------------------------------------------------------------------------------------------------------------------------------------------------GUCUCUGCAAUAAACGACGUUGUU-------------------------------------------------------------------------------------------------------------------------------------------------- l=24 a=1 
---------------------------------------------------------------------------------------------------------------------------------------------------------------------------------------------------------------------------------------------------AUGUGGGUCUCUGAUUUUGAGAUA---------------------------------------------------------------------------------------------------------------------------------------------------------------------------------------------------------------------------------------- l=24 a=1 
--------------------------------------------------------------------------------------------------------------------------------------------------------------------------------------------------------------------------------------------------AAUGUGGGUCUCUGAUUUUGAG------------------------------------------------------------------------------------------------------------------------------------------------------------------------------------------------------------------------------------------- l=22 a=1 
--------------------------------------------------------------------------------------------------------------------------------------------------------------------------------------------------------------------------------------------GAGGUCAAUGUGGGUCUCUGAUU------------------------------------------------------------------------------------------------------------------------------------------------------------------------------------------------------------------------------------------------ l=23 a=1 
--------------------------------------------------------------------------------------------------------------------------------------------------------------------------------------------------------------------------------------------GAGGUCAAUGUGGGUCUCUGAUUU----------------------------------------------------------------------------------------------------------------------------------------------------------------------------------------------------------------------------------------------- l=24 a=1 
--------------------------------------------------------------------------------------------------------------------------------------------------------------------------------------------------------------------------------------GAUUUUGAGGUCAAUGUGGGUCU------------------------------------------------------------------------------------------------------------------------------------------------------------------------------------------------------------------------------------------------------ l=23 a=1 
-------------------------------------------------------------------------------------------------------------------------------------------------------------------------------------------------------------------------------------CGAUUUUGAGGUCAAUGUGGGUCU------------------------------------------------------------------------------------------------------------------------------------------------------------------------------------------------------------------------------------------------------ l=24 a=3 
---------------------------------------------------------------------------------------------------------------------------------------------------------------------------------------------------------------------------------UCUGCGAUUUUGAGGUCAAUGUGu---------------------------------------------------------------------------------------------------------------------------------------------------------------------------------------------------------------------------------------------------------- l=24 a=1 
---------------------------------------------------------------------------------------------------------------------------------------------------------------------------------------------------------------------------------UCUGCGAUUUUGAGGUCAAUGUGG---------------------------------------------------------------------------------------------------------------------------------------------------------------------------------------------------------------------------------------------------------- l=24 a=1 
------------------------------------------------------------------------------------------------------------------------------------------------------------------------------------------------------------------------------UUAUCUGCGAUUUUGAGGUCA---------------------------------------------------------------------------------------------------------------------------------------------------------------------------------------------------------------------------------------------------------------- l=21 a=3 
----------------------------------------------------------------------------------------------------------------------------------------------------------------------------------------------------------------------------CAUUAUCUGCGAUUUUGAGGUC----------------------------------------------------------------------------------------------------------------------------------------------------------------------------------------------------------------------------------------------------------------- l=22 a=2 
----------------------------------------------------------------------------------------------------------------------------------------------------------------------------------------GAAACAAAUUUAAACCCUAAAUCC--------------------------------------------------------------------------------------------------------------------------------------------------------------------------------------------------------------------------------------------------------------------------------------------------- l=24 a=1 
---------------------------------------------------------------------------------------------------------------------------------------------------------------------------------GUCUGUUGAAACAAAUUUAAACC----------------------------------------------------------------------------------------------------------------------------------------------------------------------------------------------------------------------------------------------------------------------------------------------------------- l=23 a=1 
-------------------------------------------------------------------------------------------------------------------------------------------------------------------------CUCGUUUUGUCUGUUGAAACg--------------------------------------------------------------------------------------------------------------------------------------------------------------------------------------------------------------------------------------------------------------------------------------------------------------------- l=21 a=1 
-----------------------------------------------------------------------------------------------------------------------------------------------------------------------AGCUCGUUUUGUCUGUUGAAACg--------------------------------------------------------------------------------------------------------------------------------------------------------------------------------------------------------------------------------------------------------------------------------------------------------------------- l=23 a=3 
-----------------------------------------------------------------------------------------------------------------------------------------------------------------------AGCUCGUUUUGUCUGUUGAAACA--------------------------------------------------------------------------------------------------------------------------------------------------------------------------------------------------------------------------------------------------------------------------------------------------------------------- l=23 a=4 
-------------------------------------------------------------------------------------------------------------------------------------UCCUAUGUUAGAACAAAACAACa------------------------------------------------------------------------------------------------------------------------------------------------------------------------------------------------------------------------------------------------------------------------------------------------------------------------------------------------------- l=23 a=1 
-----------------------------------------------------------------------------------------------------------------------------CGUUUAUCUCCUAUGUUAGAACA--------------------------------------------------------------------------------------------------------------------------------------------------------------------------------------------------------------------------------------------------------------------------------------------------------------------------------------------------------------- l=23 a=2 
---------------------------------------------------------------------------------------------------------------------UAAUGUCUCGUUUAUCUCCUAUG----------------------------------------------------------------------------------------------------------------------------------------------------------------------------------------------------------------------------------------------------------------------------------------------------------------------------------------------------------------------- l=23 a=2 
----------------------------------------------------------------------------------------------------------------GGCGUUAAUGUCUCGUUUAUCUC---------------------------------------------------------------------------------------------------------------------------------------------------------------------------------------------------------------------------------------------------------------------------------------------------------------------------------------------------------------------------- l=23 a=1 
----------------------------------------------------------------------------------------------------------------GGCGUUAAUGUCUCGUUUAUCUu---------------------------------------------------------------------------------------------------------------------------------------------------------------------------------------------------------------------------------------------------------------------------------------------------------------------------------------------------------------------------- l=23 a=2 
-------------------------------------------------------------------------------------------AGGUUAACAGAAUUUUUUUACGGC------------------------------------------------------------------------------------------------------------------------------------------------------------------------------------------------------------------------------------------------------------------------------------------------------------------------------------------------------------------------------------------------ l=24 a=1 
-----------------------------------------------------------------------------------------GUAGGUUAACAGAAUUUUUUUACG-------------------------------------------------------------------------------------------------------------------------------------------------------------------------------------------------------------------------------------------------------------------------------------------------------------------------------------------------------------------------------------------------- l=24 a=2 
----------------------------------------------------------------------------------------AGUAGGUUAACAGAAUUUUUUUAC--------------------------------------------------------------------------------------------------------------------------------------------------------------------------------------------------------------------------------------------------------------------------------------------------------------------------------------------------------------------------------------------------- l=24 a=1 
---------------------------------------------------------------------------------------AAGUAGGUUAACAGAAUUUUUUUA---------------------------------------------------------------------------------------------------------------------------------------------------------------------------------------------------------------------------------------------------------------------------------------------------------------------------------------------------------------------------------------------------- l=24 a=1 
-------------------------------------------------------------------------------AUGUCGUUAAGUAGGUUAACA--------------------------------------------------------------------------------------------------------------------------------------------------------------------------------------------------------------------------------------------------------------------------------------------------------------------------------------------------------------------------------------------------------------- l=21 a=1 
-------------------------------------------------------------------------------AUGUCGUUAAGUAGGUUAACAGAc------------------------------------------------------------------------------------------------------------------------------------------------------------------------------------------------------------------------------------------------------------------------------------------------------------------------------------------------------------------------------------------------------------ l=24 a=1 
-----------------------------------------------------------------------------UCAUGUCGUUAAGUAGGUUA------------------------------------------------------------------------------------------------------------------------------------------------------------------------------------------------------------------------------------------------------------------------------------------------------------------------------------------------------------------------------------------------------------------ l=20 a=1 
-----------------------------------------------------------------------------UCAUGUCGUUAAGUAGGUUAAC---------------------------------------------------------------------------------------------------------------------------------------------------------------------------------------------------------------------------------------------------------------------------------------------------------------------------------------------------------------------------------------------------------------- l=22 a=1 
-----------------------------------------------------------------------------UCAUGUCGUUAAGUAGGUUAACA--------------------------------------------------------------------------------------------------------------------------------------------------------------------------------------------------------------------------------------------------------------------------------------------------------------------------------------------------------------------------------------------------------------- l=23 a=2 
-----------------------------------------------------------------------------UCAUGUCGUUAAGUAGGUUAACu--------------------------------------------------------------------------------------------------------------------------------------------------------------------------------------------------------------------------------------------------------------------------------------------------------------------------------------------------------------------------------------------------------------- l=23 a=1 
-----------------------------------------------------------------------------UCAUGUCGUUAAGUAGGUUAACAG-------------------------------------------------------------------------------------------------------------------------------------------------------------------------------------------------------------------------------------------------------------------------------------------------------------------------------------------------------------------------------------------------------------- l=24 a=1 
----------------------------------------------------------------------------GUCAUGUCGUUAAGUAGGU-------------------------------------------------------------------------------------------------------------------------------------------------------------------------------------------------------------------------------------------------------------------------------------------------------------------------------------------------------------------------------------------------------------------- l=19 a=2 
----------------------------------------------------------------------------GUCAUGUCGUUAAGUAGGUUA------------------------------------------------------------------------------------------------------------------------------------------------------------------------------------------------------------------------------------------------------------------------------------------------------------------------------------------------------------------------------------------------------------------ l=21 a=1 
----------------------------------------------------------------------------GUCAUGUCGUUAAGUAGGUUAACA--------------------------------------------------------------------------------------------------------------------------------------------------------------------------------------------------------------------------------------------------------------------------------------------------------------------------------------------------------------------------------------------------------------- l=24 a=1 
---------------------------------------------------------------------------AGUCAUGUCGUUAAGUAGGUUAAa---------------------------------------------------------------------------------------------------------------------------------------------------------------------------------------------------------------------------------------------------------------------------------------------------------------------------------------------------------------------------------------------------------------- l=24 a=1 
---------------------------------------------------------------------------AGUCAUGUCGUUAAGUAGGUUAACA--------------------------------------------------------------------------------------------------------------------------------------------------------------------------------------------------------------------------------------------------------------------------------------------------------------------------------------------------------------------------------------------------------------- l=25 a=1 
--------------------------------------------------------------------------GAGUCAUGUCGUUAAGUAGG--------------------------------------------------------------------------------------------------------------------------------------------------------------------------------------------------------------------------------------------------------------------------------------------------------------------------------------------------------------------------------------------------------------------- l=20 a=1 
--------------------------------------------------------------------------GAGUCgUGUCGUUAAGUAGGUU------------------------------------------------------------------------------------------------------------------------------------------------------------------------------------------------------------------------------------------------------------------------------------------------------------------------------------------------------------------------------------------------------------------- l=22 a=2 
--------------------------------------------------------------------------GAGUCAUGUCGUUAAGUAGGUU------------------------------------------------------------------------------------------------------------------------------------------------------------------------------------------------------------------------------------------------------------------------------------------------------------------------------------------------------------------------------------------------------------------- l=22 a=5 (ma)
--------------------------------------------------------------------------GAGUCAUGUCGcUAAGUAGGUUA------------------------------------------------------------------------------------------------------------------------------------------------------------------------------------------------------------------------------------------------------------------------------------------------------------------------------------------------------------------------------------------------------------------ l=23 a=1 
--------------------------------------------------------------------------GAGUCAUGUCGUUAAGUAGGUUA------------------------------------------------------------------------------------------------------------------------------------------------------------------------------------------------------------------------------------------------------------------------------------------------------------------------------------------------------------------------------------------------------------------ l=23 a=2 
-------------------------------------------------------------------------UGAGUCAUGUCGUUAAGUAGGUU------------------------------------------------------------------------------------------------------------------------------------------------------------------------------------------------------------------------------------------------------------------------------------------------------------------------------------------------------------------------------------------------------------------- l=23 a=2 
-------------------------------------------------------------------------UGAGUCAUGUCGUUAAGUAGGUc------------------------------------------------------------------------------------------------------------------------------------------------------------------------------------------------------------------------------------------------------------------------------------------------------------------------------------------------------------------------------------------------------------------- l=23 a=1 
-------------------------------------------------------------------------aGAGUCAUGUCGUUAAGUAGGUU------------------------------------------------------------------------------------------------------------------------------------------------------------------------------------------------------------------------------------------------------------------------------------------------------------------------------------------------------------------------------------------------------------------- l=23 a=1 
----------------------------------------------------------------GUUGUCAUUUGAGUCAUGUCa------------------------------------------------------------------------------------------------------------------------------------------------------------------------------------------------------------------------------------------------------------------------------------------------------------------------------------------------------------------------------------------------------------------------------ l=21 a=1 
--------------------------------------------------------------GAGUUGUCAUUUGAGUCAUGUCGU----------------------------------------------------------------------------------------------------------------------------------------------------------------------------------------------------------------------------------------------------------------------------------------------------------------------------------------------------------------------------------------------------------------------------- l=24 a=2 
--------------------------------------------------------UUUGUUGAGUUGUCAUUUGAGUCA----------------------------------------------------------------------------------------------------------------------------------------------------------------------------------------------------------------------------------------------------------------------------------------------------------------------------------------------------------------------------------------------------------------------------------- l=24 a=1 
-------------------------------------------------------UUUUGUUGAGUUGUCAUUUGAGUC------------------------------------------------------------------------------------------------------------------------------------------------------------------------------------------------------------------------------------------------------------------------------------------------------------------------------------------------------------------------------------------------------------------------------------ l=24 a=1 
----------------------------------------------------AGUUUUUGUUGAGUUGUCAUUUG---------------------------------------------------------------------------------------------------------------------------------------------------------------------------------------------------------------------------------------------------------------------------------------------------------------------------------------------------------------------------------------------------------------------------------------- l=23 a=1 
----------------------------------------------------AGUUUUUGUUGAGUUGUCAUUUGA--------------------------------------------------------------------------------------------------------------------------------------------------------------------------------------------------------------------------------------------------------------------------------------------------------------------------------------------------------------------------------------------------------------------------------------- l=24 a=3 

mb-01011
ax-1010011
ku-01
ss-111100011100
fn-101
```
