## Supplementary material for "Comprehensive re-analysis of hairpin RNAs in fungi reveals ancestral links": File S1: MI0019253.ath-MIR5664.SRR9216050.txt

```
species:   Artha
pid:       MI0019253
parent:    ath-MIR5664
paralog:   
locus:     1:17386795-17387008
matures:   ['AUAGUCAAUUUUAUCGGUCUG', 'GACCGAUAAAAGUGACUAUAU']
srr:       SRR9216050
genome:    /Users/jax/+Genomes/Plant_genomes/Artha.TAIR10_chr_all.fa
alignment: /media/data/njohnson/+SeqLibraries/FunHP_libraries/Artha.SRR9216050.cram
call:      samtools view /media/data/njohnson/+SeqLibraries/FunHP_libraries/Artha.SRR9216050.cram 1:17386795-17387008

0 out of bounds
11 alignments
7 proper strand
3 stranded perfect matches

                      *************************                                                                                                                        *************************                      
UUGUCGUCUAUGAUGAAUAUAGUCAAUUUUAUCGGUCUGCAAUAGGCAAAUAAAACAUGCAAUUACUUUGGUCACGGACAAAUUAUUUUUAUGGCUAUUGAGACCAUCUUUAAGUAAUAAAUAAAAAAUACGAUUAUCCACGAACAAAGUAAUCAUCUGUUUUAUUUGCCUAUUGUAGACCGAUAAAAGUGACUAUAUAUAUCAUAGACGACAU
.((((((((((((((.(((((((((.(((((((((((((((((((((((((((((((....(((((((((.((..(((.....(((((((((((((....)).))))................)))))))......)))..)).)))))))))....))))))))))))))))))))))))))))))).))))))))).)))))))))))))).
------------------AUAGUCAAUUUUAUCGGUCUG------------------------------------------------------------------------------------------------------------------------------------------------------------------------------- l=21 a=0 c
---------------------------------------------------------------------------------------------------------------------------------------------------------------------------------GACCGAUAAAAGUGACUAUAU---------------- l=21 a=0 c*
------------------------AAUUUUAUCGGUCUGCAAUAGGC----------------------------------------------------------------------------------------------------------------------------------------------------------------------- l=23 a=1 ma
-------------------------------------------------------------------------------------------------------------------------------------------------------------------------CUAUUGUAGACCGAUAAAAGUGA---------------------- l=23 a=0 ma*

------------------------AAUUUUAUCGGUCUGCAAUAGGC----------------------------------------------------------------------------------------------------------------------------------------------------------------------- l=23 a=1 (ma)
-----------------------------------------------------------------------------------------------------------------------------------------------------UAAUCAUCUGUUUUAUUUGCCUc------------------------------------------ l=23 a=1 
---------------------------------------------------------------------------------------------------------------------------------------------------------------UUUUAUUUGCCUAUUGUAGACCa-------------------------------- l=23 a=3 
--------------------------------------------------------------------------------------------------------------------------------------------------------------------------UAUUGUAGACCGAUAAAAGUG----------------------- l=21 a=1 
--------------------------------------------------------------------------------------------------------------------------------------------------------------------------------AGACCGAUAAAAGUGACUAUA----------------- l=21 a=1 

mb-01111
ax-1011011
ku-01
ss-110110111100
fn-001
```
