## Supplementary material for "Comprehensive re-analysis of hairpin RNAs in fungi reveals ancestral links": File S1: MI0019253.ath-MIR5664.SRR9216053.txt

```
species:   Artha
pid:       MI0019253
parent:    ath-MIR5664
paralog:   
locus:     1:17386795-17387008
matures:   ['AUAGUCAAUUUUAUCGGUCUG', 'GACCGAUAAAAGUGACUAUAU']
srr:       SRR9216053
genome:    /Users/jax/+Genomes/Plant_genomes/Artha.TAIR10_chr_all.fa
alignment: /media/data/njohnson/+SeqLibraries/FunHP_libraries/Artha.SRR9216053.cram
call:      samtools view /media/data/njohnson/+SeqLibraries/FunHP_libraries/Artha.SRR9216053.cram 1:17386795-17387008

0 out of bounds
1 alignments
0 proper strand
0 stranded perfect matches

                                                                *************************                                   **************************                                                                
UUGUCGUCUAUGAUGAAUAUAGUCAAUUUUAUCGGUCUGCAAUAGGCAAAUAAAACAUGCAAUUACUUUGGUCACGGACAAAUUAUUUUUAUGGCUAUUGAGACCAUCUUUAAGUAAUAAAUAAAAAAUACGAUUAUCCACGAACAAAGUAAUCAUCUGUUUUAUUUGCCUAUUGUAGACCGAUAAAAGUGACUAUAUAUAUCAUAGACGACAU
.((((((((((((((.(((((((((.(((((((((((((((((((((((((((((((....(((((((((.((..(((.....(((((((((((((....)).))))................)))))))......)))..)).)))))))))....))))))))))))))))))))))))))))))).))))))))).)))))))))))))).
------------------AUAGUCAAUUUUAUCGGUCUG------------------------------------------------------------------------------------------------------------------------------------------------------------------------------- l=21 a=0 c
---------------------------------------------------------------------------------------------------------------------------------------------------------------------------------GACCGAUAAAAGUGACUAUAU---------------- l=21 a=0 c*
------------------AUAGUCAAUUUUAUCGGUCUG------------------------------------------------------------------------------------------------------------------------------------------------------------------------------- l=21 a=0 ma
---------------------------------------------------------------------------------------------------------------------------------------------------------------------------------GACCGAUAAAAGUGACUAUAU---------------- l=21 a=0 ma*


No alignments to locus

mb-01011
ax-1001011
ku-01
ss-110111001100
fn-001
```
