## Supplementary material for "Comprehensive re-analysis of hairpin RNAs in fungi reveals ancestral links": File S1: MI0019254.ath-MIR5665.SRR9216049.txt

```
species:   Artha
pid:       MI0019254
parent:    ath-MIR5665
paralog:   
locus:     5:19499055-19499533
matures:   ['UUGGUGGACAAGAUCUGGGAU', 'UCCACAUCUUGUCUACCAAUU']
srr:       SRR9216049
genome:    /Users/jax/+Genomes/Plant_genomes/Artha.TAIR10_chr_all.fa
alignment: /media/data/njohnson/+SeqLibraries/FunHP_libraries/Artha.SRR9216049.cram
call:      samtools view /media/data/njohnson/+SeqLibraries/FunHP_libraries/Artha.SRR9216049.cram 5:19499055-19499533

9 out of bounds
158 alignments
57 proper strand
45 stranded perfect matches

                                           **************************                                                                                                                                                                                                                                                                                                                                                     **************************                                           
CUUGUUUUCGAUUUCAUCAUUUUUCUCUAUUAUUAUGAAUUCCACAUCUUGUCUACCAAUUGUUUUCAUUUAAAGAUUUUGAUUCUUAUUUAGAUUUUUCACAAUCUAUUUUGGUUCACAGAUUAGUUAAGCAUUAUUGUCUUCACCUACACGUUUAUAAUUGCAUAUAAUUUUAUUUAAAUAAUAUGUUAUAUCAGAGACAAGUUCAUAUCGAAUGAGUAAUAAAAUCAGAUCAGGAACAAAUUCAGAUCGAAUGGUAGACAAGAUAAUAUGAUAUAACUUGAUUUUUUGGUUAUUUUGCAAUAGAAAGAAAAAAAUCAAUAAAUCGGGUCGGAGAAGACAAUAAUGCUCAACUAAUCUGUAGACCAAAAUAGAUGGUGAAAAAUCUAAAUAAAAUUCGAAACCCUUAAAUGAGGACAAUUGGUGGACAAGAUCUGGGAUUCAUGAUAAUUUUGAAAGAUGAUGAAAUCAGAGACAAA
.(((((((.((((((((((((((((...((((((((((((((((.((((((((((((((((((((((((((((.(.((((((...(((((((((((((((((.(((((((((((((.(((((((((((.(((((((((((((((.((...............((((((.((((.....)))).))))))(((((((...((..((((.....))))..))......((((((((..(((....))).))))...)))).............)))))))(((((((((.((((((.((((...........)))).)))))).))))))))).)).))))))))))))))).))))))))))).))))))))))))).)))))))))))))))))...)))))).).)))))))))))))))))))))))))))).))))))))))))))))...)))))))))))))))).))))))).
------------------------------------------------------------------------------------------------------------------------------------------------------------------------------------------------------------------------------------------------------------------------------------------------------------------------------------------------------------------------------------------------------------------------------------UUGGUGGACAAGAUCUGGGAU-------------------------------------- l=21 a=0 c
----------------------------------------UCCACAUCUUGUCUACCAAUU---------------------------------------------------------------------------------------------------------------------------------------------------------------------------------------------------------------------------------------------------------------------------------------------------------------------------------------------------------------------------------------------------------------------------------- l=21 a=0 c*
----------------------------------------------------------------------------------------------------------------------------------------------------------------------------------------------------------------------------------------------------------------------------------------------------------------------------------------------------------------------------------------------------------------------------GAGGACAAUUGGUGGACAAGAUCU------------------------------------------- l=24 a=5 ma
---------------------------------------------AUCUUGUCUACCAAUUGUUUUCAU-------------------------------------------------------------------------------------------------------------------------------------------------------------------------------------------------------------------------------------------------------------------------------------------------------------------------------------------------------------------------------------------------------------------------- l=24 a=0 ma*

----------------------------------------------------------------------------------------------------------------------------------------------------------------------------------------------------------------------------------------------------------------------------------------------------------------------------------------------------------------------------------------------------------------------------------------------------------------------GAAAGAUGAUGAAAUCAGAGACA-- l=23 a=2 
-------------------------------------------------------------------------------------------------------------------------------------------------------------------------------------------------------------------------------------------------------------------------------------------------------------------------------------------------------------------------------------------------------------------------------------------------------------GAUAAUUUUGAAAGAUGAUGAuA----------- l=23 a=1 
-----------------------------------------------------------------------------------------------------------------------------------------------------------------------------------------------------------------------------------------------------------------------------------------------------------------------------------------------------------------------------------------------------------------------------------------------------------AUGAUAAUUUUGAAAGAUGAUG-------------- l=22 a=1 
-----------------------------------------------------------------------------------------------------------------------------------------------------------------------------------------------------------------------------------------------------------------------------------------------------------------------------------------------------------------------------------------------------------------------------------------------------------AUGAUAAUUUUGAAAGAUGAUGAA------------ l=24 a=1 
----------------------------------------------------------------------------------------------------------------------------------------------------------------------------------------------------------------------------------------------------------------------------------------------------------------------------------------------------------------------------------------------------------------------------------------------------uGGAUUCAUGAUAAUUUUGAAAGA------------------- l=24 a=1 
----------------------------------------------------------------------------------------------------------------------------------------------------------------------------------------------------------------------------------------------------------------------------------------------------------------------------------------------------------------------------------------------------------------------------------------------------GGGAUUCAUGAUAAUUUUGAAAGA------------------- l=24 a=2 
------------------------------------------------------------------------------------------------------------------------------------------------------------------------------------------------------------------------------------------------------------------------------------------------------------------------------------------------------------------------------------------------------------------------------------------------AUCUGGGAUUCAUGAUAAUUUUG------------------------ l=23 a=1 
---------------------------------------------------------------------------------------------------------------------------------------------------------------------------------------------------------------------------------------------------------------------------------------------------------------------------------------------------------------------------------------------------------------------------------------------AAGAUCUGGGAUUCAUGAUAAU---------------------------- l=22 a=1 
---------------------------------------------------------------------------------------------------------------------------------------------------------------------------------------------------------------------------------------------------------------------------------------------------------------------------------------------------------------------------------------------------------------------------------------------AAGAUCUGGGAUUCAUGAUAAUU--------------------------- l=23 a=1 
---------------------------------------------------------------------------------------------------------------------------------------------------------------------------------------------------------------------------------------------------------------------------------------------------------------------------------------------------------------------------------------------------------------------------------------------AAGAUCUGGGAUUCAUGAUAAUUU-------------------------- l=24 a=1 
------------------------------------------------------------------------------------------------------------------------------------------------------------------------------------------------------------------------------------------------------------------------------------------------------------------------------------------------------------------------------------------------------------------------------------------GACAAGAUCUGGGAUUCAUGAUA------------------------------ l=23 a=2 
-----------------------------------------------------------------------------------------------------------------------------------------------------------------------------------------------------------------------------------------------------------------------------------------------------------------------------------------------------------------------------------------------------------------------------------------GGACAAGAUCUGGGAUUCAUGAU------------------------------- l=23 a=2 
-----------------------------------------------------------------------------------------------------------------------------------------------------------------------------------------------------------------------------------------------------------------------------------------------------------------------------------------------------------------------------------------------------------------------------------------GGACAAGAUCUGGGAUUCAUGAUA------------------------------ l=24 a=1 
----------------------------------------------------------------------------------------------------------------------------------------------------------------------------------------------------------------------------------------------------------------------------------------------------------------------------------------------------------------------------------------------------------------------------------------UGGACAAGAUCUGGGAUUCAUGAU------------------------------- l=24 a=2 
-----------------------------------------------------------------------------------------------------------------------------------------------------------------------------------------------------------------------------------------------------------------------------------------------------------------------------------------------------------------------------------------------------------------------------------AUUGGUGGACAAGAUCUGGGAUUC------------------------------------ l=24 a=1 
-----------------------------------------------------------------------------------------------------------------------------------------------------------------------------------------------------------------------------------------------------------------------------------------------------------------------------------------------------------------------------------------------------------------------------AGGACAAUUGGUGGACAAGAUCUu------------------------------------------ l=24 a=1 
----------------------------------------------------------------------------------------------------------------------------------------------------------------------------------------------------------------------------------------------------------------------------------------------------------------------------------------------------------------------------------------------------------------------------GAGGACAAUUGGUGGACAAGAUCU------------------------------------------- l=24 a=5 (ma)
------------------------------------------------------------------------------------------------------------------------------------------------------------------------------------------------------------------------------------------------------------------------------------------------------------------------------------------------------------------------------------------------------------------------AAAUGAGGACAAUUGGUGGACAAG----------------------------------------------- l=24 a=1 
--------------------------------------------------------------------------------------------------------------------------------------------------------------------------------------------------------------------------------------------------------------------------------------------------------------------------------------------------------------------AUCUGUAGACCAAAAc----------------------------------------------------------------------------------------------------------- l=16 a=1 
--------------------------------------------------------------------------------------------------------------------------------------------------------------------------------------------------------------------------------------------------------------------------------------------------------------------------------------------------------------------AUCUGUAGACCAAAAUAGAUGGUG--------------------------------------------------------------------------------------------------- l=24 a=3 
--------------------------------------------------------------------------------------------------------------------------------------------------------------------------------------------------------------------------------------------------------------------------------------------------------------------------------------------------------------------AUCUGUAGACCAAAAUAGAUGGUa--------------------------------------------------------------------------------------------------- l=24 a=1 
------------------------------------------------------------------------------------------------------------------------------------------------------------------------------------------------------------------------------------------------------------------------------------------------------------------------------------------------------------------UAAUCUGUAGACCAAAAU----------------------------------------------------------------------------------------------------------- l=18 a=1 
----------------------------------------------------------------------------------------------------------------------------------------------------------------------------------------------------------------------------------------------------------------------------------------------------------------------------------------------------------------ACUAAUCUGUAGACCAAAAUAGAU------------------------------------------------------------------------------------------------------- l=24 a=1 
-----------------------------------------------------------------------------------------------------------------------------------------------------------------------------------------------------------------------------------------------------------------------------------------------------------------------------------------------------------GCUCAACUAAUCUGUAGACCAAAg------------------------------------------------------------------------------------------------------------ l=24 a=1 
---------------------------------------------------------------------------------------------------------------------------------------------------------------------------------------------------------------------------------------------------------------------------------------------------------------------------------------------------------AUGCUCAACUAAUCUGUAGACCA--------------------------------------------------------------------------------------------------------------- l=23 a=1 
---------------------------------------------------------------------------------------------------------------------------------------------------------------------------------------------------------------------------------------------------------------------------------------------------------------------------------------------------------AUGCUCAACUAAUCUGUAGACCAc-------------------------------------------------------------------------------------------------------------- l=24 a=1 
--------------------------------------------------------------------------------------------------------------------------------------------------------------------------------------------------------------------------------------------------------------------------------------------------------------------------------------------------------AAUGCUCAACUAAUCUGUAGACa---------------------------------------------------------------------------------------------------------------- l=23 a=1 
--------------------------------------------------------------------------------------------------------------------------------------------------------------------------------------------------------------------------------------------------------------------------------------------------------------------------------------------------------AAUGCUCAACUAAUCUGUAGACCu--------------------------------------------------------------------------------------------------------------- l=24 a=2 
------------------------------------------------------------------------------------------------------------------------------------------------------------------------------------------------------------------------------------------------------------------------------------------------------------------------------------------------------AUAAUGCUCAACUAAUCUGUAGAC----------------------------------------------------------------------------------------------------------------- l=24 a=1 
-----------------------------------------------------------------------------------------------------------------------------------------------------------------------------------------------------------------------------------------------------------------------------------------------------------------------------------------------------AAUAAUGCUCAACUAAUCUGUAGA------------------------------------------------------------------------------------------------------------------ l=24 a=1 
-----------------------------------------------------------------------------------------------------------------------------------------------------------------------------------------------------------------------------------------------------------------------------------------------------------------------------------------------------AAUAAUGCUCuACUAAUCUGUAGA------------------------------------------------------------------------------------------------------------------ l=24 a=1 
-------------------------------------------------------------------------------------------------------------------------------------------------------------------------------------------------------------------------------------------------------------------------------------------------------------------------------------------------AGACAAUAAUGCUCAACUAAUCUG---------------------------------------------------------------------------------------------------------------------- l=24 a=1 
------------------------------------------------------------------------------------------------------------------------------------------------------------------------------------------------------------------------------------------------------------------------------------------------------------------------------------------------AAGACAAUAAUGCUCAACUAAUC------------------------------------------------------------------------------------------------------------------------ l=23 a=1 
---------------------------------------------------------------------------------------------------------------------------------------AUUGUCUUCACCUACACGUUU----------------------------------------------------------------------------------------------------------------------------------------------------------------------------------------------------------------------------------------------------------------------------------------------------------------------------------- l=21 a=2 
------------------------------------------------------------------------------------------------------------------------------UUAAGCAUUAUUGUCUUCACCUAC----------------------------------------------------------------------------------------------------------------------------------------------------------------------------------------------------------------------------------------------------------------------------------------------------------------------------------------- l=24 a=1 
-----------------------------------------------------------------------------------------------------------AUUUUGGUUCACAGAUUAGUUA-------------------------------------------------------------------------------------------------------------------------------------------------------------------------------------------------------------------------------------------------------------------------------------------------------------------------------------------------------------- l=22 a=1 
-----------------------------------------------------------------------------------------------------CAAUCUAUUUUGGUUCACAGAUU------------------------------------------------------------------------------------------------------------------------------------------------------------------------------------------------------------------------------------------------------------------------------------------------------------------------------------------------------------------- l=23 a=1 
-------------------------------------------------------------------------------------------AcAUUUUUCACAAUCUAUUUUGGU---------------------------------------------------------------------------------------------------------------------------------------------------------------------------------------------------------------------------------------------------------------------------------------------------------------------------------------------------------------------------- l=24 a=1 
--------------------------------------AUUCCACAUCUUGUCUACCAA------------------------------------------------------------------------------------------------------------------------------------------------------------------------------------------------------------------------------------------------------------------------------------------------------------------------------------------------------------------------------------------------------------------------------------ l=21 a=1 
----------------------------------AUGAAUUCCACAUCUUGUCUACCA------------------------------------------------------------------------------------------------------------------------------------------------------------------------------------------------------------------------------------------------------------------------------------------------------------------------------------------------------------------------------------------------------------------------------------- l=24 a=1 
-----------------------UCUCUAUUAUUAUGAAUUCCACA------------------------------------------------------------------------------------------------------------------------------------------------------------------------------------------------------------------------------------------------------------------------------------------------------------------------------------------------------------------------------------------------------------------------------------------------- l=23 a=2 
------------------AUUUUUCUCUAUUAUUAUGAAUUC----------------------------------------------------------------------------------------------------------------------------------------------------------------------------------------------------------------------------------------------------------------------------------------------------------------------------------------------------------------------------------------------------------------------------------------------------- l=24 a=2 

mb-01011
ax-1010011
ku-01
ss-111100011100
fn-101
```
