## Supplementary material for "Comprehensive re-analysis of hairpin RNAs in fungi reveals ancestral links": File S1: MI0019254.ath-MIR5665.SRR9216050.txt

```
species:   Artha
pid:       MI0019254
parent:    ath-MIR5665
paralog:   
locus:     5:19499055-19499533
matures:   ['UUGGUGGACAAGAUCUGGGAU', 'UCCACAUCUUGUCUACCAAUU']
srr:       SRR9216050
genome:    /Users/jax/+Genomes/Plant_genomes/Artha.TAIR10_chr_all.fa
alignment: /media/data/njohnson/+SeqLibraries/FunHP_libraries/Artha.SRR9216050.cram
call:      samtools view /media/data/njohnson/+SeqLibraries/FunHP_libraries/Artha.SRR9216050.cram 5:19499055-19499533

27 out of bounds
147 alignments
56 proper strand
45 stranded perfect matches

                                                                                                    **************************                                                                                                                                                                                                                                   **************************                                                                                                    
CUUGUUUUCGAUUUCAUCAUUUUUCUCUAUUAUUAUGAAUUCCACAUCUUGUCUACCAAUUGUUUUCAUUUAAAGAUUUUGAUUCUUAUUUAGAUUUUUCACAAUCUAUUUUGGUUCACAGAUUAGUUAAGCAUUAUUGUCUUCACCUACACGUUUAUAAUUGCAUAUAAUUUUAUUUAAAUAAUAUGUUAUAUCAGAGACAAGUUCAUAUCGAAUGAGUAAUAAAAUCAGAUCAGGAACAAAUUCAGAUCGAAUGGUAGACAAGAUAAUAUGAUAUAACUUGAUUUUUUGGUUAUUUUGCAAUAGAAAGAAAAAAAUCAAUAAAUCGGGUCGGAGAAGACAAUAAUGCUCAACUAAUCUGUAGACCAAAAUAGAUGGUGAAAAAUCUAAAUAAAAUUCGAAACCCUUAAAUGAGGACAAUUGGUGGACAAGAUCUGGGAUUCAUGAUAAUUUUGAAAGAUGAUGAAAUCAGAGACAAA
.(((((((.((((((((((((((((...((((((((((((((((.((((((((((((((((((((((((((((.(.((((((...(((((((((((((((((.(((((((((((((.(((((((((((.(((((((((((((((.((...............((((((.((((.....)))).))))))(((((((...((..((((.....))))..))......((((((((..(((....))).))))...)))).............)))))))(((((((((.((((((.((((...........)))).)))))).))))))))).)).))))))))))))))).))))))))))).))))))))))))).)))))))))))))))))...)))))).).)))))))))))))))))))))))))))).))))))))))))))))...)))))))))))))))).))))))).
------------------------------------------------------------------------------------------------------------------------------------------------------------------------------------------------------------------------------------------------------------------------------------------------------------------------------------------------------------------------------------------------------------------------------------UUGGUGGACAAGAUCUGGGAU-------------------------------------- l=21 a=0 c
----------------------------------------UCCACAUCUUGUCUACCAAUU---------------------------------------------------------------------------------------------------------------------------------------------------------------------------------------------------------------------------------------------------------------------------------------------------------------------------------------------------------------------------------------------------------------------------------- l=21 a=0 c*
-------------------------------------------------------------------------------------------------------------------------------------------------------------------------------------------------------------------------------------------------------------------------------------------------------------------------------------------------------------------AAUCUGUAGACCAAAAUAGAUGGU---------------------------------------------------------------------------------------------------- l=24 a=4 ma
------------------------------------------------------------------------------------------------------AAUCUAUUUUGGUUCACAGAUUAG----------------------------------------------------------------------------------------------------------------------------------------------------------------------------------------------------------------------------------------------------------------------------------------------------------------------------------------------------------------- l=24 a=0 ma*

----------------------------------------------------------------------------------------------------------------------------------------------------------------------------------------------------------------------------------------------------------------------------------------------------------------------------------------------------------------------------------------------------------------------------------------------------------------------GAAAGAUGAUGAAAUCAGAGACA-- l=23 a=1 
---------------------------------------------------------------------------------------------------------------------------------------------------------------------------------------------------------------------------------------------------------------------------------------------------------------------------------------------------------------------------------------------------------------------------------------------------UGGGAUUCAUGAUAAUUUUGAAAG-------------------- l=24 a=1 
------------------------------------------------------------------------------------------------------------------------------------------------------------------------------------------------------------------------------------------------------------------------------------------------------------------------------------------------------------------------------------------------------------------------------------------GACAAGAUCUGGGAUUCAUGAU------------------------------- l=22 a=1 
-----------------------------------------------------------------------------------------------------------------------------------------------------------------------------------------------------------------------------------------------------------------------------------------------------------------------------------------------------------------------------------------------------------------------------------------GGACAAGAUCUGGGAUUCAUGAUu------------------------------ l=24 a=1 
---------------------------------------------------------------------------------------------------------------------------------------------------------------------------------------------------------------------------------------------------------------------------------------------------------------------------------------------------------------------------------------------------------------------------------------GUGGACAAGAUCUGGGAUcCAUG--------------------------------- l=23 a=1 
---------------------------------------------------------------------------------------------------------------------------------------------------------------------------------------------------------------------------------------------------------------------------------------------------------------------------------------------------------------------------------------------------------------------------------------GUGGACAAGAUCUGGGAUUCAUG--------------------------------- l=23 a=1 
--------------------------------------------------------------------------------------------------------------------------------------------------------------------------------------------------------------------------------------------------------------------------------------------------------------------------------------------------------------------------------------------------------------------------------------GGUGGACAAGAUCUGGGAUUCAU---------------------------------- l=23 a=1 
----------------------------------------------------------------------------------------------------------------------------------------------------------------------------------------------------------------------------------------------------------------------------------------------------------------------------------------------------------------------------------------------------------------------------------AAUUGGUGGACAAGAUCUGGGAUU------------------------------------- l=24 a=3 
----------------------------------------------------------------------------------------------------------------------------------------------------------------------------------------------------------------------------------------------------------------------------------------------------------------------------------------------------------------------------------------------------------------------------GAGGACAAUUGG------------------------------------------------------- l=12 a=1 
----------------------------------------------------------------------------------------------------------------------------------------------------------------------------------------------------------------------------------------------------------------------------------------------------------------------------------------------------------------------------------------------------------------------------GAGGACAAUUGGUGGACAAGAUCU------------------------------------------- l=24 a=3 
------------------------------------------------------------------------------------------------------------------------------------------------------------------------------------------------------------------------------------------------------------------------------------------------------------------------------------------------------------------------------------------------------------------------AAAUGAGGACAAUUGGUGGACAAG----------------------------------------------- l=24 a=2 
--------------------------------------------------------------------------------------------------------------------------------------------------------------------------------------------------------------------------------------------------------------------------------------------------------------------------------------------------------------------AUCUGUAGACCAAAAUAGAUGGUG--------------------------------------------------------------------------------------------------- l=24 a=2 
-------------------------------------------------------------------------------------------------------------------------------------------------------------------------------------------------------------------------------------------------------------------------------------------------------------------------------------------------------------------AAUCUGUAGACCAAAAUAGAUGGU---------------------------------------------------------------------------------------------------- l=24 a=4 (ma)
------------------------------------------------------------------------------------------------------------------------------------------------------------------------------------------------------------------------------------------------------------------------------------------------------------------------------------------------------------------UAAUCUGUAGACCAAAAUAGAUGG----------------------------------------------------------------------------------------------------- l=24 a=1 
-----------------------------------------------------------------------------------------------------------------------------------------------------------------------------------------------------------------------------------------------------------------------------------------------------------------------------------------------------------------CUAAUCUGUAGACu---------------------------------------------------------------------------------------------------------------- l=14 a=2 
----------------------------------------------------------------------------------------------------------------------------------------------------------------------------------------------------------------------------------------------------------------------------------------------------------------------------------------------------------------ACUAAUCUGUAGACCAAAAUAGAU------------------------------------------------------------------------------------------------------- l=24 a=1 
---------------------------------------------------------------------------------------------------------------------------------------------------------------------------------------------------------------------------------------------------------------------------------------------------------------------------------------------------------------AACUAAUCUGUAGACCAAAAc----------------------------------------------------------------------------------------------------------- l=21 a=1 
---------------------------------------------------------------------------------------------------------------------------------------------------------------------------------------------------------------------------------------------------------------------------------------------------------------------------------------------------------------AACUAAUCUGUAGACCAAAAUAGA-------------------------------------------------------------------------------------------------------- l=24 a=2 
-------------------------------------------------------------------------------------------------------------------------------------------------------------------------------------------------------------------------------------------------------------------------------------------------------------------------------------------------------------UCAACUAAUCUGUAGACCAAAAU----------------------------------------------------------------------------------------------------------- l=23 a=1 
--------------------------------------------------------------------------------------------------------------------------------------------------------------------------------------------------------------------------------------------------------------------------------------------------------------------------------------------------------AAUGCUCAACUAAUCUGUAGACCA--------------------------------------------------------------------------------------------------------------- l=24 a=2 
-------------------------------------------------------------------------------------------------------------------------------------------------------------------------------------------------------------------------------------------------------------------------------------------------------------------------------------------------------UAAUGCUCAACUAAUCUGUAGAu----------------------------------------------------------------------------------------------------------------- l=23 a=1 
------------------------------------------------------------------------------------------------------------------------------------------------------------------------------------------------------------------------------------------------------------------------------------------------------------------------------------------------------AUAAUGCUCAACUAAUCUGUAGAC----------------------------------------------------------------------------------------------------------------- l=24 a=2 
--------------------------------------------------------------------------------------------------------------------------------------------------------------------------------------------------------------------------------------------------------------------------------------------------------------------------------------------------GACAAUAAUGCUCAACUAAUCUGg--------------------------------------------------------------------------------------------------------------------- l=24 a=1 
-------------------------------------------------------------------------------------------------------------------------------------------------------------------------------------------------------------------------------------------------------------------------------------------------------------------------------------------------AGACAAUAAUGCUCAACUAAUCUa---------------------------------------------------------------------------------------------------------------------- l=24 a=1 
-------------------------------------------------------------------------------------------------------------------------------------------------------------------------------------------------------------------------------------------------------------------------------------------------------------------------------------------------AGACAAUAAUGCUCAACUAAUCUG---------------------------------------------------------------------------------------------------------------------- l=24 a=1 
--------------------------------------------------------------------------------------------------------------------------------------------------------------------------------------------------------------------------------------------------------------------------------------------------------------------------------------CGGGUCGGAGAAGACAAUAAUGCU--------------------------------------------------------------------------------------------------------------------------------- l=24 a=1 
-------------------------------------------------------------------------------------------------------------------------------------------------------------------------------------------------------------------------------------------------------------------------------------------------------------------------------------UCGGGUCGGAGAAGACAAUAAUGu---------------------------------------------------------------------------------------------------------------------------------- l=24 a=1 
-------------------------------------------------------------------------------------------------------------------------------------------------------------------------------------------------------------------------------------------------------------------------------------------------------------------------------------UCGGGUCGGAGAAGACAAUAAUGC---------------------------------------------------------------------------------------------------------------------------------- l=24 a=2 
-------------------------------------------------------------------------------------------------------------------------------------------------------------------------------------------------------------------------------------------------------------------------------------------------------------------------------------UCGGGUCGGAGAAGgCAAUAAUGC---------------------------------------------------------------------------------------------------------------------------------- l=24 a=1 
-------------------------------------------------------------------------------------------------------------------UCACAGAUUAGUUAAGCAUUAUU----------------------------------------------------------------------------------------------------------------------------------------------------------------------------------------------------------------------------------------------------------------------------------------------------------------------------------------------------- l=23 a=1 
----------------------------------------------------------------------------------------------------------------GGUUCACAGAUUAGUUAAGCAUU-------------------------------------------------------------------------------------------------------------------------------------------------------------------------------------------------------------------------------------------------------------------------------------------------------------------------------------------------------- l=23 a=1 
------------------------------------------------------------------------------------------------------------UUUUGGUUCACAGAUUAGUUAAG------------------------------------------------------------------------------------------------------------------------------------------------------------------------------------------------------------------------------------------------------------------------------------------------------------------------------------------------------------ l=23 a=1 
----------------------------------------------------------------------------------------------------------UAUUcUGGUUCACAGAUUAGUUA-------------------------------------------------------------------------------------------------------------------------------------------------------------------------------------------------------------------------------------------------------------------------------------------------------------------------------------------------------------- l=23 a=1 
----------------------------------------------------------------------------------------------------ACAAUCUAUUUUGGUUCACAGAU-------------------------------------------------------------------------------------------------------------------------------------------------------------------------------------------------------------------------------------------------------------------------------------------------------------------------------------------------------------------- l=23 a=1 
----------------------------------------------------------------------------------------------------ACAAUCUAUUUUGGUUCACAGAUU------------------------------------------------------------------------------------------------------------------------------------------------------------------------------------------------------------------------------------------------------------------------------------------------------------------------------------------------------------------- l=24 a=1 
---------------------------------------------------------------------------------------------------CACAAUCUAUUUUGGUUCACAGAU-------------------------------------------------------------------------------------------------------------------------------------------------------------------------------------------------------------------------------------------------------------------------------------------------------------------------------------------------------------------- l=24 a=3 
---------------------------------------------AUCUUGUCUACCAAUUGUUUUCA--------------------------------------------------------------------------------------------------------------------------------------------------------------------------------------------------------------------------------------------------------------------------------------------------------------------------------------------------------------------------------------------------------------------------- l=23 a=1 
-----------------------------------------CCACAUCUUGUCUACCAAUUGUU------------------------------------------------------------------------------------------------------------------------------------------------------------------------------------------------------------------------------------------------------------------------------------------------------------------------------------------------------------------------------------------------------------------------------- l=23 a=3 

mb-01011
ax-1010011
ku-01
ss-111100011100
fn-101
```
