## Supplementary material for "Comprehensive re-analysis of hairpin RNAs in fungi reveals ancestral links": File S1: MI0019254.ath-MIR5665.SRR9216053.txt

```
species:   Artha
pid:       MI0019254
parent:    ath-MIR5665
paralog:   
locus:     5:19499055-19499533
matures:   ['UUGGUGGACAAGAUCUGGGAU', 'UCCACAUCUUGUCUACCAAUU']
srr:       SRR9216053
genome:    /Users/jax/+Genomes/Plant_genomes/Artha.TAIR10_chr_all.fa
alignment: /media/data/njohnson/+SeqLibraries/FunHP_libraries/Artha.SRR9216053.cram
call:      samtools view /media/data/njohnson/+SeqLibraries/FunHP_libraries/Artha.SRR9216053.cram 5:19499055-19499533

6 out of bounds
106 alignments
31 proper strand
25 stranded perfect matches

                          **************************                                                                                                                                                                                                                                                                                                                                                                                       **************************                          
CUUGUUUUCGAUUUCAUCAUUUUUCUCUAUUAUUAUGAAUUCCACAUCUUGUCUACCAAUUGUUUUCAUUUAAAGAUUUUGAUUCUUAUUUAGAUUUUUCACAAUCUAUUUUGGUUCACAGAUUAGUUAAGCAUUAUUGUCUUCACCUACACGUUUAUAAUUGCAUAUAAUUUUAUUUAAAUAAUAUGUUAUAUCAGAGACAAGUUCAUAUCGAAUGAGUAAUAAAAUCAGAUCAGGAACAAAUUCAGAUCGAAUGGUAGACAAGAUAAUAUGAUAUAACUUGAUUUUUUGGUUAUUUUGCAAUAGAAAGAAAAAAAUCAAUAAAUCGGGUCGGAGAAGACAAUAAUGCUCAACUAAUCUGUAGACCAAAAUAGAUGGUGAAAAAUCUAAAUAAAAUUCGAAACCCUUAAAUGAGGACAAUUGGUGGACAAGAUCUGGGAUUCAUGAUAAUUUUGAAAGAUGAUGAAAUCAGAGACAAA
.(((((((.((((((((((((((((...((((((((((((((((.((((((((((((((((((((((((((((.(.((((((...(((((((((((((((((.(((((((((((((.(((((((((((.(((((((((((((((.((...............((((((.((((.....)))).))))))(((((((...((..((((.....))))..))......((((((((..(((....))).))))...)))).............)))))))(((((((((.((((((.((((...........)))).)))))).))))))))).)).))))))))))))))).))))))))))).))))))))))))).)))))))))))))))))...)))))).).)))))))))))))))))))))))))))).))))))))))))))))...)))))))))))))))).))))))).
------------------------------------------------------------------------------------------------------------------------------------------------------------------------------------------------------------------------------------------------------------------------------------------------------------------------------------------------------------------------------------------------------------------------------------UUGGUGGACAAGAUCUGGGAU-------------------------------------- l=21 a=0 c
----------------------------------------UCCACAUCUUGUCUACCAAUU---------------------------------------------------------------------------------------------------------------------------------------------------------------------------------------------------------------------------------------------------------------------------------------------------------------------------------------------------------------------------------------------------------------------------------- l=21 a=0 c*
---------------------------------------------------------------------------------------------------------------------------------------------------------------------------------------------------------------------------------------------------------------------------------------------------------------------------------------------------------------------------------------------------------------------------------------------AAGAUCUGGGAUUCAUGAUAAUUU-------------------------- l=24 a=3 ma
----------------------------AUUAUUAUGAAUUCCACAUCUUGU------------------------------------------------------------------------------------------------------------------------------------------------------------------------------------------------------------------------------------------------------------------------------------------------------------------------------------------------------------------------------------------------------------------------------------------- l=24 a=0 ma*

--------------------------------------------------------------------------------------------------------------------------------------------------------------------------------------------------------------------------------------------------------------------------------------------------------------------------------------------------------------------------------------------------------------------------------------------------------------------UUGAAAGAUGAUGAAAUCAGAGAC--- l=24 a=2 
------------------------------------------------------------------------------------------------------------------------------------------------------------------------------------------------------------------------------------------------------------------------------------------------------------------------------------------------------------------------------------------------------------------------------------------------------------------UUUUGAAAGAUGAUGAAAUCAGAG----- l=24 a=2 
----------------------------------------------------------------------------------------------------------------------------------------------------------------------------------------------------------------------------------------------------------------------------------------------------------------------------------------------------------------------------------------------------------------------------------------------------------CAUGAUAAUUUUGAAAGAUGAUGA------------- l=24 a=1 
---------------------------------------------------------------------------------------------------------------------------------------------------------------------------------------------------------------------------------------------------------------------------------------------------------------------------------------------------------------------------------------------------------------------------------------------AAGAUCUGGGAUUCAUGAUAAUUU-------------------------- l=24 a=3 (ma)
---------------------------------------------------------------------------------------------------------------------------------------------------------------------------------------------------------------------------------------------------------------------------------------------------------------------------------------------------------------------------------------------------------------------------------------------AAGAUCUGGGuUUCAUGAUAAUUU-------------------------- l=24 a=1 
-------------------------------------------------------------------------------------------------------------------------------------------------------------------------------------------------------------------------------------------------------------------------------------------------------------------------------------------------------------------------------------------------------------------------------------------ACAAGAUCUGGGAUUCAUGAUA------------------------------ l=22 a=2 
------------------------------------------------------------------------------------------------------------------------------------------------------------------------------------------------------------------------------------------------------------------------------------------------------------------------------------------------------------------------------------------------------------------------------------------GACAAGAUCUGGGAUUCAUGAUA------------------------------ l=23 a=1 
-----------------------------------------------------------------------------------------------------------------------------------------------------------------------------------------------------------------------------------------------------------------------------------------------------------------------------------------------------------------------------------------------------------------------------------------GGACAAGAUCUGGGAUUCAUGAU------------------------------- l=23 a=2 
---------------------------------------------------------------------------------------------------------------------------------------------------------------------------------------------------------------------------------------------------------------------------------------------------------------------------------------------------------------------------------------------------------------------------------------GUGGACAAGAUCUGGGAUUCAUG--------------------------------- l=23 a=2 
-----------------------------------------------------------------------------------------------------------------------------------------------------------------------------------------------------------------------------------------------------------------------------------------------------------------------------------------------------------------------------------------------------------------------------------AUUGGUGGACAAGAUCUGGGAUUC------------------------------------ l=24 a=1 
----------------------------------------------------------------------------------------------------------------------------------------------------------------------------------------------------------------------------------------------------------------------------------------------------------------------------------------------------------------------------------------------------------------------------------AAUUGGUGGACAAGAUCUGGGAUU------------------------------------- l=24 a=1 
--------------------------------------------------------------------------------------------------------------------------------------------------------------------------------------------------------------------------------------------------------------------------------------------------------------------------------------------------------------------------------------------------------------------------------ACAAUUGGUGGACAAGAUCUGG----------------------------------------- l=22 a=1 
--------------------------------------------------------------------------------------------------------------------------------------------------------------------------------------------------------------------------------------------------------------------------------------------------------------------------------------------------------------------------------------------------------------------------------ACAAUUGGUGGACAAGAUCUGGGA--------------------------------------- l=24 a=1 
------------------------------------------------------------------------------------------------------------------------------------------------------------------------------------------------------------------------------------------------------------------------------------------------------------------------------------------------------------------------------------------------------------------------------GGACAAUUGGUGGACAAGAUCUGu----------------------------------------- l=24 a=1 
------------------------------------------------------------------------------------------------------------------------------------------------------------------------------------------------------------------------------------------------------------------------------------------------------------------------------------------------------------------------------------------------------------------------gAAUGAGGACAAUUGGUGGACA------------------------------------------------- l=22 a=1 
-------------------------------------------------------------------------------------------------------------------------------------------------------------------------------------------------------------------------------------------------------------------------------------------------------------------------------------------------------------------AAUCUGUAGACCAAAAUAGAUGGU---------------------------------------------------------------------------------------------------- l=24 a=2 
----------------------------------------------------------------------------------------------------------------------------------------------------------------------------------------------------------------------------------------------------------------------------------------------------------------------------------------------------------------ACUAAUCUGUAGACCAAAAUAGAc------------------------------------------------------------------------------------------------------- l=24 a=1 
-----------------------------------------------------------------------------------------------------------------------------------------------------------------------------------------------------------------------------------------------------------------------------------------------------------------------------------------------------------GCUCAACUAAUCUGUAGgCC---------------------------------------------------------------------------------------------------------------- l=20 a=1 
----------------------------------------------------------------------------------------------------------------------------------------------------------------------------------------------------------------------------------------------------------------------------------------------------------------------------------------------------------UGCUCAACUAAUCUGUAGACCAc-------------------------------------------------------------------------------------------------------------- l=23 a=1 
------------------------------------------------------------------------------------------------------------------------------------------------------------------------------------------------------------------------------------------------------------------------------------------------------------------------------------------------------AUAAUGCUCAACUAAUCUGUAGAC----------------------------------------------------------------------------------------------------------------- l=24 a=1 
---------------------------------------------------------------------------------------------------------------------------------------------------------------------------------------------------------------------------------------------------------------------------------------------------------------------------------------GGGUCGGAGAAGACAAUAAUGC---------------------------------------------------------------------------------------------------------------------------------- l=22 a=1 
------------------------------------------------------------------------------------------------------------UUUUGGUUCACAGAUUAGUUAAGC----------------------------------------------------------------------------------------------------------------------------------------------------------------------------------------------------------------------------------------------------------------------------------------------------------------------------------------------------------- l=24 a=1 
-----------------------------------------------------------------------------------------------------CAAUCUAUUUUGGUUCACAGAU-------------------------------------------------------------------------------------------------------------------------------------------------------------------------------------------------------------------------------------------------------------------------------------------------------------------------------------------------------------------- l=22 a=1 

mb-01011
ax-1010011
ku-01
ss-111100011100
fn-101
```
