## Supplementary material for "Comprehensive re-analysis of hairpin RNAs in fungi reveals ancestral links": File S1: MI0019255.ath-MIR5666.SRR9216050.txt

```
species:   Artha
pid:       MI0019255
parent:    ath-MIR5666
paralog:   
locus:     1:12035047-12035135
matures:   ['AUGGGACAUCGAGCAUUUAAU', 'UAAAUGCUCGAUAUUCCAUGU']
srr:       SRR9216050
genome:    /Users/jax/+Genomes/Plant_genomes/Artha.TAIR10_chr_all.fa
alignment: /media/data/njohnson/+SeqLibraries/FunHP_libraries/Artha.SRR9216050.cram
call:      samtools view /media/data/njohnson/+SeqLibraries/FunHP_libraries/Artha.SRR9216050.cram 1:12035047-12035135

1 out of bounds
1 alignments
0 proper strand
0 stranded perfect matches

***********************                                           ***********************
AUUAAAUGCUCGAUAUUCCAUGUUGAAACCUUAUCAGGUAAAAAUGAAGGACCUGACAAAGUUUCACCAUGGGACAUCGAGCAUUUAAU
((((((((((((((.(((((((.((((((.((.((((((...........)))))).)).)))))).))))))).))))))))))))))
--------------------------------------------------------------------AUGGGACAUCGAGCAUUUAAU l=21 a=0 c
--UAAAUGCUCGAUAUUCCAUGU------------------------------------------------------------------ l=21 a=0 c*
--------------------------------------------------------------------AUGGGACAUCGAGCAUUUAAU l=21 a=0 ma
--UAAAUGCUCGAUAUUCCAUGU------------------------------------------------------------------ l=21 a=0 ma*


No alignments to locus

mb-01011
ax-1011011
ku-01
ss-110111011100
fn-001
```
