## Supplementary material for "Comprehensive re-analysis of hairpin RNAs in fungi reveals ancestral links": File S1: MI0019256.ath-MIR5643b.SRR9216049.txt

```
species:   Artha
pid:       MI0019256
parent:    ath-MIR5643b
paralog:   
locus:     5:11757140-11757222
matures:   ['AGGCUUUUAAGAUCUGGUUGC', 'AGCCGAAGUCCGUAUGAGUCUUU']
srr:       SRR9216049
genome:    /Users/jax/+Genomes/Plant_genomes/Artha.TAIR10_chr_all.fa
alignment: /media/data/njohnson/+SeqLibraries/FunHP_libraries/Artha.SRR9216049.cram
call:      samtools view /media/data/njohnson/+SeqLibraries/FunHP_libraries/Artha.SRR9216049.cram 5:11757140-11757222

0 out of bounds
0 alignments
0 proper strand
0 stranded perfect matches

  *************************                               ***********************  
GUGUAGCCGAAGUCCGUAUGAGUCUUUGUCUUUGUAUCCUCUAACAAGGAUAUAAUACUUAGGCUUUUAAGAUCUGGUUGCGA
.((((((((..(((.....((((((..((..(((((((((......))))))))).))..))))))....))).)))))))).
------------------------------------------------------------AGGCUUUUAAGAUCUGGUUGC-- l=21 a=0 c
----AGCCGAAGUCCGUAUGAGUCUUU-------------------------------------------------------- l=23 a=0 c*
------------------------------------------------------------AGGCUUUUAAGAUCUGGUUGC-- l=21 a=0 ma
----AGCCGAAGUCCGUAUGAGUCUUU-------------------------------------------------------- l=23 a=0 ma*


No alignments to locus

mb-01011
ax-1001011
ku-01
ss-000110001100
fn-001
```
