## Supplementary material for "Comprehensive re-analysis of hairpin RNAs in fungi reveals ancestral links": File S1: MI0019257.ath-MIR5645e.SRR9216049.txt

```
species:   Artha
pid:       MI0019257
parent:    ath-MIR5645e
paralog:   
locus:     4:5321227-5321643
matures:   ['AUUUGAGUCAUGUCGUUAAG', 'UAACGAUAGGACUCAAAUGG']
srr:       SRR9216049
genome:    /Users/jax/+Genomes/Plant_genomes/Artha.TAIR10_chr_all.fa
alignment: /media/data/njohnson/+SeqLibraries/FunHP_libraries/Artha.SRR9216049.cram
call:      samtools view /media/data/njohnson/+SeqLibraries/FunHP_libraries/Artha.SRR9216049.cram 4:5321227-5321643

1 out of bounds
31 alignments
21 proper strand
16 stranded perfect matches

                              *************************                                                                                                                                                                                                                                                                                                                   *************************                              
UAAAUGACAAAGUUUAUGUUGACUUUUCAUUUGAGUCAUGUCGUUAAGUAGGUUAAUAUAAUUAUUUCCCGGCGUUAAGUUCUCGUUUAUCUCCUCUAUUAGAACAAAACAACAUUGUUUAUUGCAUCUCGUUUUGUCUGUUGAAACAAAUUUAAACCCUAAAUCCCCAAAUCGAUUUCAUUAUCUGCGAUUUUGAGGUCAGGUGGGUUUGUGAUUUUGAGAUAAUGAAAUCGAUAUAGGGAUUUAAGGUUUAUAUUUGUUUCAAGAGACAAAACGACGUCGUUUUGUGUCUUCAAUAAACGACAUUGUUUGUUCUAACAGAUCAAAUAAACAAGUCAUUAAAGCCGUAAAAAAAAUUAUAUUAACCUAUUUAACGAUAGGACUCAAAUGGCAAGUCAACAAAAACUUUGUCAUUUA
(((((((((((((((.(((((((((.(((((((((((.(((((((((((((((((((((((((.(((..((((.((((...((.((((((....(((.((((((((((.(((...(((.....)))..(((((((((((.(((((((((((.((((((.((((((((...((((((((((((((((.......((((((((.(......).))))))))))))))))))))))))...)))))))).)))))).))))))))))).))))))))))).(((((((..((....))..))))))).))))))))))))).)))....)))))).))...)))).))))..)))..))))))))))))))))))))))))).))))))))))).))))))))).)))))))))))))))
----------------------------AUUUGAGUCAUGUCGUUAAG--------------------------------------------------------------------------------------------------------------------------------------------------------------------------------------------------------------------------------------------------------------------------------------------------------------------------------------------------------------------------------- l=20 a=0 c
-----------------------------------------------------------------------------------------------------------------------------------------------------------------------------------------------------------------------------------------------------------------------------------------------------------------------------------------------------------------------------------UAACGAUAGGACUCAAAUGG-------------------------- l=20 a=0 c*
--------------------------------GAGUCAUGUCGUUAAGUAGGUUA-------------------------------------------------------------------------------------------------------------------------------------------------------------------------------------------------------------------------------------------------------------------------------------------------------------------------------------------------------------------------- l=23 a=5 ma
----------------------------------------------------------------------------------------------------------------------------------------------------------------------------------------------------------------------------------------------------------------------------------------------------------------------------------------------------------------------------ACCUAUUUAACGAUAGGACUCAA------------------------------ l=23 a=0 ma*

--------------------------------GAGUCAUGUCGUUAAGU-------------------------------------------------------------------------------------------------------------------------------------------------------------------------------------------------------------------------------------------------------------------------------------------------------------------------------------------------------------------------------- l=17 a=1 
--------------------------------GAGUCAUGUCGUUAAGUAGGUUA-------------------------------------------------------------------------------------------------------------------------------------------------------------------------------------------------------------------------------------------------------------------------------------------------------------------------------------------------------------------------- l=23 a=5 (ma)
---------------------------------AGUCAUGUCGUUAAaUAGGUUAAU------------------------------------------------------------------------------------------------------------------------------------------------------------------------------------------------------------------------------------------------------------------------------------------------------------------------------------------------------------------------ l=24 a=1 
-------------------------------------AUGUCGUUAAGUAGGUUAAUAUA--------------------------------------------------------------------------------------------------------------------------------------------------------------------------------------------------------------------------------------------------------------------------------------------------------------------------------------------------------------------- l=23 a=1 
----------------------------------------------------------------------------------------------------------------------------------------------------------AACCCUAAAUCCCCAAAUCGAUc------------------------------------------------------------------------------------------------------------------------------------------------------------------------------------------------------------------------------------------------ l=23 a=1 
--------------------------------------------------------------------------------------------------------------------------------------------------------------------CCCCAAAUCGAUUUCAUUAUCUGC------------------------------------------------------------------------------------------------------------------------------------------------------------------------------------------------------------------------------------- l=24 a=1 
--------------------------------------------------------------------------------------------------------------------------------------------------------------------CCCCAAAUCGAUUUCAUUAUCUGu------------------------------------------------------------------------------------------------------------------------------------------------------------------------------------------------------------------------------------- l=24 a=1 
-----------------------------------------------------------------------------------------------------------------------------------------------------------------------------------AUUAUCUGCGAUUUUGAGGUCAGG---------------------------------------------------------------------------------------------------------------------------------------------------------------------------------------------------------------------- l=24 a=1 
---------------------------------------------------------------------------------------------------------------------------------------------------------------------------------------------------AGGUCAGGUGGGUUUGUGAUUUa------------------------------------------------------------------------------------------------------------------------------------------------------------------------------------------------------- l=23 a=1 
------------------------------------------------------------------------------------------------------------------------------------------------------------------------------------------------------------------------------------------------------------------GUUUCAAGAGACAAAACGACGU----------------------------------------------------------------------------------------------------------------------------------------- l=22 a=2 
--------------------------------------------------------------------------------------------------------------------------------------------------------------------------------------------------------------------------------------------------------------------------------------------------------------------------------------------------------------------------------AUUUAACGAUAGGACUCAAAUGGC------------------------- l=24 a=1 
--------------------------------------------------------------------------------------------------------------------------------------------------------------------------------------------------------------------------------------------------------------------------------------------------------------------------------------------------------------------------------AUUUAACGAUAGGACUCAAAUGGa------------------------- l=24 a=1 
------------------------------------------------------------------------------------------------------------------------------------------------------------------------------------------------------------------------------------------------------------------------------------------------------------------------------------------------------------------------------------AACGAUAGGACUCAAAUGGCAAGU--------------------- l=24 a=1 
-------------------------------------------------------------------------------------------------------------------------------------------------------------------------------------------------------------------------------------------------------------------------------------------------------------------------------------------------------------------------------------ACGAUAGGACUCAAAUGGCAAGUC-------------------- l=24 a=2 
--------------------------------------------------------------------------------------------------------------------------------------------------------------------------------------------------------------------------------------------------------------------------------------------------------------------------------------------------------------------------------------CGAUAGGACUCAAAUGG-------------------------- l=17 a=1 

mb-01011
ax-1010011
ku-01
ss-111100111100
fn-101
```
