## Supplementary material for "Comprehensive re-analysis of hairpin RNAs in fungi reveals ancestral links": File S1: MI0019257.ath-MIR5645e.SRR9216050.txt

```
species:   Artha
pid:       MI0019257
parent:    ath-MIR5645e
paralog:   
locus:     4:5321227-5321643
matures:   ['AUUUGAGUCAUGUCGUUAAG', 'UAACGAUAGGACUCAAAUGG']
srr:       SRR9216050
genome:    /Users/jax/+Genomes/Plant_genomes/Artha.TAIR10_chr_all.fa
alignment: /media/data/njohnson/+SeqLibraries/FunHP_libraries/Artha.SRR9216050.cram
call:      samtools view /media/data/njohnson/+SeqLibraries/FunHP_libraries/Artha.SRR9216050.cram 4:5321227-5321643

3 out of bounds
34 alignments
17 proper strand
16 stranded perfect matches

                     **************************                                                                                                                                                                                                                                                                                                                                   **************************                     
UAAAUGACAAAGUUUAUGUUGACUUUUCAUUUGAGUCAUGUCGUUAAGUAGGUUAAUAUAAUUAUUUCCCGGCGUUAAGUUCUCGUUUAUCUCCUCUAUUAGAACAAAACAACAUUGUUUAUUGCAUCUCGUUUUGUCUGUUGAAACAAAUUUAAACCCUAAAUCCCCAAAUCGAUUUCAUUAUCUGCGAUUUUGAGGUCAGGUGGGUUUGUGAUUUUGAGAUAAUGAAAUCGAUAUAGGGAUUUAAGGUUUAUAUUUGUUUCAAGAGACAAAACGACGUCGUUUUGUGUCUUCAAUAAACGACAUUGUUUGUUCUAACAGAUCAAAUAAACAAGUCAUUAAAGCCGUAAAAAAAAUUAUAUUAACCUAUUUAACGAUAGGACUCAAAUGGCAAGUCAACAAAAACUUUGUCAUUUA
(((((((((((((((.(((((((((.(((((((((((.(((((((((((((((((((((((((.(((..((((.((((...((.((((((....(((.((((((((((.(((...(((.....)))..(((((((((((.(((((((((((.((((((.((((((((...((((((((((((((((.......((((((((.(......).))))))))))))))))))))))))...)))))))).)))))).))))))))))).))))))))))).(((((((..((....))..))))))).))))))))))))).)))....)))))).))...)))).))))..)))..))))))))))))))))))))))))).))))))))))).))))))))).)))))))))))))))
----------------------------AUUUGAGUCAUGUCGUUAAG--------------------------------------------------------------------------------------------------------------------------------------------------------------------------------------------------------------------------------------------------------------------------------------------------------------------------------------------------------------------------------- l=20 a=0 c
-----------------------------------------------------------------------------------------------------------------------------------------------------------------------------------------------------------------------------------------------------------------------------------------------------------------------------------------------------------------------------------UAACGAUAGGACUCAAAUGG-------------------------- l=20 a=0 c*
------------------------------------------------------------------------------------------------------------------------------------------------------------------------------------------------------------------------------------------------------------------------------------------------------------------------------------------------------------------------------------AACGAUAGGACUCAAAUGGCAAGU--------------------- l=24 a=4 ma
-----------------------UUUUCAUUUGAGUCAUGUCGUUAA---------------------------------------------------------------------------------------------------------------------------------------------------------------------------------------------------------------------------------------------------------------------------------------------------------------------------------------------------------------------------------- l=24 a=0 ma*

---------------------------CAUUUGAGUCAUGUCGUUAAGUA------------------------------------------------------------------------------------------------------------------------------------------------------------------------------------------------------------------------------------------------------------------------------------------------------------------------------------------------------------------------------- l=23 a=1 
-------------------------------UGAGUCAUGUCGUUAAGU-------------------------------------------------------------------------------------------------------------------------------------------------------------------------------------------------------------------------------------------------------------------------------------------------------------------------------------------------------------------------------- l=18 a=1 
--------------------------------GAGUCAUGUCGUUAAGUAGGUUA-------------------------------------------------------------------------------------------------------------------------------------------------------------------------------------------------------------------------------------------------------------------------------------------------------------------------------------------------------------------------- l=23 a=1 
----------------------------------------------------------------------------------------------------------------------UUAUUGCAUCUCGUUUUGUCUGUU----------------------------------------------------------------------------------------------------------------------------------------------------------------------------------------------------------------------------------------------------------------------------------- l=24 a=2 
-----------------------------------------------------------------------------------------------------------------------------AUCUCGUUUUGUCUGUUGAAACA----------------------------------------------------------------------------------------------------------------------------------------------------------------------------------------------------------------------------------------------------------------------------- l=23 a=2 
-----------------------------------------------------------------------------------------------------------------------------------------------------------------------------------AUUAUCUGCGAUUUUG------------------------------------------------------------------------------------------------------------------------------------------------------------------------------------------------------------------------------ l=16 a=1 
----------------------------------------------------------------------------------------------------------------------------------------------------------------------------------------CUGCGAUUUUGAGGUCAGGUGGG------------------------------------------------------------------------------------------------------------------------------------------------------------------------------------------------------------------ l=23 a=1 
--------------------------------------------------------------------------------------------------------------------------------------------------------------------------------------------------------------------------------------------------------------------------------------------------------------------------------------------------------------------------------AUUUAACGAUAGGACUCAAAUGGC------------------------- l=24 a=1 
----------------------------------------------------------------------------------------------------------------------------------------------------------------------------------------------------------------------------------------------------------------------------------------------------------------------------------------------------------------------------------UUAACGAUAGGACUCAAAUGGC------------------------- l=22 a=1 
------------------------------------------------------------------------------------------------------------------------------------------------------------------------------------------------------------------------------------------------------------------------------------------------------------------------------------------------------------------------------------AACGAUAGGACUCAAAUGGCAAGU--------------------- l=24 a=4 (ma)
------------------------------------------------------------------------------------------------------------------------------------------------------------------------------------------------------------------------------------------------------------------------------------------------------------------------------------------------------------------------------------AACGAUAGGACUCAAAUGGCAAGc--------------------- l=24 a=1 
------------------------------------------------------------------------------------------------------------------------------------------------------------------------------------------------------------------------------------------------------------------------------------------------------------------------------------------------------------------------------------------------CAAAUGGCAAGUCAACAAAAACU---------- l=23 a=1 

mb-01011
ax-1010011
ku-01
ss-111100011100
fn-101
```
