## Supplementary material for "Comprehensive re-analysis of hairpin RNAs in fungi reveals ancestral links": File S1: MI0019257.ath-MIR5645e.SRR9216053.txt

```
species:   Artha
pid:       MI0019257
parent:    ath-MIR5645e
paralog:   
locus:     4:5321227-5321643
matures:   ['AUUUGAGUCAUGUCGUUAAG', 'UAACGAUAGGACUCAAAUGG']
srr:       SRR9216053
genome:    /Users/jax/+Genomes/Plant_genomes/Artha.TAIR10_chr_all.fa
alignment: /media/data/njohnson/+SeqLibraries/FunHP_libraries/Artha.SRR9216053.cram
call:      samtools view /media/data/njohnson/+SeqLibraries/FunHP_libraries/Artha.SRR9216053.cram 4:5321227-5321643

3 out of bounds
18 alignments
10 proper strand
8 stranded perfect matches

                              *************************                                                                                                                                                                                                                                                                                                                   *************************                              
UAAAUGACAAAGUUUAUGUUGACUUUUCAUUUGAGUCAUGUCGUUAAGUAGGUUAAUAUAAUUAUUUCCCGGCGUUAAGUUCUCGUUUAUCUCCUCUAUUAGAACAAAACAACAUUGUUUAUUGCAUCUCGUUUUGUCUGUUGAAACAAAUUUAAACCCUAAAUCCCCAAAUCGAUUUCAUUAUCUGCGAUUUUGAGGUCAGGUGGGUUUGUGAUUUUGAGAUAAUGAAAUCGAUAUAGGGAUUUAAGGUUUAUAUUUGUUUCAAGAGACAAAACGACGUCGUUUUGUGUCUUCAAUAAACGACAUUGUUUGUUCUAACAGAUCAAAUAAACAAGUCAUUAAAGCCGUAAAAAAAAUUAUAUUAACCUAUUUAACGAUAGGACUCAAAUGGCAAGUCAACAAAAACUUUGUCAUUUA
(((((((((((((((.(((((((((.(((((((((((.(((((((((((((((((((((((((.(((..((((.((((...((.((((((....(((.((((((((((.(((...(((.....)))..(((((((((((.(((((((((((.((((((.((((((((...((((((((((((((((.......((((((((.(......).))))))))))))))))))))))))...)))))))).)))))).))))))))))).))))))))))).(((((((..((....))..))))))).))))))))))))).)))....)))))).))...)))).))))..)))..))))))))))))))))))))))))).))))))))))).))))))))).)))))))))))))))
----------------------------AUUUGAGUCAUGUCGUUAAG--------------------------------------------------------------------------------------------------------------------------------------------------------------------------------------------------------------------------------------------------------------------------------------------------------------------------------------------------------------------------------- l=20 a=0 c
-----------------------------------------------------------------------------------------------------------------------------------------------------------------------------------------------------------------------------------------------------------------------------------------------------------------------------------------------------------------------------------UAACGAUAGGACUCAAAUGG-------------------------- l=20 a=0 c*
-----------------------------------------------------------------------------------------------------------------------------AUCUCGUUUUGUCUGUUGAAACA----------------------------------------------------------------------------------------------------------------------------------------------------------------------------------------------------------------------------------------------------------------------------- l=23 a=4 ma
-----------------------------------------------------------------------------------------------------------------------------------------------------------------------------------------------------------------------------------------------------------------------------------------------------------------------------------------------------------------------------------UAACGAUAGGACUCAAAUGG-------------------------- l=20 a=0 ma*

-----------------------------------------------------------------------------------------------------------------------------AUCUCGUUUcGUCUGUUGAAAC------------------------------------------------------------------------------------------------------------------------------------------------------------------------------------------------------------------------------------------------------------------------------ l=22 a=1 
-----------------------------------------------------------------------------------------------------------------------------AUCUCGUUUUGUCUGUUGAAACA----------------------------------------------------------------------------------------------------------------------------------------------------------------------------------------------------------------------------------------------------------------------------- l=23 a=4 (ma)
--------------------------------------------------------------------------------------------------------------------------------UCGUUUUGUCUGUUGAAACA----------------------------------------------------------------------------------------------------------------------------------------------------------------------------------------------------------------------------------------------------------------------------- l=20 a=1 
----------------------------------------------------------------------------------------------------------------------------------------------------------------------------------CAUUAUCUGCGAUUUUGAGGUC------------------------------------------------------------------------------------------------------------------------------------------------------------------------------------------------------------------------- l=22 a=1 
------------------------------------------------------------------------------------------------------------------------------------------------------------------------------------UUAUCUGCGAUUUUGAGGUCA------------------------------------------------------------------------------------------------------------------------------------------------------------------------------------------------------------------------ l=21 a=1 
---------------------------------------------------------------------------------------------------------------------------------------------------------------------------------------------------------GGUGGGUUUGUGAUUUcGAGAUA------------------------------------------------------------------------------------------------------------------------------------------------------------------------------------------------- l=23 a=1 
---------------------------------------------------------------------------------------------------------------------------------------------------------------------------------------------------------GGUGGGUUUGUGAUUUUGAGAUA------------------------------------------------------------------------------------------------------------------------------------------------------------------------------------------------- l=23 a=1 

mb-00011
ax-1010011
ku-01
ss-111100111100
fn-101
```
