## Supplementary material for "Comprehensive re-analysis of hairpin RNAs in fungi reveals ancestral links": File S1: MI0020188.ath-MIR5595a.SRR9216049.txt

```
species:   Artha
pid:       MI0020188
parent:    ath-MIR5595a
paralog:   
locus:     2:10026910-10027050
matures:   ['ACAUAUGAUCUGCAUCUUUGC', 'AAAGAUGCAGAUCAUAUGUCC']
srr:       SRR9216049
genome:    /Users/jax/+Genomes/Plant_genomes/Artha.TAIR10_chr_all.fa
alignment: /media/data/njohnson/+SeqLibraries/FunHP_libraries/Artha.SRR9216049.cram
call:      samtools view /media/data/njohnson/+SeqLibraries/FunHP_libraries/Artha.SRR9216049.cram 2:10026910-10027050

1 out of bounds
1221 alignments
616 proper strand
438 stranded perfect matches

                  ***********************          ***********************                                                                   
AGGCUUUGAUAUUAACAUGGACAUAUGAUCUGCAUCUUUGCACUUGAAAAUGCAAAGAUGCAGAUCAUAUGUCCAUGUUAUCAAAAGCCUCAAGAAAUCUAUCAUUAUCUCUUGAAGAUGGCAGGUACAUAUAAACAGUUU
(((((((((((...((((((((((((((((((((((((((((........)))))))))))))))))))))))))))))))).)))))))......((((.(((((.((....)).))))).))))...............
--------------------ACAUAUGAUCUGCAUCUUUGC---------------------------------------------------------------------------------------------------- l=21 a=409 c
-----------------------------------------------------AAAGAUGCAGAUCAUAUGUCC------------------------------------------------------------------- l=21 a=8 c*
--------------------ACAUAUGAUCUGCAUCUUUGC---------------------------------------------------------------------------------------------------- l=21 a=409 ma
-----------------------------------------------------AAAGAUGCAGAUCAUAUGUCC------------------------------------------------------------------- l=21 a=8 ma*

----------------------------------------------------------------UCAUAUGUCCAUGUUA------------------------------------------------------------- l=16 a=1 
------------------------------------------------------------CAGAUCAUAUGUCC------------------------------------------------------------------- l=14 a=1 
-----------------------------------------------------AAAGAUGCAGAUCAUAUGUCC------------------------------------------------------------------- l=21 a=8 (c*,ma*)
-----------------------------------------------------AAAGAUGCAGAUCAUAUGUCu------------------------------------------------------------------- l=21 a=6 
-----------------------------------------------------AAAGAUGCAGAUCAUAUGUCa------------------------------------------------------------------- l=21 a=1 
-----------------------------------------------------AAAGAUGCAGAUCAUAUGUCCAUG---------------------------------------------------------------- l=24 a=1 
--------------------------------------------------UGCAAAGAUGCAGAUCAUAUGUCC------------------------------------------------------------------- l=24 a=12 
--------------------------------------------------UGCAAAGAUGCAGAUCAUAUGUCu------------------------------------------------------------------- l=24 a=4 
--------------------------------------------------UGCAAAGAUGCAGAUCAUAUGUCa------------------------------------------------------------------- l=24 a=2 
--------------------------------------------------UGCAAAGAUGCAGAUCAUgUGUCC------------------------------------------------------------------- l=24 a=1 
--------------------ACAUAUGAUCUGCAUCUUUGC---------------------------------------------------------------------------------------------------- l=21 a=409 (c,ma)
--------------------ACAUAUGAUCUGCAUCUUUGu---------------------------------------------------------------------------------------------------- l=21 a=112 
--------------------ACAUAUGAUCcGCAUCUUUGC---------------------------------------------------------------------------------------------------- l=21 a=3 
--------------------ACAUAUGAUCUGCAUCUUUGa---------------------------------------------------------------------------------------------------- l=21 a=20 
--------------------ACAcAUGAUCUGCAUCUUUGC---------------------------------------------------------------------------------------------------- l=21 a=2 
--------------------ACAUAUGAUCaGCAUCUUUGC---------------------------------------------------------------------------------------------------- l=21 a=1 
--------------------gCAUAUGAUCUGCAUCUUUGC---------------------------------------------------------------------------------------------------- l=21 a=3 
--------------------AaAUAUGAUCUGCAUCUUUGC---------------------------------------------------------------------------------------------------- l=21 a=1 
--------------------ACAUAUGAUCUGCAUCcUUGC---------------------------------------------------------------------------------------------------- l=21 a=2 
--------------------ACAaAUGAUCUGCAUCUUUGC---------------------------------------------------------------------------------------------------- l=21 a=2 
--------------------ACAUAUGgUCUGCAUCUUUGC---------------------------------------------------------------------------------------------------- l=21 a=3 
--------------------ACgUAUGAUCUGCAUCUUUGC---------------------------------------------------------------------------------------------------- l=21 a=3 
--------------------ACAUAUGAUCUGCAUCUUgGC---------------------------------------------------------------------------------------------------- l=21 a=1 
--------------------ACAUAcGAUCUGCAUCUUUGC---------------------------------------------------------------------------------------------------- l=21 a=2 
--------------------ACAUAUGAUCUaCAUCUUUGC---------------------------------------------------------------------------------------------------- l=21 a=1 
--------------------ACAUAUGAUCUGCAUCUUUaC---------------------------------------------------------------------------------------------------- l=21 a=1 
--------------------ACAUAUGAUCUGCAUCUUcGC---------------------------------------------------------------------------------------------------- l=21 a=1 
--------------------ACAUAUGuUCUGCAUCUUUGC---------------------------------------------------------------------------------------------------- l=21 a=1 
--------------------ACAUAUaAUCUGCAUCUUUGC---------------------------------------------------------------------------------------------------- l=21 a=1 
--------------------ACAUAUGAUCUGCgUCUUUGC---------------------------------------------------------------------------------------------------- l=21 a=2 
--------------------ACAUAUGAaCUGCAUCUUUGC---------------------------------------------------------------------------------------------------- l=21 a=1 
-----------------UGGACAUAUGAUCUGCAUuU-------------------------------------------------------------------------------------------------------- l=20 a=1 
-----------------UGGACAUAUGAUCUGCAUCUUUG----------------------------------------------------------------------------------------------------- l=23 a=1 
-----------------UGGACAUAUGAUCUGCAUCUUUGC---------------------------------------------------------------------------------------------------- l=24 a=5 

mb-01111
ax-1111011
ku-10
ss-111110111111
fn-101
```
