## Supplementary material for "Comprehensive re-analysis of hairpin RNAs in fungi reveals ancestral links": File S1: MI0020188.ath-MIR5595a.SRR9216050.txt

```
species:   Artha
pid:       MI0020188
parent:    ath-MIR5595a
paralog:   
locus:     2:10026910-10027050
matures:   ['ACAUAUGAUCUGCAUCUUUGC', 'AAAGAUGCAGAUCAUAUGUCC']
srr:       SRR9216050
genome:    /Users/jax/+Genomes/Plant_genomes/Artha.TAIR10_chr_all.fa
alignment: /media/data/njohnson/+SeqLibraries/FunHP_libraries/Artha.SRR9216050.cram
call:      samtools view /media/data/njohnson/+SeqLibraries/FunHP_libraries/Artha.SRR9216050.cram 2:10026910-10027050

0 out of bounds
2340 alignments
1086 proper strand
781 stranded perfect matches

                  ***********************          ***********************                                                                   
AGGCUUUGAUAUUAACAUGGACAUAUGAUCUGCAUCUUUGCACUUGAAAAUGCAAAGAUGCAGAUCAUAUGUCCAUGUUAUCAAAAGCCUCAAGAAAUCUAUCAUUAUCUCUUGAAGAUGGCAGGUACAUAUAAACAGUUU
(((((((((((...((((((((((((((((((((((((((((........)))))))))))))))))))))))))))))))).)))))))......((((.(((((.((....)).))))).))))...............
--------------------ACAUAUGAUCUGCAUCUUUGC---------------------------------------------------------------------------------------------------- l=21 a=741 c
-----------------------------------------------------AAAGAUGCAGAUCAUAUGUCC------------------------------------------------------------------- l=21 a=9 c*
--------------------ACAUAUGAUCUGCAUCUUUGC---------------------------------------------------------------------------------------------------- l=21 a=741 ma
-----------------------------------------------------AAAGAUGCAGAUCAUAUGUCC------------------------------------------------------------------- l=21 a=9 ma*

-----------------------------------------------------AAAGAUGCAGAUCAUAUGUCC------------------------------------------------------------------- l=21 a=9 (c*,ma*)
-----------------------------------------------------AAAGAUGCAGAUCAUAUGUCu------------------------------------------------------------------- l=21 a=3 
-----------------------------------------------------AAAGAUGCAGAUCuUAUGUCC------------------------------------------------------------------- l=21 a=1 
-----------------------------------------------------AAAGAUGCAGAUCAUAUGUCa------------------------------------------------------------------- l=21 a=1 
-----------------------------------------------------AAAGAUGCAGAUCAUAUGUCCAUG---------------------------------------------------------------- l=24 a=1 
--------------------------------------------------UGCAAAGAUGCAGAUCAUAUGUCC------------------------------------------------------------------- l=24 a=14 
--------------------------------------------------UGCAAAGAUGCAGAUCAUAUGUCu------------------------------------------------------------------- l=24 a=8 
--------------------------------------------------UGCAAAGAUGCAGAUCuUAUGUCC------------------------------------------------------------------- l=24 a=1 
--------------------------------------------------UGCAAAGAUGCAGAUCcUAUGUCC------------------------------------------------------------------- l=24 a=1 
--------------------------------------------------UGCAAAGAUGCAGAUCAUAUGUCa------------------------------------------------------------------- l=24 a=1 
--------------------------GAUCUGCAUCUUUGC---------------------------------------------------------------------------------------------------- l=15 a=1 
--------------------ACAUAUGAUCUGCAUC--------------------------------------------------------------------------------------------------------- l=16 a=1 
--------------------ACAUAUGAUCUGCAUCUUUG----------------------------------------------------------------------------------------------------- l=20 a=1 
--------------------ACAUAUGAUCUGCAUCUUUGu---------------------------------------------------------------------------------------------------- l=21 a=198 
--------------------ACAUAUGAUCUGCAUCUUUGC---------------------------------------------------------------------------------------------------- l=21 a=741 (c,ma)
--------------------ACAUAUGAUCUGCAUCUUUGa---------------------------------------------------------------------------------------------------- l=21 a=34 
--------------------ACAUAUGAUCUGCAcCUUUGC---------------------------------------------------------------------------------------------------- l=21 a=2 
--------------------ACAUAUGAUCUGCAUCUUUGg---------------------------------------------------------------------------------------------------- l=21 a=1 
--------------------ACgUAUGAUCUGCAUCUUUGC---------------------------------------------------------------------------------------------------- l=21 a=3 
--------------------ACAUAUGAUCUGCcUCUUUGC---------------------------------------------------------------------------------------------------- l=21 a=1 
--------------------ACAaAUGAUCUGCAUCUUUGC---------------------------------------------------------------------------------------------------- l=21 a=3 
--------------------ACAUAUGgUCUGCAUCUUUGC---------------------------------------------------------------------------------------------------- l=21 a=7 
--------------------ACAcAUGAUCUGCAUCUUUGC---------------------------------------------------------------------------------------------------- l=21 a=2 
--------------------ACAUAcGAUCUGCAUCUUUGC---------------------------------------------------------------------------------------------------- l=21 a=3 
--------------------ACAUAUGAUCUGCAUCUUUaC---------------------------------------------------------------------------------------------------- l=21 a=4 
--------------------ACAUAUGAcCUGCAUCUUUGC---------------------------------------------------------------------------------------------------- l=21 a=3 
--------------------gCAUAUGAUCUGCAUCUUUGC---------------------------------------------------------------------------------------------------- l=21 a=8 
--------------------ACAUAUGAUCUGCAUCUUcGC---------------------------------------------------------------------------------------------------- l=21 a=2 
--------------------AuAUAUGAUCUGCAUCUUUGC---------------------------------------------------------------------------------------------------- l=21 a=1 
--------------------ACAUAUGAUCUGCAUCcUUGC---------------------------------------------------------------------------------------------------- l=21 a=4 
--------------------ACAUAUGAUCaGCAUCUUUGC---------------------------------------------------------------------------------------------------- l=21 a=2 
--------------------ACAUAUGAaCUGCAUCUUUGC---------------------------------------------------------------------------------------------------- l=21 a=1 
--------------------uCAUAUGAUCUGCAUCUUUGC---------------------------------------------------------------------------------------------------- l=21 a=1 
--------------------ACAUAUGAUaUGCAUCUUUGC---------------------------------------------------------------------------------------------------- l=21 a=1 
--------------------ACAUAaGAUCUGCAUCUUUGC---------------------------------------------------------------------------------------------------- l=21 a=1 
--------------------ACAUAUGAUCUGCgUCUUUGC---------------------------------------------------------------------------------------------------- l=21 a=1 
--------------------ACAUuUGAUCUGCAUCUUUGC---------------------------------------------------------------------------------------------------- l=21 a=1 
--------------------ACAUAUGAUCUGCAUCUUaGC---------------------------------------------------------------------------------------------------- l=21 a=1 
--------------------ACAUAUGAUCUGuAUCUUUGC---------------------------------------------------------------------------------------------------- l=21 a=1 
--------------------ACAUAUGAUCUGCAUCUUUGCA--------------------------------------------------------------------------------------------------- l=22 a=1 
-----------------UGGACAUAUGAUCUGCAUCUU------------------------------------------------------------------------------------------------------- l=21 a=1 
-----------------UGGACAUAUGAUCUGCAUCUUUGC---------------------------------------------------------------------------------------------------- l=24 a=11 
-----------------UGGACAUAUGAUCUGCAUCUUUGa---------------------------------------------------------------------------------------------------- l=24 a=1 
-----------------UGGACAUAUGAUCUGCAUCUUUGu---------------------------------------------------------------------------------------------------- l=24 a=2 

mb-01111
ax-1111011
ku-10
ss-111110011111
fn-101
```
