## Supplementary material for "Comprehensive re-analysis of hairpin RNAs in fungi reveals ancestral links": File S1: MI0020188.ath-MIR5595a.SRR9216053.txt

```
species:   Artha
pid:       MI0020188
parent:    ath-MIR5595a
paralog:   
locus:     2:10026910-10027050
matures:   ['ACAUAUGAUCUGCAUCUUUGC', 'AAAGAUGCAGAUCAUAUGUCC']
srr:       SRR9216053
genome:    /Users/jax/+Genomes/Plant_genomes/Artha.TAIR10_chr_all.fa
alignment: /media/data/njohnson/+SeqLibraries/FunHP_libraries/Artha.SRR9216053.cram
call:      samtools view /media/data/njohnson/+SeqLibraries/FunHP_libraries/Artha.SRR9216053.cram 2:10026910-10027050

2 out of bounds
1571 alignments
772 proper strand
551 stranded perfect matches

                  ***********************          ***********************                                                                   
AGGCUUUGAUAUUAACAUGGACAUAUGAUCUGCAUCUUUGCACUUGAAAAUGCAAAGAUGCAGAUCAUAUGUCCAUGUUAUCAAAAGCCUCAAGAAAUCUAUCAUUAUCUCUUGAAGAUGGCAGGUACAUAUAAACAGUUU
(((((((((((...((((((((((((((((((((((((((((........)))))))))))))))))))))))))))))))).)))))))......((((.(((((.((....)).))))).))))...............
--------------------ACAUAUGAUCUGCAUCUUUGC---------------------------------------------------------------------------------------------------- l=21 a=523 c
-----------------------------------------------------AAAGAUGCAGAUCAUAUGUCC------------------------------------------------------------------- l=21 a=4 c*
--------------------ACAUAUGAUCUGCAUCUUUGC---------------------------------------------------------------------------------------------------- l=21 a=523 ma
-----------------------------------------------------AAAGAUGCAGAUCAUAUGUCC------------------------------------------------------------------- l=21 a=4 ma*

------------------------------------------------------AAGAUGCAGAUCAUAUGUCC------------------------------------------------------------------- l=20 a=2 
-----------------------------------------------------AAAGAUGCAGAUCAUAUGUCu------------------------------------------------------------------- l=21 a=4 
-----------------------------------------------------AAAGAUGCAGAUCAUAUGUCC------------------------------------------------------------------- l=21 a=4 (c*,ma*)
-----------------------------------------------------AAAGAUGCAGAUCAUAUGUCa------------------------------------------------------------------- l=21 a=1 
----------------------------------------------------CAAAGAUGCAGAUCAUAUGUC-------------------------------------------------------------------- l=21 a=1 
--------------------------------------------------UGCAAAGAUGCAGAUCAUAUGUCu------------------------------------------------------------------- l=24 a=5 
--------------------------------------------------UGCAAAGAUGCAGAUCAUAUGUCC------------------------------------------------------------------- l=24 a=10 
--------------------------------------------------UGCAAAGAUGCAGAUCAUAUGUCa------------------------------------------------------------------- l=24 a=2 
--------------------------------------------------aGCAAAGAUGCAGAUCAUAUGUCC------------------------------------------------------------------- l=24 a=1 
--------------------ACAUAUGAUCUGCAUCUUUGC---------------------------------------------------------------------------------------------------- l=21 a=523 (c,ma)
--------------------ACAUAUGAUCUGCAUCUUUGu---------------------------------------------------------------------------------------------------- l=21 a=153 
--------------------ACAUAUGAUCUGCAUCUUUaC---------------------------------------------------------------------------------------------------- l=21 a=1 
--------------------ACAUAUGAUCUGCAUCUUUGg---------------------------------------------------------------------------------------------------- l=21 a=3 
--------------------ACAUAUGAUCcGCAUCUUUGC---------------------------------------------------------------------------------------------------- l=21 a=2 
--------------------gCAUAUGAUCUGCAUCUUUGC---------------------------------------------------------------------------------------------------- l=21 a=3 
--------------------ACAUgUGAUCUGCAUCUUUGC---------------------------------------------------------------------------------------------------- l=21 a=1 
--------------------ACgUAUGAUCUGCAUCUUUGC---------------------------------------------------------------------------------------------------- l=21 a=2 
--------------------ACAUAUGAUCUGCAUCUUUGa---------------------------------------------------------------------------------------------------- l=21 a=33 
--------------------ACAcAUGAUCUGCAUCUUUGC---------------------------------------------------------------------------------------------------- l=21 a=2 
--------------------ACAUAUaAUCUGCAUCUUUGC---------------------------------------------------------------------------------------------------- l=21 a=1 
--------------------ACAUAUGAUCUGCAUCUUcGC---------------------------------------------------------------------------------------------------- l=21 a=1 
--------------------ACAUAUGAUCUGCAUCUcUGC---------------------------------------------------------------------------------------------------- l=21 a=1 
--------------------ACAUAUGAUCUGCAUCcUUGC---------------------------------------------------------------------------------------------------- l=21 a=1 
------------------uGACAUAUGAUCUGCAUCUUUGC---------------------------------------------------------------------------------------------------- l=23 a=1 
-----------------UGGACAUAUGAUCUGCAUCUUUGC---------------------------------------------------------------------------------------------------- l=24 a=10 
-----------------UGGACAUAUGgUCUGCAUCUUUGC---------------------------------------------------------------------------------------------------- l=24 a=1 
-----------------UGGACAUAUGAUCUGCAUCUUUGu---------------------------------------------------------------------------------------------------- l=24 a=2 
-------------AACAUGGACAUAUGAUCUGC------------------------------------------------------------------------------------------------------------ l=20 a=1 

mb-01111
ax-1111011
ku-10
ss-111110011111
fn-101
```
