## Supplementary material for "Comprehensive re-analysis of hairpin RNAs in fungi reveals ancestral links": File S1: MI0020189.ath-MIR5995b.SRR9216049.txt

```
species:   Artha
pid:       MI0020189
parent:    ath-MIR5995b
paralog:   
locus:     2:10026910-10027050
matures:   ['ACAUAUGAUCUGCAUCUUUGC', 'AAAGAUGCAGAUCAUAUGUCC']
srr:       SRR9216049
genome:    /Users/jax/+Genomes/Plant_genomes/Artha.TAIR10_chr_all.fa
alignment: /media/data/njohnson/+SeqLibraries/FunHP_libraries/Artha.SRR9216049.cram
call:      samtools view /media/data/njohnson/+SeqLibraries/FunHP_libraries/Artha.SRR9216049.cram 2:10026910-10027050

1 out of bounds
1221 alignments
605 proper strand
434 stranded perfect matches

                                                                   ***********************          ***********************                  
AAACUGUUUAUAUGUACCUGCCAUCUUCAAGAGAUAAUGAUAGAUUUCUUGAGGCUUUUGAUAACAUGGACAUAUGAUCUGCAUCUUUGCAUUUUCAAGUGCAAAGAUGCAGAUCAUAUGUCCAUGUUAAUAUCAAAGCCU
..........................(((((((((........)))))))))((((((.((((((((((((((((((((((((((((((((((....))))))))))))))))))))))))))))))...)))))))))).
---------------------------------------------------------------------ACAUAUGAUCUGCAUCUUUGC--------------------------------------------------- l=21 a=380 c
------------------------------------------------------------------------------------------------------AAAGAUGCAGAUCAUAUGUCC------------------ l=21 a=7 c*
---------------------------------------------------------------------ACAUAUGAUCUGCAUCUUUGC--------------------------------------------------- l=21 a=380 ma
------------------------------------------------------------------------------------------------------AAAGAUGCAGAUCAUAUGUCC------------------ l=21 a=7 ma*

---------------------------------------------------AGGCUUUUGAUAACAUGGACAUA------------------------------------------------------------------- l=23 a=1 
---------------------------------------------------AGGCUUUUGAUAACAUGGACAUAUu----------------------------------------------------------------- l=25 a=1 
-----------------------------------------------------GCUUUUGAUAACAUGGACAUAUG----------------------------------------------------------------- l=23 a=1 
------------------------------------------------------CUUUUGAUAACAUG------------------------------------------------------------------------- l=14 a=1 
------------------------------------------------------CUUUUGAUAACAUGG------------------------------------------------------------------------ l=15 a=1 
-------------------------------------------------------UUUUGAUAACAUGGACAUAUG----------------------------------------------------------------- l=21 a=4 
-------------------------------------------------------UUUUGAUAACAUGGACAUAUGuU--------------------------------------------------------------- l=23 a=1 
--------------------------------------------------------UUUGAUAACAUGGACAUAUGAUu-------------------------------------------------------------- l=23 a=1 
---------------------------------------------------------UUGAUAACAUGGACAUAUGA---------------------------------------------------------------- l=20 a=3 
---------------------------------------------------------UUGAUAACAUGGACAUAUGAUuU------------------------------------------------------------- l=23 a=1 
----------------------------------------------------------UGAUAACAUGGACAUAUGAUC-------------------------------------------------------------- l=21 a=2 
------------------------------------------------------------------UGGACAUAUGAUCUGCA---------------------------------------------------------- l=17 a=1 
------------------------------------------------------------------UGGACAUAUGAUCUGCAUCUU------------------------------------------------------ l=21 a=1 
------------------------------------------------------------------UGGACAUAUGAUCUGCAUCUUUGC--------------------------------------------------- l=24 a=2 
---------------------------------------------------------------------ACAUAUGAUCUGCAUCUUUGC--------------------------------------------------- l=21 a=380 (c,ma)
---------------------------------------------------------------------ACAUAUGAUCUGCAUCUUUGu--------------------------------------------------- l=21 a=115 
---------------------------------------------------------------------ACAUAUGAUCUGCAUCUUUGa--------------------------------------------------- l=21 a=19 
---------------------------------------------------------------------ACAUAcGAUCUGCAUCUUUGC--------------------------------------------------- l=21 a=1 
---------------------------------------------------------------------ACAUAUGuUCUGCAUCUUUGC--------------------------------------------------- l=21 a=1 
---------------------------------------------------------------------ACAUAUGAUCaGCAUCUUUGC--------------------------------------------------- l=21 a=1 
---------------------------------------------------------------------ACAUAUGAUCUGCAUCUUcGC--------------------------------------------------- l=21 a=2 
---------------------------------------------------------------------gCAUAUGAUCUGCAUCUUUGC--------------------------------------------------- l=21 a=3 
---------------------------------------------------------------------ACgUAUGAUCUGCAUCUUUGC--------------------------------------------------- l=21 a=2 
---------------------------------------------------------------------ACAcAUGAUCUGCAUCUUUGC--------------------------------------------------- l=21 a=2 
---------------------------------------------------------------------ACAUAUGAUCUGCAaCUUUGC--------------------------------------------------- l=21 a=1 
---------------------------------------------------------------------ACAUAUGAUCUGCAUCUcUGC--------------------------------------------------- l=21 a=1 
---------------------------------------------------------------------ACAUAUGAUCcGCAUCUUUGC--------------------------------------------------- l=21 a=1 
---------------------------------------------------------------------ACAUAUGgUCUGCAUCUUUGC--------------------------------------------------- l=21 a=3 
---------------------------------------------------------------------ACuUAUGAUCUGCAUCUUUGC--------------------------------------------------- l=21 a=1 
---------------------------------------------------------------------ACAUAUGAUCUGCAcCUUUGC--------------------------------------------------- l=21 a=1 
---------------------------------------------------------------------cCAUAUGAUCUGCAUCUUUGC--------------------------------------------------- l=21 a=1 
---------------------------------------------------------------------ACAUAUGAUCUGCAUCUUUGCAUU------------------------------------------------ l=24 a=10 
---------------------------------------------------------------------ACAUAUGAUCUGCAUCUUUGCAUc------------------------------------------------ l=24 a=2 
---------------------------------------------------------------------------GAUCUGCAUCUUUGCAUUUUCAAGUGCA-------------------------------------- l=28 a=1 
---------------------------------------------------------------------------------------------------UGCAAAGAUGCAGAUCAUAUGUCC------------------ l=24 a=14 
---------------------------------------------------------------------------------------------------UGCAAAGAUGCAGAUCAUAUGUCu------------------ l=24 a=1 
------------------------------------------------------------------------------------------------------AAAGAUGCAGAUCAUAUGUCC------------------ l=21 a=7 (c*,ma*)
------------------------------------------------------------------------------------------------------AAAGAUGCgGAUCAUAUGUCC------------------ l=21 a=1 
------------------------------------------------------------------------------------------------------AAAGAUGCAGgUCAUAUGUCC------------------ l=21 a=1 
------------------------------------------------------------------------------------------------------AAAGAUGCAGAUCAUAUGUCu------------------ l=21 a=1 
------------------------------------------------------------------------------------------------------AAAGAUGCAGAUCAUAUGUCCAUa--------------- l=24 a=1 
------------------------------------------------------------------------------------------------------AAAGAUGCAGAUCAUAaGUCCAUG--------------- l=24 a=1 
-----------------------------------------------------------------------------------------------------------------UCAcAUGUCCAUGUUAAUAUC------- l=21 a=1 
-------------------------------------------------------------------------------------------------------------------AUAUGUCCAUGUUAAUAUCAAAGC-- l=24 a=3 
-------------------------------------------------------------------------------------------------------------------AUAUGUCCAUGUUAAUAUCAAAGu-- l=24 a=1 
--------------------------------------------------------------------------------------------------------------------UAUGUCCAUGUUAAUAUCAAAGCC- l=24 a=1 
--------------------------------------------------------------------------------------------------------------------UAUGUCCAUGUUAAUAUCAAAGCu- l=24 a=1 
---------------------------------------------------------------------------------------------------------------------AUGUCCAUGUUAAUAUCAAAGu-- l=22 a=1 
---------------------------------------------------------------------------------------------------------------------AUGUCCAUGUUAAUAUCAAAGC-- l=22 a=1 

mb-01011
ax-1111011
ku-10
ss-111110011111
fn-101
```
