## Supplementary material for "Comprehensive re-analysis of hairpin RNAs in fungi reveals ancestral links": File S1: MI0020189.ath-MIR5995b.SRR9216050.txt

```
species:   Artha
pid:       MI0020189
parent:    ath-MIR5995b
paralog:   
locus:     2:10026910-10027050
matures:   ['ACAUAUGAUCUGCAUCUUUGC', 'AAAGAUGCAGAUCAUAUGUCC']
srr:       SRR9216050
genome:    /Users/jax/+Genomes/Plant_genomes/Artha.TAIR10_chr_all.fa
alignment: /media/data/njohnson/+SeqLibraries/FunHP_libraries/Artha.SRR9216050.cram
call:      samtools view /media/data/njohnson/+SeqLibraries/FunHP_libraries/Artha.SRR9216050.cram 2:10026910-10027050

0 out of bounds
2340 alignments
1254 proper strand
900 stranded perfect matches

                                                                   ***********************          ***********************                  
AAACUGUUUAUAUGUACCUGCCAUCUUCAAGAGAUAAUGAUAGAUUUCUUGAGGCUUUUGAUAACAUGGACAUAUGAUCUGCAUCUUUGCAUUUUCAAGUGCAAAGAUGCAGAUCAUAUGUCCAUGUUAAUAUCAAAGCCU
..........................(((((((((........)))))))))((((((.((((((((((((((((((((((((((((((((((....))))))))))))))))))))))))))))))...)))))))))).
---------------------------------------------------------------------ACAUAUGAUCUGCAUCUUUGC--------------------------------------------------- l=21 a=815 c
------------------------------------------------------------------------------------------------------AAAGAUGCAGAUCAUAUGUCC------------------ l=21 a=14 c*
---------------------------------------------------------------------ACAUAUGAUCUGCAUCUUUGC--------------------------------------------------- l=21 a=815 ma
------------------------------------------------------------------------------------------------------AAAGAUGCAGAUCAUAUGUCC------------------ l=21 a=14 ma*

-----------------------------------------------------GCUUUUGAUAACAUGGACAUAUG----------------------------------------------------------------- l=23 a=1 
-----------------------------------------------------GCUUUUGAUAACAUGGACAUAUGA---------------------------------------------------------------- l=24 a=2 
-------------------------------------------------------UUUUGAUAACAUGGACAUAUa----------------------------------------------------------------- l=21 a=3 
-------------------------------------------------------UUUUGAUAACAUGGACAUAUu----------------------------------------------------------------- l=21 a=2 
-------------------------------------------------------UUUUGAUAACAUGGACAUAUG----------------------------------------------------------------- l=21 a=3 
--------------------------------------------------------UUUGAUAACAUGGACAUAUGA---------------------------------------------------------------- l=21 a=1 
---------------------------------------------------------UUGAUAACAUGGACAUAUGAUu-------------------------------------------------------------- l=22 a=3 
----------------------------------------------------------UGAUAACAUGGACAUAUGAUC-------------------------------------------------------------- l=21 a=2 
------------------------------------------------------------------UGGACAUAUGAUCUGCAUCUU------------------------------------------------------ l=21 a=3 
------------------------------------------------------------------UGGACAUAUGAUCUGCAUCUUUGC--------------------------------------------------- l=24 a=11 
------------------------------------------------------------------UGGACAUAUGAUCUGCAUCUUUGa--------------------------------------------------- l=24 a=1 
------------------------------------------------------------------UGGgCAUAUGAUCUGCAUCUUUGC--------------------------------------------------- l=24 a=1 
--------------------------------------------------------------------GACAUAUGAUCUGCAUCUUUGC--------------------------------------------------- l=22 a=1 
---------------------------------------------------------------------ACAUAUGAUCUGCAUCUUUGC--------------------------------------------------- l=21 a=815 (c,ma)
---------------------------------------------------------------------ACAUAUGAUCUGCAUCUUUGu--------------------------------------------------- l=21 a=223 
---------------------------------------------------------------------ACAUAUGAUCUGCAUCcUUGC--------------------------------------------------- l=21 a=2 
---------------------------------------------------------------------ACAUAUGAUCUGCAUCUUUGa--------------------------------------------------- l=21 a=43 
---------------------------------------------------------------------ACAUAUGAUCUGCAUCUUUGg--------------------------------------------------- l=21 a=2 
---------------------------------------------------------------------ACAUAaGAUCUGCAUCUUUGC--------------------------------------------------- l=21 a=3 
---------------------------------------------------------------------ACAUAUGAUCcGCAUCUUUGC--------------------------------------------------- l=21 a=4 
---------------------------------------------------------------------ACAUAUGAUCUGCgUCUUUGC--------------------------------------------------- l=21 a=4 
---------------------------------------------------------------------ACgUAUGAUCUGCAUCUUUGC--------------------------------------------------- l=21 a=3 
---------------------------------------------------------------------gCAUAUGAUCUGCAUCUUUGC--------------------------------------------------- l=21 a=9 
---------------------------------------------------------------------ACAcAUGAUCUGCAUCUUUGC--------------------------------------------------- l=21 a=1 
---------------------------------------------------------------------ACAUAUGAUCaGCAUCUUUGC--------------------------------------------------- l=21 a=1 
---------------------------------------------------------------------ACAUAUGAUCUGCAcCUUUGC--------------------------------------------------- l=21 a=4 
---------------------------------------------------------------------AuAUAUGAUCUGCAUCUUUGC--------------------------------------------------- l=21 a=1 
---------------------------------------------------------------------ACAUAUGAUCUGCAUCUUUaC--------------------------------------------------- l=21 a=3 
---------------------------------------------------------------------ACAaAUGAUCUGCAUCUUUGC--------------------------------------------------- l=21 a=3 
---------------------------------------------------------------------ACAUAUGAgCUGCAUCUUUGC--------------------------------------------------- l=21 a=1 
---------------------------------------------------------------------ACAUAUGAUCUGCAUCgUUGC--------------------------------------------------- l=21 a=1 
---------------------------------------------------------------------cCAUAUGAUCUGCAUCUUUGC--------------------------------------------------- l=21 a=1 
---------------------------------------------------------------------ACAUgUGAUCUGCAUCUUUGC--------------------------------------------------- l=21 a=1 
---------------------------------------------------------------------ACuUAUGAUCUGCAUCUUUGC--------------------------------------------------- l=21 a=1 
---------------------------------------------------------------------ACAUAUGgUCUGCAUCUUUGC--------------------------------------------------- l=21 a=2 
---------------------------------------------------------------------ACAUAUGAUCUGCAUCaUUGC--------------------------------------------------- l=21 a=1 
---------------------------------------------------------------------ACAUAcGAUCUGCAUCUUUGC--------------------------------------------------- l=21 a=1 
---------------------------------------------------------------------ACAUAUGAUCUGCAUCUcUGC--------------------------------------------------- l=21 a=1 
---------------------------------------------------------------------ACAUAUGAUuUGCAUCUUUGC--------------------------------------------------- l=21 a=1 
---------------------------------------------------------------------ACAUAUGAUCUGCAUCUUUGCAUU------------------------------------------------ l=24 a=22 
---------------------------------------------------------------------ACAUAUGAUCUGCAUCUUUGCAUc------------------------------------------------ l=24 a=2 
---------------------------------------------------------------------ACAUAUGAUCcGCAUCUUUGCAUU------------------------------------------------ l=24 a=1 
------------------------------------------------------------------------UAUGAUCUGCAUCUUUGCAUUUUCAAGUGCAAAGAUu-------------------------------- l=37 a=1 
--------------------------------------------------------------------------UGAUCUGCAUCUUUGCAUUUUCAAGUGCAAAGu---------------------------------- l=33 a=1 
--------------------------------------------------------------------------UGAUCUGCAUCUUUGCAUUUUCAAGUGCAAAGuU--------------------------------- l=34 a=1 
----------------------------------------------------------------------------AUCUGCAUCUUUGCAUUUUCAAGUGCAA------------------------------------- l=28 a=2 
---------------------------------------------------------------------------------------------------UGCAAAGAUGCAGAUCAUAUGUCa------------------ l=24 a=1 
---------------------------------------------------------------------------------------------------UGCAAAGAUGCAGAUCAUAUGUCC------------------ l=24 a=15 
---------------------------------------------------------------------------------------------------UGCAAAGAUGCAGAUCAUAUGUCu------------------ l=24 a=5 
---------------------------------------------------------------------------------------------------UGCAAAGAUGCAGAcCAUAUGUCC------------------ l=24 a=2 
------------------------------------------------------------------------------------------------------AAAGAUGCAGAUCAUAUGUCC------------------ l=21 a=14 (c*,ma*)
------------------------------------------------------------------------------------------------------AAAGAUGCAGAUCAUAUGUCu------------------ l=21 a=5 
------------------------------------------------------------------------------------------------------AAgGAUGCAGAUCAUAUGUCC------------------ l=21 a=1 
------------------------------------------------------------------------------------------------------AAAGAUGCAGAUCuUAUGUCC------------------ l=21 a=1 
------------------------------------------------------------------------------------------------------AAAGAUGCAGAUCAUAUGUCa------------------ l=21 a=4 
------------------------------------------------------------------------------------------------------AAAGAUGCAGAUCAUAUGUCCAUG--------------- l=24 a=2 
-------------------------------------------------------------------------------------------------------AAGAUGCAGAUCAUAUGUCCA----------------- l=21 a=1 
-------------------------------------------------------------------------------------------------------------CAGAUCAUAUGUCCA----------------- l=15 a=1 
-------------------------------------------------------------------------------------------------------------------AUAUGUCCAUGUUAAUAUCAAAGC-- l=24 a=1 
--------------------------------------------------------------------------------------------------------------------UAUGUCCAUGUUAAUAUCAAAGCC- l=24 a=1 
--------------------------------------------------------------------------------------------------------------------UAUGUCCAUGUUAAUAUCAAAGCa- l=24 a=1 
---------------------------------------------------------------------------------------------------------------------AUGUCCAUGUUAAUAUCAAAGCC- l=23 a=2 
---------------------------------------------------------------------------------------------------------------------AUGUCCAUGUUAAUAUCAAAGCg- l=23 a=1 

mb-11011
ax-1111011
ku-10
ss-111110111111
fn-101
```
