## Supplementary material for "Comprehensive re-analysis of hairpin RNAs in fungi reveals ancestral links": File S1: MI0020189.ath-MIR5995b.SRR9216053.txt

```
species:   Artha
pid:       MI0020189
parent:    ath-MIR5995b
paralog:   
locus:     2:10026910-10027050
matures:   ['ACAUAUGAUCUGCAUCUUUGC', 'AAAGAUGCAGAUCAUAUGUCC']
srr:       SRR9216053
genome:    /Users/jax/+Genomes/Plant_genomes/Artha.TAIR10_chr_all.fa
alignment: /media/data/njohnson/+SeqLibraries/FunHP_libraries/Artha.SRR9216053.cram
call:      samtools view /media/data/njohnson/+SeqLibraries/FunHP_libraries/Artha.SRR9216053.cram 2:10026910-10027050

2 out of bounds
1571 alignments
799 proper strand
561 stranded perfect matches

                                                                   ***********************          ***********************                  
AAACUGUUUAUAUGUACCUGCCAUCUUCAAGAGAUAAUGAUAGAUUUCUUGAGGCUUUUGAUAACAUGGACAUAUGAUCUGCAUCUUUGCAUUUUCAAGUGCAAAGAUGCAGAUCAUAUGUCCAUGUUAAUAUCAAAGCCU
..........................(((((((((........)))))))))((((((.((((((((((((((((((((((((((((((((((....))))))))))))))))))))))))))))))...)))))))))).
---------------------------------------------------------------------ACAUAUGAUCUGCAUCUUUGC--------------------------------------------------- l=21 a=507 c
------------------------------------------------------------------------------------------------------AAAGAUGCAGAUCAUAUGUCC------------------ l=21 a=10 c*
---------------------------------------------------------------------ACAUAUGAUCUGCAUCUUUGC--------------------------------------------------- l=21 a=507 ma
------------------------------------------------------------------------------------------------------AAAGAUGCAGAUCAUAUGUCC------------------ l=21 a=10 ma*

---------------------------------------------------AGGCUUUUGAUAACAUGGACAUA------------------------------------------------------------------- l=23 a=1 
---------------------------------------------------AGGCUUUUGAUAACAUGGACAUAUG----------------------------------------------------------------- l=25 a=1 
------------------------------------------------------CUUUUGAUAACAUGGACAUAU------------------------------------------------------------------ l=21 a=2 
-------------------------------------------------------UUUUGAUAACAUGGACAUAUG----------------------------------------------------------------- l=21 a=2 
-------------------------------------------------------UUUUGAUAACAUGGACAUAUGAUu-------------------------------------------------------------- l=24 a=1 
-------------------------------------------------------UUUUGAUAACAUGGACAUAUGAUC-------------------------------------------------------------- l=24 a=1 
----------------------------------------------------------UGAUAACAUGGACAUAUGAUC-------------------------------------------------------------- l=21 a=2 
--------------------------------------------------------------AACAUGGACAUAUGAUCUGu----------------------------------------------------------- l=20 a=1 
--------------------------------------------------------------AACAUGGACAUAUGAUCUGC----------------------------------------------------------- l=20 a=1 
--------------------------------------------------------------AACAUGGACAUAUGAUCUGCA---------------------------------------------------------- l=21 a=1 
------------------------------------------------------------------UGGACAUAUGAUCUGCAUCUUUGC--------------------------------------------------- l=24 a=9 
------------------------------------------------------------------UGGACAUAUGAUCUGCAUCUUUGu--------------------------------------------------- l=24 a=5 
--------------------------------------------------------------------aACAUAUGAUCUGCAUCUUUGC--------------------------------------------------- l=22 a=3 
---------------------------------------------------------------------ACAUAUGAUCUGCAUCUUUGC--------------------------------------------------- l=21 a=507 (c,ma)
---------------------------------------------------------------------ACAUAUGAUCUGCAUCUUUGu--------------------------------------------------- l=21 a=147 
---------------------------------------------------------------------ACAUAUGAcCUGCAUCUUUGC--------------------------------------------------- l=21 a=4 
---------------------------------------------------------------------ACgUAUGAUCUGCAUCUUUGC--------------------------------------------------- l=21 a=2 
---------------------------------------------------------------------ACAUAUGAUCUGCAUCUUUGa--------------------------------------------------- l=21 a=30 
---------------------------------------------------------------------gCAUAUGAUCUGCAUCUUUGC--------------------------------------------------- l=21 a=4 
---------------------------------------------------------------------ACAUAcGAUCUGCAUCUUUGC--------------------------------------------------- l=21 a=3 
---------------------------------------------------------------------ACAUAUGAUCUaCAUCUUUGC--------------------------------------------------- l=21 a=1 
---------------------------------------------------------------------ACAUAUGgUCUGCAUCUUUGC--------------------------------------------------- l=21 a=3 
---------------------------------------------------------------------ACAUAUGAUCUGCAUCUUUGg--------------------------------------------------- l=21 a=1 
---------------------------------------------------------------------ACAUAUGAUCUGCAUCUUgGC--------------------------------------------------- l=21 a=1 
---------------------------------------------------------------------ACAUAUGAUCcGCAUCUUUGC--------------------------------------------------- l=21 a=1 
---------------------------------------------------------------------ACAUAUGAUCUGCAUCUUcGC--------------------------------------------------- l=21 a=2 
---------------------------------------------------------------------AuAUAUGAUCUGCAUCUUUGC--------------------------------------------------- l=21 a=2 
---------------------------------------------------------------------ACAaAUGAUCUGCAUCUUUGC--------------------------------------------------- l=21 a=1 
---------------------------------------------------------------------ACAUAUGAUCUGCAcCUUUGC--------------------------------------------------- l=21 a=2 
---------------------------------------------------------------------ACAUAUcAUCUGCAUCUUUGC--------------------------------------------------- l=21 a=1 
---------------------------------------------------------------------ACAUAUGAUCUGaAUCUUUGC--------------------------------------------------- l=21 a=1 
---------------------------------------------------------------------ACAUAUGAUCUGCAUCcUUGC--------------------------------------------------- l=21 a=1 
---------------------------------------------------------------------ACAUAUGAUCUGuAUCUUUGC--------------------------------------------------- l=21 a=1 
---------------------------------------------------------------------ACAUAUGAUCUGCgUCUUUGC--------------------------------------------------- l=21 a=1 
---------------------------------------------------------------------ACAUAUGAUCUGCAUCUUUGCAUU------------------------------------------------ l=24 a=10 
---------------------------------------------------------------------ACAUAUGAUCUGCAUCUUUGCAUc------------------------------------------------ l=24 a=2 
---------------------------------------------------------------------ACAUAUGgUCUGCAUCUUUGCAUU------------------------------------------------ l=24 a=1 
-----------------------------------------------------------------------AUAUGAUCUGCAUCUUcGCA-------------------------------------------------- l=20 a=2 
-----------------------------------------------------------------------AUAUGAUCUGCAUCUUUGCA-------------------------------------------------- l=20 a=1 
----------------------------------------------------------------------------AUCUGCAUCUUUGCAUUUUCAAGUGCAA------------------------------------- l=28 a=1 
-----------------------------------------------------------------------------UCUGCAUCUUUGCAUUUUCAAGU----------------------------------------- l=23 a=1 
-----------------------------------------------------------------------------UCUGCAUCUUUGCAUUUUCAAGc----------------------------------------- l=23 a=1 
---------------------------------------------------------------------------------------------------UGCAAAGAUGCAGAUCAUAUGUCu------------------ l=24 a=3 
---------------------------------------------------------------------------------------------------UGCAAAGAUGCAGAUCAUAUGUCC------------------ l=24 a=8 
---------------------------------------------------------------------------------------------------UGCAAAGAUGCAGAgCAUAUGUCC------------------ l=24 a=1 
---------------------------------------------------------------------------------------------------UGCAAAGAUGCAGAUCAUAUGUCa------------------ l=24 a=1 
------------------------------------------------------------------------------------------------------AAAGAUGCAGAUCAUAUGUCC------------------ l=21 a=10 (c*,ma*)
------------------------------------------------------------------------------------------------------AAAGAUGCAGAUCAUAUGUCa------------------ l=21 a=3 
------------------------------------------------------------------------------------------------------AAAGAUGCAGAUCAUAUGUCu------------------ l=21 a=3 
-------------------------------------------------------------------------------------------------------AAGAUGCAGAUCAUAUGUCCc----------------- l=21 a=1 
-------------------------------------------------------------------------------------------------------------------AUAUGUCCAUGUUAAUAUCu------ l=20 a=1 
-------------------------------------------------------------------------------------------------------------------AUAUGUCCAUGUUAAUAUCAAAGC-- l=24 a=3 

mb-01011
ax-1111011
ku-10
ss-111110111111
fn-101
```
