## Supplementary material for "Comprehensive re-analysis of hairpin RNAs in fungi reveals ancestral links": File S1: MI0020190.ath-MIR5996.SRR9216049.txt

```
species:   Artha
pid:       MI0020190
parent:    ath-MIR5996
paralog:   
locus:     4:7882765-7882889
matures:   ['UGACAUCCAGAUAGAAGCUUUG', 'AACUUCUAUUUGGAUGUCAUG']
srr:       SRR9216049
genome:    /Users/jax/+Genomes/Plant_genomes/Artha.TAIR10_chr_all.fa
alignment: /media/data/njohnson/+SeqLibraries/FunHP_libraries/Artha.SRR9216049.cram
call:      samtools view /media/data/njohnson/+SeqLibraries/FunHP_libraries/Artha.SRR9216049.cram 4:7882765-7882889

2 out of bounds
52 alignments
51 proper strand
46 stranded perfect matches

                  ************************                                        ***********************                    
GUACUAAUUUUUCGAGCACAUGACAUCCAGAUAGAAGCUUUGUUAAACGUCAUCAAAGUCAAGAUUUGGUAUAAACGUUUAACAAACUUCUAUUUGGAUGUCAUGUGCUCGAAGAGUUAGAACUA
((.((((((((((((((((((((((((((((((((((.((((((((((((.((((((.......))))))....)))))))))))))))))))))))))))))))))))))))))))))).))..
--------------------UGACAUCCAGAUAGAAGCUUUG----------------------------------------------------------------------------------- l=22 a=7 c
------------------------------------------------------------------------------------AACUUCUAUUUGGAUGUCAUG-------------------- l=21 a=0 c*
--------------------UGACAUCCAGAUAGAAGCUUUG----------------------------------------------------------------------------------- l=22 a=7 ma
------------------------------------------------------------------------------------AACUUCUAUUUGGAUGUCAUG-------------------- l=21 a=0 ma*

-------------------------------------------------------------------------------------------------------UGUGCUCGAAGAGUU------- l=15 a=1 
-------------------------------------------------------------------------------------------------------UGUGCUCGAAGAGUUAGAACU- l=21 a=1 
-------------------------------------------------------------------------------------------------------UGUGCUCGAAGAGUUAGAACg- l=21 a=1 
----------------------------------------------------------------------------------------------------UCAUGUGCUCGAAGAGUUAGAACc- l=24 a=1 
----------------------------------------------------------------------------------------------------UCAUGUGCUCGAAGAGUUAGAACU- l=24 a=2 
--------------------------------------------------------------------------------------------------UGUCAUGUGCUCGAAGAGUUA------ l=21 a=1 
--------------------------------------------------------------------------------------------------UGUCAUGUGCUCGAAGAGUUu------ l=21 a=1 
-------------------------------------------------------------------------------------------------AUGUCAUGUGCUCGAAGAGU-------- l=20 a=1 
-----------------------------------------------------------------------------------------------GGAUGUCAUGUGCUCGAAGAGUUA------ l=24 a=2 
----------------------------------------------------------------------------------------------UGGAUGUCAUGUGCUCGAAGAGU-------- l=23 a=3 
---------------------------------------------------------------------------------------------UUGGAUGUCAUGUGCUCGAAG----------- l=21 a=4 
---------------------------------------------------------------------------------------------UUGGAUGUCAUGUGCUCGAAGAGU-------- l=24 a=6 
---------------------------------------------------------------------------------------------UUGGAUGUCAUGUGCUCGAAGAGc-------- l=24 a=1 
--------------------------------------------------------------------------------------------UUUGGAUGUCAUGUGCUCGAAGAG--------- l=24 a=5 
--------------------------------------------------------------------------------------------UUUGGAUGUCAUGUGCUCGAAGAGU-------- l=25 a=1 
------------------------------------------------------------------------------------------UAUUUGGAUGUCAUGUGCUCG-------------- l=21 a=1 
---------------------------------------------------------------------------------------UUCUAUUUGGAUGUCAUGUGC----------------- l=21 a=1 
---------------------------------------------------------------------------------------UUCUAUUUGGAUGUCAUGUGCUCG-------------- l=24 a=1 
----------------------ACAUCCAGAUAGAAGCUUU------------------------------------------------------------------------------------ l=19 a=1 
---------------------GACAUCCAGAUAGAAGCUUUGUU--------------------------------------------------------------------------------- l=23 a=1 
--------------------UGACAUCCAGAUAGAAGCUU------------------------------------------------------------------------------------- l=20 a=2 
--------------------UGACAUCCAGAUAGAAGCUUU------------------------------------------------------------------------------------ l=21 a=3 
--------------------UGACAUCCAGAUAGAAGCUUUG----------------------------------------------------------------------------------- l=22 a=7 (c,ma)
--------------------UGACAUCCAGAUAGAAGCUUUa----------------------------------------------------------------------------------- l=22 a=1 
--------------AGCACAUGACAUCCAGAUAGA------------------------------------------------------------------------------------------ l=21 a=1 
--------------AGCACAUGACAUCCAGAUAGAAGC--------------------------------------------------------------------------------------- l=24 a=1 

mb-01011
ax-1011011
ku-01
ss-111111111100
fn-111
```
