## Supplementary material for "Comprehensive re-analysis of hairpin RNAs in fungi reveals ancestral links": File S1: MI0020190.ath-MIR5996.SRR9216050.txt

```
species:   Artha
pid:       MI0020190
parent:    ath-MIR5996
paralog:   
locus:     4:7882765-7882889
matures:   ['UGACAUCCAGAUAGAAGCUUUG', 'AACUUCUAUUUGGAUGUCAUG']
srr:       SRR9216050
genome:    /Users/jax/+Genomes/Plant_genomes/Artha.TAIR10_chr_all.fa
alignment: /media/data/njohnson/+SeqLibraries/FunHP_libraries/Artha.SRR9216050.cram
call:      samtools view /media/data/njohnson/+SeqLibraries/FunHP_libraries/Artha.SRR9216050.cram 4:7882765-7882889

24 out of bounds
77 alignments
76 proper strand
66 stranded perfect matches

                  ************************                                        ***********************                    
GUACUAAUUUUUCGAGCACAUGACAUCCAGAUAGAAGCUUUGUUAAACGUCAUCAAAGUCAAGAUUUGGUAUAAACGUUUAACAAACUUCUAUUUGGAUGUCAUGUGCUCGAAGAGUUAGAACUA
((.((((((((((((((((((((((((((((((((((.((((((((((((.((((((.......))))))....)))))))))))))))))))))))))))))))))))))))))))))).))..
--------------------UGACAUCCAGAUAGAAGCUUUG----------------------------------------------------------------------------------- l=22 a=9 c
------------------------------------------------------------------------------------AACUUCUAUUUGGAUGUCAUG-------------------- l=21 a=1 c*
--------------------UGACAUCCAGAUAGAAGCUUUG----------------------------------------------------------------------------------- l=22 a=9 ma
------------------------------------------------------------------------------------AACUUCUAUUUGGAUGUCAUG-------------------- l=21 a=1 ma*

-------------------------------------------------------------------------------------------------------UGUGCUCGAAGAGUUAGAACU- l=21 a=3 
----------------------------------------------------------------------------------------------------UCAUGUGCUCGAAGA---------- l=15 a=1 
----------------------------------------------------------------------------------------------------UCAUGUGCUCGAAGAGUUAGAACU- l=24 a=2 
-------------------------------------------------------------------------------------------------AUGUCAUGUGCUCGAAGAGUU------- l=21 a=1 
-------------------------------------------------------------------------------------------------AUGUCAUGUGCUCGAAGAGUUAGA---- l=24 a=1 
----------------------------------------------------------------------------------------------UGGAUGUCAUGUGCUCGAAGAGU-------- l=23 a=1 
----------------------------------------------------------------------------------------------UGGAUGUCAUGUGCUCGAAGAGUU------- l=24 a=1 
---------------------------------------------------------------------------------------------UUGGAUGUCAUGUGCUCGA------------- l=19 a=1 
---------------------------------------------------------------------------------------------UUGGAUGUCAUGUGCUCGAAG----------- l=21 a=2 
---------------------------------------------------------------------------------------------UUGGAUGUCAUGUGCUCGAAGA---------- l=22 a=1 
---------------------------------------------------------------------------------------------UUGGAUGUCAUGUGCUCGAAGAGU-------- l=24 a=9 
---------------------------------------------------------------------------------------------UUGGAUGUCAUGUGCUCGAAGAGc-------- l=24 a=1 
--------------------------------------------------------------------------------------------UUUGGAUGUCAUGUGCUCGA------------- l=20 a=1 
--------------------------------------------------------------------------------------------gUUGGAUGUCAUGUGCUCGAAG----------- l=22 a=1 
--------------------------------------------------------------------------------------------UUUGGAUGUCAUGUGCUCGAAG----------- l=22 a=1 
--------------------------------------------------------------------------------------------UUUGGAUGUCAUGUGCUCGAAGAG--------- l=24 a=6 
--------------------------------------------------------------------------------------------UUUGGAUGUCAUGUGCUCGAAGAa--------- l=24 a=1 
------------------------------------------------------------------------------------------UgUUUGGAUGUCAUGUGCUCGAAG----------- l=24 a=1 
---------------------------------------------------------------------------------------UUCUAUUUGGAUGUCAUGUGC----------------- l=21 a=1 
---------------------------------------------------------------------------------------cUCUAUUUGGAUGUCAUGUGCUCG-------------- l=24 a=1 
---------------------------------------------------------------------------------------UUCUAUUUGGAUGUCAUGUGCUCG-------------- l=24 a=1 
------------------------------------------------------------------------------------AACUUCUAUUUGGAUGUCAUG-------------------- l=21 a=1 (c*,ma*)
-------------------------UCCAGAUAGAAGCUUUGUUAAA------------------------------------------------------------------------------ l=22 a=2 
-------------------------UCCAGAUAGAAGCUUUGUUAAACGU--------------------------------------------------------------------------- l=25 a=3 
----------------------ACAUCCAGAUAGAAGCUUUG----------------------------------------------------------------------------------- l=20 a=2 
----------------------ACAUCCAGAUAGAAGCUUUGa---------------------------------------------------------------------------------- l=21 a=1 
--------------------UGACAUCCAGAUAGAAGCUUU------------------------------------------------------------------------------------ l=21 a=2 
--------------------UGACAUCCAGAUAGAAGCUUUG----------------------------------------------------------------------------------- l=22 a=9 (c,ma)
--------------------UGACAUCCAGAUAGAAGCUUUa----------------------------------------------------------------------------------- l=22 a=1 
-------------------AUGACAUCCAGAUAGAAGCUUUGU---------------------------------------------------------------------------------- l=24 a=2 
-------------------AUGACAUCCAGAUAGAAGCUUUGc---------------------------------------------------------------------------------- l=24 a=1 
--------------AGCACAUGACAUCCAGAUAGAAGC--------------------------------------------------------------------------------------- l=24 a=3 
--------------gGCACAUGACAUCCAGAUAGAAGC--------------------------------------------------------------------------------------- l=24 a=1 
---------UUUCGAGCACAUGACAUCCAGAUA-------------------------------------------------------------------------------------------- l=24 a=6 
-------UUUUUCGAGCACAUGACAUCu------------------------------------------------------------------------------------------------- l=21 a=1 
-------UUUUUCGAGCACAUGACAUCC------------------------------------------------------------------------------------------------- l=21 a=1 
-UACUAAUUUUUCGAGCACAUGAC----------------------------------------------------------------------------------------------------- l=23 a=2 

mb-01011
ax-1111011
ku-01
ss-111111111101
fn-111
```
