## Supplementary material for "Comprehensive re-analysis of hairpin RNAs in fungi reveals ancestral links": File S1: MI0020190.ath-MIR5996.SRR9216053.txt

```
species:   Artha
pid:       MI0020190
parent:    ath-MIR5996
paralog:   
locus:     4:7882765-7882889
matures:   ['UGACAUCCAGAUAGAAGCUUUG', 'AACUUCUAUUUGGAUGUCAUG']
srr:       SRR9216053
genome:    /Users/jax/+Genomes/Plant_genomes/Artha.TAIR10_chr_all.fa
alignment: /media/data/njohnson/+SeqLibraries/FunHP_libraries/Artha.SRR9216053.cram
call:      samtools view /media/data/njohnson/+SeqLibraries/FunHP_libraries/Artha.SRR9216053.cram 4:7882765-7882889

33 out of bounds
73 alignments
73 proper strand
58 stranded perfect matches

                  ************************                                        ***********************                    
GUACUAAUUUUUCGAGCACAUGACAUCCAGAUAGAAGCUUUGUUAAACGUCAUCAAAGUCAAGAUUUGGUAUAAACGUUUAACAAACUUCUAUUUGGAUGUCAUGUGCUCGAAGAGUUAGAACUA
((.((((((((((((((((((((((((((((((((((.((((((((((((.((((((.......))))))....)))))))))))))))))))))))))))))))))))))))))))))).))..
--------------------UGACAUCCAGAUAGAAGCUUUG----------------------------------------------------------------------------------- l=22 a=13 c
------------------------------------------------------------------------------------AACUUCUAUUUGGAUGUCAUG-------------------- l=21 a=0 c*
--------------------UGACAUCCAGAUAGAAGCUUUG----------------------------------------------------------------------------------- l=22 a=13 ma
------------------------------------------------------------------------------------AACUUCUAUUUGGAUGUCAUG-------------------- l=21 a=0 ma*

------------------------------------------------------------------------------------------------------AUGUGCUCGAAGAGUUAGAACU- l=22 a=1 
----------------------------------------------------------------------------------------------------UCAUGUGCUCGAAGAGUU------- l=18 a=2 
----------------------------------------------------------------------------------------------------UCAUGUGCUCGAAGAGUUAGAACU- l=24 a=2 
-------------------------------------------------------------------------------------------------AUGUCAUGUGCUCGAAGAGUU------- l=21 a=1 
-------------------------------------------------------------------------------------------------uUGUCAUGUGCUCGAAGAGUU------- l=21 a=1 
-------------------------------------------------------------------------------------------------AUGUCAUGUGCUCGAAGAGUUAGA---- l=24 a=1 
-----------------------------------------------------------------------------------------------GGgUGUCAUGUGCUCGAAGAGUUA------ l=24 a=1 
----------------------------------------------------------------------------------------------UGGAUGUCAUGUGCUCGAAGAGU-------- l=23 a=5 
---------------------------------------------------------------------------------------------UUGGAUGUCAUGUGCUCGAAGA---------- l=22 a=2 
---------------------------------------------------------------------------------------------UUGGAUGUCAUGUGCUCGAAGAGU-------- l=24 a=10 
---------------------------------------------------------------------------------------------UUGGAUGUCAUGUGCUCGAAGAGc-------- l=24 a=1 
---------------------------------------------------------------------------------------------UUGGAUGUCAUGUGCUCGAAGAGa-------- l=24 a=1 
--------------------------------------------------------------------------------------------UUUGGAUGUCAUGUGCUCGAAu----------- l=22 a=3 
--------------------------------------------------------------------------------------------UUUGGAUGUCAUGUGCUCGAAG----------- l=22 a=1 
--------------------------------------------------------------------------------------------UUUGGAUGUCAUGUGCUCGAAGA---------- l=23 a=3 
--------------------------------------------------------------------------------------------UUUGGAUGUCAUGUGCUCGAAGAG--------- l=24 a=6 
--------------------------------------------------------------------------------------------UUUGGAUGUCAUGUGCUCGAAGAa--------- l=24 a=1 
---------------------------------------------------------------------------------------UUCUAUUUGGAUGUCAUGUGCUCG-------------- l=24 a=6 
-------------------------------------------------------------------------------------ACUUCUAUUUGGAUGUCAUGUGCc---------------- l=24 a=2 
-------------------------------------------------------------------------------------ACUUCUAUUUGGAUGUCAUGUGCU---------------- l=24 a=2 
----------------------ACAUCCAGAUAGAAGCUUUG----------------------------------------------------------------------------------- l=20 a=1 
---------------------GACAUCCAGAUAGAAGCUUUGUU--------------------------------------------------------------------------------- l=23 a=1 
---------------------GACAUCCAGAUAGAAGCUUUGUc--------------------------------------------------------------------------------- l=23 a=1 
--------------------UGACAUCCAGAUAGAAGCUUUG----------------------------------------------------------------------------------- l=22 a=13 (c,ma)
--------------------cGACAUCCAGAUAGAAGCUUUG----------------------------------------------------------------------------------- l=22 a=1 
--------------------gGACAUCCAGAUAGAAGCUUUG----------------------------------------------------------------------------------- l=22 a=1 
---------UUUCGAGCACAUGACAUCCAGAUA-------------------------------------------------------------------------------------------- l=24 a=1 
-------UUUUUCGAGCACAUGACAUCu------------------------------------------------------------------------------------------------- l=21 a=2 

mb-01011
ax-1011011
ku-01
ss-111111111100
fn-111
```
