## Supplementary material for "Comprehensive re-analysis of hairpin RNAs in fungi reveals ancestral links": File S1: MI0020191.ath-MIR5997.SRR9216049.txt

```
species:   Artha
pid:       MI0020191
parent:    ath-MIR5997
paralog:   
locus:     3:10706765-10706908
matures:   ['UGAAACCAAGUAGCUAAAUAG', 'AUUUAGUUACUUGGUUUCAAU']
srr:       SRR9216049
genome:    /Users/jax/+Genomes/Plant_genomes/Artha.TAIR10_chr_all.fa
alignment: /media/data/njohnson/+SeqLibraries/FunHP_libraries/Artha.SRR9216049.cram
call:      samtools view /media/data/njohnson/+SeqLibraries/FunHP_libraries/Artha.SRR9216049.cram 3:10706765-10706908

0 out of bounds
1 alignments
1 proper strand
1 stranded perfect matches

                                        ***********************                                      ***********************                    
ACCCAUUCUCUAGAUCUCAACAGGUUGUUCCUCCUUCUUCCUAUUUAGUUACUUGGUUUCAAUUGUCUCUUUUUUACAUAUGCUUACCUAGGCUUGAAACAAUUGAAACCAAGUAGCUAAAUAGAAAGAAGGAGGAGGAAACCU
.....................(((((.((((((((((((.((((((((((((((((((((((((((.((............((((....))))..)).)))))))))))))))))))))))))).))))))))))))..)))))
-------------------------------------------------------------------------------------------------------UGAAACCAAGUAGCUAAAUAG-------------------- l=21 a=1 c
------------------------------------------AUUUAGUUACUUGGUUUCAAU--------------------------------------------------------------------------------- l=21 a=0 c*
-------------------------------------------------------------------------------------------------------UGAAACCAAGUAGCUAAAUAG-------------------- l=21 a=1 ma
------------------------------------------AUUUAGUUACUUGGUUUCAAU--------------------------------------------------------------------------------- l=21 a=0 ma*

-------------------------------------------------------------------------------------------------------UGAAACCAAGUAGCUAAAUAG-------------------- l=21 a=1 (c,ma)

mb-01011
ax-1011111
ku-00
ss-110111111110
fn-011
```
