## Supplementary material for "Comprehensive re-analysis of hairpin RNAs in fungi reveals ancestral links": File S1: MI0020191.ath-MIR5997.SRR9216050.txt

```
species:   Artha
pid:       MI0020191
parent:    ath-MIR5997
paralog:   
locus:     3:10706765-10706908
matures:   ['UGAAACCAAGUAGCUAAAUAG', 'AUUUAGUUACUUGGUUUCAAU']
srr:       SRR9216050
genome:    /Users/jax/+Genomes/Plant_genomes/Artha.TAIR10_chr_all.fa
alignment: /media/data/njohnson/+SeqLibraries/FunHP_libraries/Artha.SRR9216050.cram
call:      samtools view /media/data/njohnson/+SeqLibraries/FunHP_libraries/Artha.SRR9216050.cram 3:10706765-10706908

7 out of bounds
5 alignments
2 proper strand
0 stranded perfect matches

                                        ***********************                                      ***********************                    
ACCCAUUCUCUAGAUCUCAACAGGUUGUUCCUCCUUCUUCCUAUUUAGUUACUUGGUUUCAAUUGUCUCUUUUUUACAUAUGCUUACCUAGGCUUGAAACAAUUGAAACCAAGUAGCUAAAUAGAAAGAAGGAGGAGGAAACCU
.....................(((((.((((((((((((.((((((((((((((((((((((((((.((............((((....))))..)).)))))))))))))))))))))))))).))))))))))))..)))))
-------------------------------------------------------------------------------------------------------UGAAACCAAGUAGCUAAAUAG-------------------- l=21 a=0 c
------------------------------------------AUUUAGUUACUUGGUUUCAAU--------------------------------------------------------------------------------- l=21 a=0 c*
-------------------------------------------------------------------------------------------------------UGAAACCAAGUAGCUAAAUAG-------------------- l=21 a=0 ma
------------------------------------------AUUUAGUUACUUGGUUUCAAU--------------------------------------------------------------------------------- l=21 a=0 ma*


No alignments to locus

mb-01011
ax-1011011
ku-00
ss-110110011100
fn-001
```
