## Supplementary material for "Comprehensive re-analysis of hairpin RNAs in fungi reveals ancestral links": File S1: MI0020192.ath-MIR5998a.SRR9216050.txt

```
species:   Artha
pid:       MI0020192
parent:    ath-MIR5998a
paralog:   
locus:     5:3247236-3247432
matures:   ['ACAGUUUGUGUUUUGUUUUGU', 'AAAACAAAACACAAACUGUUC']
srr:       SRR9216050
genome:    /Users/jax/+Genomes/Plant_genomes/Artha.TAIR10_chr_all.fa
alignment: /media/data/njohnson/+SeqLibraries/FunHP_libraries/Artha.SRR9216050.cram
call:      samtools view /media/data/njohnson/+SeqLibraries/FunHP_libraries/Artha.SRR9216050.cram 5:3247236-3247432

0 out of bounds
2 alignments
1 proper strand
0 stranded perfect matches

                        ***********************                                                                                               ***********************                                
UGAACUUAAGGAGAAAACAAAUUGGAACAGUUUGUGUUUUGUUUUGUGUUUUGUUGGAUUCGUUACUCUCCACCGUCGCCGCCAUGUACAAUUCUCAAACUCUGACUUCUUGGAGGCAAUUCUUCCAAUUUGUUCCAACAUCACAAAACAAAACACAAACUGUUCCAAUUUGUUUUCUCACAAAAUGAGAAGUUGAC
..(((((...((((((((((((((((((((((((((((((((((((((...(((((((...((.((........)).))...............(((.....)))....(((((((.....))))))).....))))))).))))))))))))))))))))))))))))))))))))))..........)))))...
--------------------------ACAGUUUGUGUUUUGUUUUGU------------------------------------------------------------------------------------------------------------------------------------------------------ l=21 a=0 c
------------------------------------------------------------------------------------------------------------------------------------------------AAAACAAAACACAAACUGUUC-------------------------------- l=21 a=0 c*
--------------------------ACAGUUUGUGUUUUGUUUUGU------------------------------------------------------------------------------------------------------------------------------------------------------ l=21 a=0 ma
------------------------------------------------------------------------------------------------------------------------------------------------AAAACAAAACACAAACUGUUC-------------------------------- l=21 a=0 ma*


No alignments to locus

mb-01011
ax-1011011
ku-00
ss-110110111100
fn-001
```
