## Supplementary material for "Comprehensive re-analysis of hairpin RNAs in fungi reveals ancestral links": File S1: MI0020193.ath-MIR5998b.SRR9216053.txt

```
species:   Artha
pid:       MI0020193
parent:    ath-MIR5998b
paralog:   
locus:     5:3247228-3247424
matures:   ['ACAGUUUGUGUUUUGUUUUGU', 'AAAACAAAACACAAACUGUUC']
srr:       SRR9216053
genome:    /Users/jax/+Genomes/Plant_genomes/Artha.TAIR10_chr_all.fa
alignment: /media/data/njohnson/+SeqLibraries/FunHP_libraries/Artha.SRR9216053.cram
call:      samtools view /media/data/njohnson/+SeqLibraries/FunHP_libraries/Artha.SRR9216053.cram 5:3247228-3247424

0 out of bounds
1 alignments
0 proper strand
0 stranded perfect matches

                        ***********************                                                                                               ***********************                                
CUCAUUUUGUGAGAAAACAAAUUGGAACAGUUUGUGUUUUGUUUUGUGAUGUUGGAACAAAUUGGAAGAAUUGCCUCCAAGAAGUCAGAGUUUGAGAAUUGUACAUGGCGGCGACGGUGGAGAGUAACGAAUCCAACAAAACACAAAACAAAACACAAACUGUUCCAAUUUGUUUUCUCCUUAAGUUCACAAUCGUA
...((((...((((((((((((((((((((((((((((((((((((((.(((((((.....((.(.....(((((((((....(((...(((..............)))...)))..))))).))))).)))))))))...))))))))))))))))))))))))))))))))))))))...))))...........
--------------------------ACAGUUUGUGUUUUGUUUUGU------------------------------------------------------------------------------------------------------------------------------------------------------ l=21 a=0 c
------------------------------------------------------------------------------------------------------------------------------------------------AAAACAAAACACAAACUGUUC-------------------------------- l=21 a=0 c*
--------------------------ACAGUUUGUGUUUUGUUUUGU------------------------------------------------------------------------------------------------------------------------------------------------------ l=21 a=0 ma
------------------------------------------------------------------------------------------------------------------------------------------------AAAACAAAACACAAACUGUUC-------------------------------- l=21 a=0 ma*


No alignments to locus

mb-01011
ax-1011011
ku-00
ss-110111011100
fn-001
```
