## Supplementary material for "Comprehensive re-analysis of hairpin RNAs in fungi reveals ancestral links": File S1: MI0020194.ath-MIR4245.SRR9216049.txt

```
species:   Artha
pid:       MI0020194
parent:    ath-MIR4245
paralog:   
locus:     5:21161506-21161652
matures:   ['ACAAAGUUUUAUACUGACAAU', 'UGUCAGUAUAAAUCUUUGAUC']
srr:       SRR9216049
genome:    /Users/jax/+Genomes/Plant_genomes/Artha.TAIR10_chr_all.fa
alignment: /media/data/njohnson/+SeqLibraries/FunHP_libraries/Artha.SRR9216049.cram
call:      samtools view /media/data/njohnson/+SeqLibraries/FunHP_libraries/Artha.SRR9216049.cram 5:21161506-21161652

11 out of bounds
77 alignments
64 proper strand
48 stranded perfect matches

  ***********************                                                                            ***********************                       
GAAUUGUCAGUAUAAAUCUUUGAUCUGAUACUCUAUUAGUUAGUAUGUGAAUUUCUUUUUAACAAUUUUCUUAUUCAUGCGAGAGCUAUCAAUAAGUAUUAGAACAAAGUUUUAUACUGACAAUUCAAUCUUACCUGAUUUUCAAAA
((((((((((((((((.(((((.(((((((((....(((((.....((((((....................)))))).....)))))......))))))))).))))).))))))))))))))))((((......)))).......
-------------------------------------------------------------------------------------------------------ACAAAGUUUUAUACUGACAAU----------------------- l=21 a=0 c
----UGUCAGUAUAAAUCUUUGAUC-------------------------------------------------------------------------------------------------------------------------- l=21 a=5 c*
-AAUUGUCAGUAUAAAUCUUUGAUC-------------------------------------------------------------------------------------------------------------------------- l=24 a=14 ma
----UGUCAGUAUAAAUCUUUGAUC-------------------------------------------------------------------------------------------------------------------------- l=21 a=5 ma*

GAAUUGUCAGUAUAAAUCUUUGAUu-------------------------------------------------------------------------------------------------------------------------- l=25 a=1 
GAAUUGUCAGUAUAAAUCUUUGAUC-------------------------------------------------------------------------------------------------------------------------- l=25 a=2 
-AAUUGUCAGUAUAAAUCUU------------------------------------------------------------------------------------------------------------------------------- l=19 a=1 
-AAUUGUCAGUAUAAAUCUUUGAUC-------------------------------------------------------------------------------------------------------------------------- l=24 a=14 (ma)
-AAUUGUCAGUAUAAAUCUUUGAUCa------------------------------------------------------------------------------------------------------------------------- l=25 a=8 
-AAUUGUCAGUAUAAAUCUUUGAUCg------------------------------------------------------------------------------------------------------------------------- l=25 a=1 
---UUGUCAGUAUAAAUCUUUGAUC-------------------------------------------------------------------------------------------------------------------------- l=22 a=5 
----UGUCAGUAUAAAUCUUUGAUC-------------------------------------------------------------------------------------------------------------------------- l=21 a=5 (c*,ma*)
----UGUCAGUAUAAAUCUUUGAUu-------------------------------------------------------------------------------------------------------------------------- l=21 a=2 
----UGUCAGUAUAAAUCUUUGAUCU------------------------------------------------------------------------------------------------------------------------- l=22 a=1 
----UGUCAGUAUAAAUCUUUGAUCc------------------------------------------------------------------------------------------------------------------------- l=22 a=1 
-----GUCAGUAUAAAUCUUUGAUC-------------------------------------------------------------------------------------------------------------------------- l=20 a=3 
-------CAGUAUAAAUCUUUGAUC-------------------------------------------------------------------------------------------------------------------------- l=18 a=2 
------------UAAAUCUUUGAUCUGAUACUC------------------------------------------------------------------------------------------------------------------ l=21 a=1 
------------UAAAUCUUUGAUCUGAUACUCU----------------------------------------------------------------------------------------------------------------- l=22 a=1 
-------------AAAUCUUUGAUCUGAUACUCUAUU-------------------------------------------------------------------------------------------------------------- l=24 a=4 
--------------AAUCUUUGAUCUGAUACUCUAUa-------------------------------------------------------------------------------------------------------------- l=23 a=1 
------------------UUUGAUCUGAUACUCUAUUAGUU---------------------------------------------------------------------------------------------------------- l=23 a=1 
-------------------UUGAUCUGAUACUCUAUUAGUUAG-------------------------------------------------------------------------------------------------------- l=24 a=1 
----------------------------------------------------------------------------------GAGCUAUCAAUAAGUAUUAGAACA----------------------------------------- l=24 a=1 
------------------------------------------------------------------------------------GCUAUCAAUAAGUAUUAGAACAAAGUc------------------------------------ l=27 a=1 
---------------------------------------------------------------------------------------AUCAAUAAGUAUU----------------------------------------------- l=13 a=1 
-------------------------------------------------------------------------------------------------------ACAgAGUUUUAUACUGACAAU----------------------- l=21 a=1 
------------------------------------------------------------------------------------------------------------------UACUGACAAUUCAAUCUUACCUG---------- l=23 a=1 
------------------------------------------------------------------------------------------------------------------UACUGACAAUUCAAUCUUACCUGA--------- l=24 a=4 

mb-00011
ax-1011011
ku-01
ss-101111111100
fn-111
```
