## Supplementary material for "Comprehensive re-analysis of hairpin RNAs in fungi reveals ancestral links": File S1: MI0020194.ath-MIR4245.SRR9216050.txt

```
species:   Artha
pid:       MI0020194
parent:    ath-MIR4245
paralog:   
locus:     5:21161506-21161652
matures:   ['ACAAAGUUUUAUACUGACAAU', 'UGUCAGUAUAAAUCUUUGAUC']
srr:       SRR9216050
genome:    /Users/jax/+Genomes/Plant_genomes/Artha.TAIR10_chr_all.fa
alignment: /media/data/njohnson/+SeqLibraries/FunHP_libraries/Artha.SRR9216050.cram
call:      samtools view /media/data/njohnson/+SeqLibraries/FunHP_libraries/Artha.SRR9216050.cram 5:21161506-21161652

21 out of bounds
132 alignments
95 proper strand
76 stranded perfect matches

  ***********************                                                                            ***********************                       
GAAUUGUCAGUAUAAAUCUUUGAUCUGAUACUCUAUUAGUUAGUAUGUGAAUUUCUUUUUAACAAUUUUCUUAUUCAUGCGAGAGCUAUCAAUAAGUAUUAGAACAAAGUUUUAUACUGACAAUUCAAUCUUACCUGAUUUUCAAAA
((((((((((((((((.(((((.(((((((((....(((((.....((((((....................)))))).....)))))......))))))))).))))).))))))))))))))))((((......)))).......
-------------------------------------------------------------------------------------------------------ACAAAGUUUUAUACUGACAAU----------------------- l=21 a=0 c
----UGUCAGUAUAAAUCUUUGAUC-------------------------------------------------------------------------------------------------------------------------- l=21 a=9 c*
-AAUUGUCAGUAUAAAUCUUUGAUC-------------------------------------------------------------------------------------------------------------------------- l=24 a=26 ma
----UGUCAGUAUAAAUCUUUGAUC-------------------------------------------------------------------------------------------------------------------------- l=21 a=9 ma*

GAAUUGUCAGUAUAAAUCUUUGAUC-------------------------------------------------------------------------------------------------------------------------- l=25 a=2 
-AAUUGUCAGUAUAAAUCUU------------------------------------------------------------------------------------------------------------------------------- l=19 a=2 
-AAUUGUCAGUAUAAAUCUUUGu---------------------------------------------------------------------------------------------------------------------------- l=22 a=1 
-AAUUGUCAGUAUAAAUCUUUGAU--------------------------------------------------------------------------------------------------------------------------- l=23 a=2 
-AAUUGUCAGUAUAAAUCUUUGAUC-------------------------------------------------------------------------------------------------------------------------- l=24 a=26 (ma)
-AAUUGUCAGUAUAAAUCUUUGAUu-------------------------------------------------------------------------------------------------------------------------- l=24 a=4 
-AAUUGUCAGUAcAAAUCUUUGAUC-------------------------------------------------------------------------------------------------------------------------- l=24 a=1 
-AAUUGUCAGUAUAAAUCUUUGAUCU------------------------------------------------------------------------------------------------------------------------- l=25 a=2 
-AAUUGUCAGUAUAAAUCUUUGAUCa------------------------------------------------------------------------------------------------------------------------- l=25 a=4 
---UUGUCAGUAUAAAUCUUUGAUC-------------------------------------------------------------------------------------------------------------------------- l=22 a=6 
---UUGUCAGUAUAAAUCUUcGAUC-------------------------------------------------------------------------------------------------------------------------- l=22 a=1 
----UGUCAGUAUAAAUCUU------------------------------------------------------------------------------------------------------------------------------- l=16 a=1 
----UGUCAGUAUAAAUCUUUGAUC-------------------------------------------------------------------------------------------------------------------------- l=21 a=9 (c*,ma*)
----UGUCAGUAUAAAUCUUUGAUu-------------------------------------------------------------------------------------------------------------------------- l=21 a=1 
----UGUCAGUAUAAAUCUUUGAUCa------------------------------------------------------------------------------------------------------------------------- l=22 a=2 
-----GUCAGUAUAAAUCUUUGAUC-------------------------------------------------------------------------------------------------------------------------- l=20 a=2 
------UCAGUAUAAAUCUUUGAUC-------------------------------------------------------------------------------------------------------------------------- l=19 a=1 
-------CAGUAUAAAUCUUUGAUC-------------------------------------------------------------------------------------------------------------------------- l=18 a=2 
-------CAGUAUAAAUCUUUGAUCUGAUA--------------------------------------------------------------------------------------------------------------------- l=23 a=2 
-----------AUAAAUCUUUGAUCUGAUACUCUc---------------------------------------------------------------------------------------------------------------- l=24 a=1 
------------UAAAUCUUUGAUCUGAUACUC------------------------------------------------------------------------------------------------------------------ l=21 a=3 
--------------AAUCUUUGAUCUGAUACUCUAUU-------------------------------------------------------------------------------------------------------------- l=23 a=2 
---------------AUCUUUGAUCUGAUACUCUAUU-------------------------------------------------------------------------------------------------------------- l=22 a=1 
------------------UUUGAUCUGAUACUCUAUUAGU----------------------------------------------------------------------------------------------------------- l=22 a=1 
------------------UUUGAUCUGAUACUCUAUUAGc----------------------------------------------------------------------------------------------------------- l=22 a=2 
------------------UUUGAUCUGAUACcCUAUUAGU----------------------------------------------------------------------------------------------------------- l=22 a=1 
--------------------UGAUCUGAUACUCUAUUAGUUAGc------------------------------------------------------------------------------------------------------- l=24 a=1 
----------------------------------------------------------------------------AUGCGAGAGCUA----------------------------------------------------------- l=12 a=1 
---------------------------------------------------------------------------------AGAGCUAUCAAUAAGUAUUAGAACA----------------------------------------- l=25 a=1 
---------------------------------------------------------------------------------------AUCAAUAAGUAUUAGAACAAAGUU------------------------------------ l=24 a=2 
---------------------------------------------------------------------------------------------------UAGAACAAAGUUUUAUACUGA--------------------------- l=21 a=2 
-------------------------------------------------------------------------------------------------------ACAAAGUUUUAUACUGACAAUUCA-------------------- l=24 a=1 
----------------------------------------------------------------------------------------------------------------UAUACUGACAAUUCAAUCUUACCU----------- l=24 a=1 
-----------------------------------------------------------------------------------------------------------------AUACUGACAAUUCAAUCUUACCUG---------- l=24 a=1 
-------------------------------------------------------------------------------------------------------------------ACUGACAAUUCAAUCUUACCUGA--------- l=23 a=2 
-------------------------------------------------------------------------------------------------------------------ACUGACAAUUCAAUCUUACCUGAU-------- l=24 a=1 

mb-00011
ax-1011011
ku-01
ss-111110111100
fn-101
```
