## Supplementary material for "Comprehensive re-analysis of hairpin RNAs in fungi reveals ancestral links": File S1: MI0020194.ath-MIR4245.SRR9216053.txt

```
species:   Artha
pid:       MI0020194
parent:    ath-MIR4245
paralog:   
locus:     5:21161506-21161652
matures:   ['ACAAAGUUUUAUACUGACAAU', 'UGUCAGUAUAAAUCUUUGAUC']
srr:       SRR9216053
genome:    /Users/jax/+Genomes/Plant_genomes/Artha.TAIR10_chr_all.fa
alignment: /media/data/njohnson/+SeqLibraries/FunHP_libraries/Artha.SRR9216053.cram
call:      samtools view /media/data/njohnson/+SeqLibraries/FunHP_libraries/Artha.SRR9216053.cram 5:21161506-21161652

5 out of bounds
84 alignments
73 proper strand
55 stranded perfect matches

  ***********************                                                                            ***********************                       
GAAUUGUCAGUAUAAAUCUUUGAUCUGAUACUCUAUUAGUUAGUAUGUGAAUUUCUUUUUAACAAUUUUCUUAUUCAUGCGAGAGCUAUCAAUAAGUAUUAGAACAAAGUUUUAUACUGACAAUUCAAUCUUACCUGAUUUUCAAAA
((((((((((((((((.(((((.(((((((((....(((((.....((((((....................)))))).....)))))......))))))))).))))).))))))))))))))))((((......)))).......
-------------------------------------------------------------------------------------------------------ACAAAGUUUUAUACUGACAAU----------------------- l=21 a=0 c
----UGUCAGUAUAAAUCUUUGAUC-------------------------------------------------------------------------------------------------------------------------- l=21 a=12 c*
-AAUUGUCAGUAUAAAUCUUUGAUC-------------------------------------------------------------------------------------------------------------------------- l=24 a=16 ma
----UGUCAGUAUAAAUCUUUGAUC-------------------------------------------------------------------------------------------------------------------------- l=21 a=12 ma*

GAAUUGUCAGUAUAAAUCUUUGAUC-------------------------------------------------------------------------------------------------------------------------- l=25 a=2 
GAAUUGUCAGUAUAAAUCUUUGAUa-------------------------------------------------------------------------------------------------------------------------- l=25 a=1 
-AAUUGUCAGUAUAAAUCUUUGAUC-------------------------------------------------------------------------------------------------------------------------- l=24 a=16 (ma)
-AAUUGUCAGUAUAAAUCUUUGAUu-------------------------------------------------------------------------------------------------------------------------- l=24 a=1 
-AAUUGgCAGUAUAAAUCUUUGAUC-------------------------------------------------------------------------------------------------------------------------- l=24 a=1 
-AAUUGUCAGUAUAAAcCUUUGAUC-------------------------------------------------------------------------------------------------------------------------- l=24 a=1 
-AAUUGUCAGUgUAAAUCUUUGAUC-------------------------------------------------------------------------------------------------------------------------- l=24 a=1 
-AAUUGUCAGUAUAAAUCUUUGAUCa------------------------------------------------------------------------------------------------------------------------- l=25 a=3 
---UUGUCAGUAUAAAUCUU------------------------------------------------------------------------------------------------------------------------------- l=17 a=2 
---UUGUCAGUAUAAAUCUUUGAUC-------------------------------------------------------------------------------------------------------------------------- l=22 a=3 
---UaGUCAGUAUAAAUCUUUGAUC-------------------------------------------------------------------------------------------------------------------------- l=22 a=1 
----UGUCAGUAUAAAUCUUUGAUC-------------------------------------------------------------------------------------------------------------------------- l=21 a=12 (c*,ma*)
----UGUCAGUAUAAAUCUUUGAUu-------------------------------------------------------------------------------------------------------------------------- l=21 a=1 
----UGUCAGUAUAAAUCUUUGAUCU------------------------------------------------------------------------------------------------------------------------- l=22 a=3 
----UGUCAGUAUAAAUCUUUGAUCc------------------------------------------------------------------------------------------------------------------------- l=22 a=1 
----UGUCAGUAUAAAUCUUUGAUCa------------------------------------------------------------------------------------------------------------------------- l=22 a=1 
-----GUCAGUAUAAAUCUUUGAUu-------------------------------------------------------------------------------------------------------------------------- l=20 a=1 
-------CAGUAUAAAUCUUcGAUC-------------------------------------------------------------------------------------------------------------------------- l=18 a=1 
--------AGUAUAAAUCUUUGAUC-------------------------------------------------------------------------------------------------------------------------- l=17 a=1 
------------UAAAUCUUUGAUCUGAUACUC------------------------------------------------------------------------------------------------------------------ l=21 a=1 
------------UAAAUCUUUGAUCUGAUACUCUA---------------------------------------------------------------------------------------------------------------- l=23 a=1 
-------------AAAUCUUUGAUCUGAUACUCUAUU-------------------------------------------------------------------------------------------------------------- l=24 a=2 
-------------AAAUCUUUGAUCUGAUACUCUAgU-------------------------------------------------------------------------------------------------------------- l=24 a=1 
-------------AAAUCUUUGAUCUGAUACUCUAUc-------------------------------------------------------------------------------------------------------------- l=24 a=1 
-------------AAAUCUUUGAUuUGAUACUCUAUU-------------------------------------------------------------------------------------------------------------- l=24 a=1 
---------------AUCUUUGAUCUGAUACUCUAUU-------------------------------------------------------------------------------------------------------------- l=22 a=1 
-------------------UUGAUCUGAUACUCUAUUAGUUAG-------------------------------------------------------------------------------------------------------- l=24 a=1 
--------------------UGAUCUGAUACUCUAUUAGUUAGU------------------------------------------------------------------------------------------------------- l=24 a=1 
------------------------------------------------------------------------------------------AAUAAGUAUUAGAACAAAGUU------------------------------------ l=21 a=1 
---------------------------------------------------------------------------------------------------UAGAACAAAGUUUUAUACUGA--------------------------- l=21 a=4 
---------------------------------------------------------------------------------------------------aAGAACAAAGUUUUAUACUGA--------------------------- l=21 a=1 
---------------------------------------------------------------------------------------------------UAGAACAAAGUUUUAUACUGACAA------------------------ l=24 a=1 
-----------------------------------------------------------------------------------------------------------AGUUUUAUACUGACAAUUCAAUCU---------------- l=24 a=3 

mb-00011
ax-1011011
ku-01
ss-111111111100
fn-111
```
