## Supplementary material for "Comprehensive re-analysis of hairpin RNAs in fungi reveals ancestral links": File S1: MI0020195.ath-MIR5014b.SRR9216049.txt

```
species:   Artha
pid:       MI0020195
parent:    ath-MIR5014b
paralog:   
locus:     1:24605427-24605567
matures:   ['AUUUGUACACCUAGAUCUGUA', 'CAGAUCUAAGUGUACAAAUCA']
srr:       SRR9216049
genome:    /Users/jax/+Genomes/Plant_genomes/Artha.TAIR10_chr_all.fa
alignment: /media/data/njohnson/+SeqLibraries/FunHP_libraries/Artha.SRR9216049.cram
call:      samtools view /media/data/njohnson/+SeqLibraries/FunHP_libraries/Artha.SRR9216049.cram 1:24605427-24605567

95 out of bounds
100 alignments
50 proper strand
38 stranded perfect matches

                **************************                                                                     **************************    
UAGUCACUUUUCACUGUUUGAUUUGUACACCUAGAUCUGUACAACACUUUUAUUGUACAGAUGUAAGUGUACGUUGUGUAUUUUUAUAUACAUUUGUACACUAAAAAUGUUGUACAGAUCUAAGUGUACAAAUCAAACAGU
............((((((((((((((((((.(((((((((((((((.(((((.((((((((((((.((((((.....))))....)).)))))))))))).))))).))))))))))))))).))))))))))))))))))
--------------------AUUUGUACACCUAGAUCUGUA---------------------------------------------------------------------------------------------------- l=21 a=0 c
------------------------------------------------------------------------------------------------------------------CAGAUCUAAGUGUACAAAUCA------ l=21 a=0 c*
------------------UGAUUUGUACACCUAGAUCUGUAC--------------------------------------------------------------------------------------------------- l=24 a=7 ma
-----------------------------------------------------------------------------------------------------------------ACAGAUCUAAGUGUACAAAUCAAA---- l=24 a=0 ma*

-------------------------------------------------------------------------------------------------------------------------AAGUGUACAAAUCAAACA-- l=18 a=1 
---------------------------------------------------------------------------------------------------------------------AUCUAAGUGUACAAAUCAAACAGU l=24 a=1 
-------------------------------------------------------------------------------------------------------AAAAUGUUGUACAGAUCUAAGUGU-------------- l=24 a=1 
-----------------------------------------------------------------------------------------------------UAAAAAUGUUGUACAGAUCUAAGU---------------- l=24 a=1 
---------------------------------------------------------------------------------------------------ACUAAAAAUGUUGUACAGAUCUAA------------------ l=24 a=1 
-----------------------------------------------------------GAUGUAAGUGUACGUUGUGUAUU----------------------------------------------------------- l=23 a=1 
-------------------------------------------------------UACAGAUGUAAGUGUACGU------------------------------------------------------------------- l=19 a=1 
--------------------------------AGAUCUGUACAACACUUUUAUUGc------------------------------------------------------------------------------------- l=24 a=1 
--------------------------------AGAUCUGUACAACACUUUUAUUGU------------------------------------------------------------------------------------- l=24 a=1 
------------------------------CUAGAUCUGUACAACACUUUUAUU--------------------------------------------------------------------------------------- l=24 a=1 
----------------------------ACCUAGAUCUGUACAACACUUUU------------------------------------------------------------------------------------------ l=23 a=1 
--------------------------ACACCUAGAUCUGUACAAu------------------------------------------------------------------------------------------------ l=19 a=1 
--------------------------ACACCUAGAUCUGUACAACAu---------------------------------------------------------------------------------------------- l=21 a=1 
--------------------------ACACCUAGAUCUGUACAACACUUc------------------------------------------------------------------------------------------- l=24 a=1 
------------------------GUACACCUAGAUC-------------------------------------------------------------------------------------------------------- l=13 a=1 
----------------------UUuUACACCUAGAUCUGUACAAC------------------------------------------------------------------------------------------------ l=23 a=1 
-------------------GAUUUGUACACCUAGAUCUGUAC--------------------------------------------------------------------------------------------------- l=23 a=4 
-------------------GAUUUGUACACCUAGAaCUGUAC--------------------------------------------------------------------------------------------------- l=23 a=1 
------------------UGAUUUGUACACCUAGAUCUGUA---------------------------------------------------------------------------------------------------- l=23 a=1 
------------------UGAUUUGUACACCUAGAUCUGUAC--------------------------------------------------------------------------------------------------- l=24 a=7 (ma)
------------------gGAUUUGUACACCUAGAUCUGUAC--------------------------------------------------------------------------------------------------- l=24 a=1 
------------------UGAUUUGUACACCUAGAUCUGUAu--------------------------------------------------------------------------------------------------- l=24 a=1 
-----------------UUGAUUUGUACACCUAGAUCUGU----------------------------------------------------------------------------------------------------- l=23 a=1 
----------------UUUGAUUUGUACACCUAGAUCUGU----------------------------------------------------------------------------------------------------- l=24 a=1 
--------------UGUUUGAUUUGUACACCUAGAUC-------------------------------------------------------------------------------------------------------- l=23 a=1 
----------UCACUGUUUGAUUUGUACACCUA------------------------------------------------------------------------------------------------------------ l=23 a=2 
--------UUUCACUGUUUGAUUUGUACACa-------------------------------------------------------------------------------------------------------------- l=23 a=2 
-------UUUUCACUGUUUGAUUUGUACAC--------------------------------------------------------------------------------------------------------------- l=23 a=1 
-----ACUUUUCACUGUUUG------------------------------------------------------------------------------------------------------------------------- l=15 a=1 
-----ACUUUUCACUGUUUGAUUUGUACA---------------------------------------------------------------------------------------------------------------- l=24 a=1 
--GUCACUUUUCACUGUUUGA------------------------------------------------------------------------------------------------------------------------ l=19 a=1 
-AGUCACUUUUCACUGUUUGAUUUG-------------------------------------------------------------------------------------------------------------------- l=24 a=1 
UAGUCACUUaUCACUGUUUGAU----------------------------------------------------------------------------------------------------------------------- l=22 a=1 
UAGUCACUUUUCACUGUUUGAUU---------------------------------------------------------------------------------------------------------------------- l=23 a=5 
UAGUCACUUUUCACUGUUUGAUc---------------------------------------------------------------------------------------------------------------------- l=23 a=1 

mb-01011
ax-1011011
ku-01
ss-111110011100
fn-101
```
