## Supplementary material for "Comprehensive re-analysis of hairpin RNAs in fungi reveals ancestral links": File S1: MI0020195.ath-MIR5014b.SRR9216050.txt

```
species:   Artha
pid:       MI0020195
parent:    ath-MIR5014b
paralog:   
locus:     1:24605427-24605567
matures:   ['AUUUGUACACCUAGAUCUGUA', 'CAGAUCUAAGUGUACAAAUCA']
srr:       SRR9216050
genome:    /Users/jax/+Genomes/Plant_genomes/Artha.TAIR10_chr_all.fa
alignment: /media/data/njohnson/+SeqLibraries/FunHP_libraries/Artha.SRR9216050.cram
call:      samtools view /media/data/njohnson/+SeqLibraries/FunHP_libraries/Artha.SRR9216050.cram 1:24605427-24605567

93 out of bounds
87 alignments
46 proper strand
36 stranded perfect matches

                **************************                                                                     **************************    
UAGUCACUUUUCACUGUUUGAUUUGUACACCUAGAUCUGUACAACACUUUUAUUGUACAGAUGUAAGUGUACGUUGUGUAUUUUUAUAUACAUUUGUACACUAAAAAUGUUGUACAGAUCUAAGUGUACAAAUCAAACAGU
............((((((((((((((((((.(((((((((((((((.(((((.((((((((((((.((((((.....))))....)).)))))))))))).))))).))))))))))))))).))))))))))))))))))
--------------------AUUUGUACACCUAGAUCUGUA---------------------------------------------------------------------------------------------------- l=21 a=2 c
------------------------------------------------------------------------------------------------------------------CAGAUCUAAGUGUACAAAUCA------ l=21 a=0 c*
-------UUUUCACUGUUUGAUUUGUACACC-------------------------------------------------------------------------------------------------------------- l=24 a=5 ma
------------------------------------------------------------------------------------------------------------------CAGAUCUAAGUGUACAAAUCA------ l=21 a=0 ma*

---------------------------------------------------------------------------------------------------------------------AUCUAAGUGUACAAAUCAAACAGU l=24 a=1 
--------------------------------------------------------------------------------------------------------------------GAUCUAAGUGUACAAAUCAAACAGU l=25 a=2 
------------------------------------------------------------------------------------------------------AAAAAUGUUGUgCAGAUCUAAGU---------------- l=23 a=1 
------------------------------------------------------------------------------------------------------AAAAAUGUUGUACAGAUCUAAGU---------------- l=23 a=1 
------------------------------------------------------------------------------------------------------AAAAAUGUUGUACAGAUCUAAGUa--------------- l=24 a=1 
------------------------------------------------------------------------------------------------------AAAAAUGUUGUACAGAUCUAAGUG--------------- l=24 a=1 
---------------------------CACCUAGAUCUGUACAACACUUUU------------------------------------------------------------------------------------------ l=24 a=1 
--------------------------ACACCUAGAUCUGUAuAAC------------------------------------------------------------------------------------------------ l=19 a=1 
--------------------------ACACCUAGAUCUGUACAACAC---------------------------------------------------------------------------------------------- l=21 a=1 
-------------------------UACACCUAGAUCUGUACAACAC---------------------------------------------------------------------------------------------- l=22 a=1 
-------------------------UACACCUAGAUCUGUACAACACU--------------------------------------------------------------------------------------------- l=23 a=2 
--------------------AUUUGUACACCUAGAUCUGUA---------------------------------------------------------------------------------------------------- l=21 a=2 (c)
-------------------GAUUUGUACACCUAGAUCUGUAC--------------------------------------------------------------------------------------------------- l=23 a=1 
------------------UGAUUUGUACACCUAGAUCUGUAC--------------------------------------------------------------------------------------------------- l=24 a=2 
------------------UGAUUUGUACACCUAGAUCUGUAu--------------------------------------------------------------------------------------------------- l=24 a=1 
-------------CUGUUUGAUUUGUACACCUAGAUC-------------------------------------------------------------------------------------------------------- l=24 a=1 
------------ACUGUUUGAUUUGUACACCUAGAU--------------------------------------------------------------------------------------------------------- l=24 a=3 
------------ACUGUUUGAUUUGUACACCUAGAc--------------------------------------------------------------------------------------------------------- l=24 a=1 
------------gCUGUUUGAUUUGUACACCUAGAU--------------------------------------------------------------------------------------------------------- l=24 a=1 
-----------CACUGUUUGAUUUGUACACCUAGA---------------------------------------------------------------------------------------------------------- l=24 a=4 
----------UCACUGUUUGAUUUGUACuCCUA------------------------------------------------------------------------------------------------------------ l=23 a=1 
--------UUUCACUGUUUGAUUUGUACACCa------------------------------------------------------------------------------------------------------------- l=24 a=1 
-------UUUUCACUGUUUGAUUUGUACACC-------------------------------------------------------------------------------------------------------------- l=24 a=5 (ma)
-------UUUUCACUGUUUGAUUcGUACACC-------------------------------------------------------------------------------------------------------------- l=24 a=1 
-------UcUUCACUGUUUGAUUUGUACACC-------------------------------------------------------------------------------------------------------------- l=24 a=1 
------CUUUUCACUGUUUGAUUUGUACA---------------------------------------------------------------------------------------------------------------- l=23 a=1 
--GUCACUUUUCACUGUUUGAUUUGU------------------------------------------------------------------------------------------------------------------- l=24 a=1 
-AGUCACUUUUCACUGUUUGAUUU--------------------------------------------------------------------------------------------------------------------- l=23 a=1 
-AGUCACUUUUCACUGUUUGAUUUG-------------------------------------------------------------------------------------------------------------------- l=24 a=1 
UAGUCACUUUUCACUGUUUG------------------------------------------------------------------------------------------------------------------------- l=20 a=1 
UAGUCACUUUUCACUGUUUGAUU---------------------------------------------------------------------------------------------------------------------- l=23 a=1 
UAGUCACUUUUCACUGUUUGAUUU--------------------------------------------------------------------------------------------------------------------- l=24 a=2 

mb-00011
ax-1011011
ku-01
ss-111110111100
fn-101
```
