## Supplementary material for "Comprehensive re-analysis of hairpin RNAs in fungi reveals ancestral links": File S1: MI0020195.ath-MIR5014b.SRR9216053.txt

```
species:   Artha
pid:       MI0020195
parent:    ath-MIR5014b
paralog:   
locus:     1:24605427-24605567
matures:   ['AUUUGUACACCUAGAUCUGUA', 'CAGAUCUAAGUGUACAAAUCA']
srr:       SRR9216053
genome:    /Users/jax/+Genomes/Plant_genomes/Artha.TAIR10_chr_all.fa
alignment: /media/data/njohnson/+SeqLibraries/FunHP_libraries/Artha.SRR9216053.cram
call:      samtools view /media/data/njohnson/+SeqLibraries/FunHP_libraries/Artha.SRR9216053.cram 1:24605427-24605567

102 out of bounds
112 alignments
64 proper strand
49 stranded perfect matches

                **************************                                                                     **************************    
UAGUCACUUUUCACUGUUUGAUUUGUACACCUAGAUCUGUACAACACUUUUAUUGUACAGAUGUAAGUGUACGUUGUGUAUUUUUAUAUACAUUUGUACACUAAAAAUGUUGUACAGAUCUAAGUGUACAAAUCAAACAGU
............((((((((((((((((((.(((((((((((((((.(((((.((((((((((((.((((((.....))))....)).)))))))))))).))))).))))))))))))))).))))))))))))))))))
--------------------AUUUGUACACCUAGAUCUGUA---------------------------------------------------------------------------------------------------- l=21 a=1 c
------------------------------------------------------------------------------------------------------------------CAGAUCUAAGUGUACAAAUCA------ l=21 a=0 c*
------------ACUGUUUGAUUUGUACACCUAGAU--------------------------------------------------------------------------------------------------------- l=24 a=10 ma
------------------------------------------------------------------------------------------------------------------CAGAUCUAAGUGUACAAAUCA------ l=21 a=0 ma*

---------------------------------------------------------------------------------------------------------------------AUCUAAGUGUACAAAUCAAACAGU l=24 a=3 
--------------------------------------------------------------------------------UUUUUAUAUACAUUUGUACACU--------------------------------------- l=22 a=1 
--------------------------------AGAUCUGUACAACACUUUUAUUa-------------------------------------------------------------------------------------- l=23 a=2 
--------------------------------AGAUCUGUACAACACUUUUAUUGU------------------------------------------------------------------------------------- l=24 a=5 
----------------------------ACCUAGAUCUGUACAACACUU-------------------------------------------------------------------------------------------- l=21 a=1 
----------------------------ACCUAGAUCUGUACAACACUc-------------------------------------------------------------------------------------------- l=21 a=1 
--------------------------ACACCUAGAUCUGUACAACAC---------------------------------------------------------------------------------------------- l=21 a=2 
--------------------AUUUGUACACCUAGAUCUGUA---------------------------------------------------------------------------------------------------- l=21 a=1 (c)
-------------------GAUUUGUACACCUAGAUCUGUAC--------------------------------------------------------------------------------------------------- l=23 a=2 
-------------------GAUUUGUACACCUAGAUCUGUACA-------------------------------------------------------------------------------------------------- l=24 a=1 
----------------UUUGAUUUGUACACCUAGAUC-------------------------------------------------------------------------------------------------------- l=21 a=1 
---------------GUUUGAUUUGUACACCUAGAU--------------------------------------------------------------------------------------------------------- l=21 a=2 
--------------UGUUUGAUUUGUACACCUAGAUC-------------------------------------------------------------------------------------------------------- l=23 a=2 
------------ACUGUUUGAUUUGUACACCa------------------------------------------------------------------------------------------------------------- l=20 a=1 
------------ACUGUUUGAUUUGUACACCUAGAU--------------------------------------------------------------------------------------------------------- l=24 a=10 (ma)
------------ACUGUUUGAUUUGUACACCUAGAg--------------------------------------------------------------------------------------------------------- l=24 a=1 
-----------CACUGUUUGAUUcGUACACCU------------------------------------------------------------------------------------------------------------- l=21 a=1 
----------UCACUGUUUGAUUUGUACACCUA------------------------------------------------------------------------------------------------------------ l=23 a=3 
----------UCACUGUUUGAUUUaUACACCUA------------------------------------------------------------------------------------------------------------ l=23 a=1 
----------UCACUGUUUGAUUUGUACACCUAG----------------------------------------------------------------------------------------------------------- l=24 a=1 
---------UUCACUGUUUGAUUUGUACACCa------------------------------------------------------------------------------------------------------------- l=23 a=2 
--------UUUCACUGUUUGAUUUGUACAC--------------------------------------------------------------------------------------------------------------- l=22 a=2 
--------UUUCACUGUUUGAUUUGUACACa-------------------------------------------------------------------------------------------------------------- l=23 a=2 
--------UUUCACUGUUUGAUUUGUACACCU------------------------------------------------------------------------------------------------------------- l=24 a=1 
-------UUUUCACUGUUUGAUUUu-------------------------------------------------------------------------------------------------------------------- l=18 a=1 
-------UUUUCACUGUUUGAUUUGUACACC-------------------------------------------------------------------------------------------------------------- l=24 a=1 
------CUUUUCACUGUUUGAUUUGUACA---------------------------------------------------------------------------------------------------------------- l=23 a=2 
------uUUUUCACUGUUUGAUUUGUACACCU------------------------------------------------------------------------------------------------------------- l=26 a=1 
--GUCACUUUUCACUGUUUGAUU---------------------------------------------------------------------------------------------------------------------- l=21 a=2 
--GUCACUUUUCACUGUUUGAUc---------------------------------------------------------------------------------------------------------------------- l=21 a=1 
UAGUCACUUUUCACUGUUUGA------------------------------------------------------------------------------------------------------------------------ l=21 a=1 
UAGUCACUUUUCACUGUUUGAUU---------------------------------------------------------------------------------------------------------------------- l=23 a=5 
UAGUCACUUUUCACUGUUUGAUc---------------------------------------------------------------------------------------------------------------------- l=23 a=1 

mb-00011
ax-1011011
ku-01
ss-111110111100
fn-101
```
