## Supplementary material for "Comprehensive re-analysis of hairpin RNAs in fungi reveals ancestral links": File S1: MI0020196.ath-MIR5999.SRR9216049.txt

```
species:   Artha
pid:       MI0020196
parent:    ath-MIR5999
paralog:   
locus:     1:7400802-7400992
matures:   ['UCUUCACUAUUAGACGGACAA', 'GUCCGUCUAAUAGUGAGGAAA']
srr:       SRR9216049
genome:    /Users/jax/+Genomes/Plant_genomes/Artha.TAIR10_chr_all.fa
alignment: /media/data/njohnson/+SeqLibraries/FunHP_libraries/Artha.SRR9216049.cram
call:      samtools view /media/data/njohnson/+SeqLibraries/FunHP_libraries/Artha.SRR9216049.cram 1:7400802-7400992

0 out of bounds
0 alignments
0 proper strand
0 stranded perfect matches

                  ***********************                                                                                               ***********************                                
AAUAGAGGUUCAAUUUAAUUUCUUCACUAUUAGACGGACAAAGUGAAUAUAUAAAUAUAUCUUGAUGUACAUAUCAUUUUUGUGACAUUAUUGAUAUGUACAUGAAGAUAUAUUUAUAUAUUCAAUUGGUCCGACUUGGUCCGUCUAAUAGUGAGGAAAUUAAAUCAAAUCUCUGCUUUGAAUUUUGACUU
..((((((((..(((((((((((((((((((((((((((.(((((((((((((((((((((((.((((((((((((.(..((...))..).)))))))))))).)))))))))))))))))))..........)))).)))))))))))))))))))))))))))..))))))))................
--------------------UCUUCACUAUUAGACGGACAA------------------------------------------------------------------------------------------------------------------------------------------------------ l=21 a=0 c
------------------------------------------------------------------------------------------------------------------------------------------GUCCGUCUAAUAGUGAGGAAA-------------------------------- l=21 a=0 c*
--------------------UCUUCACUAUUAGACGGACAA------------------------------------------------------------------------------------------------------------------------------------------------------ l=21 a=0 ma
------------------------------------------------------------------------------------------------------------------------------------------GUCCGUCUAAUAGUGAGGAAA-------------------------------- l=21 a=0 ma*


No alignments to locus

mb-01011
ax-1011011
ku-01
ss-000110011100
fn-001
```
