## Supplementary material for "Comprehensive re-analysis of hairpin RNAs in fungi reveals ancestral links": File S1: MI0026055.ath-MIR8121.SRR9216049.txt

```
species:   Artha
pid:       MI0026055
parent:    ath-MIR8121
paralog:   
locus:     2:16587970-16588110
matures:   ['AAAGUAUAAUGGUUUAGUGGUUUG', 'AACUAUUACAUCAUUAUAGUUUUUA']
srr:       SRR9216049
genome:    /Users/jax/+Genomes/Plant_genomes/Artha.TAIR10_chr_all.fa
alignment: /media/data/njohnson/+SeqLibraries/FunHP_libraries/Artha.SRR9216049.cram
call:      samtools view /media/data/njohnson/+SeqLibraries/FunHP_libraries/Artha.SRR9216049.cram 2:16587970-16588110

2 out of bounds
136 alignments
59 proper strand
52 stranded perfect matches

        **************************                                                                         ***************************       
AUAAAUCCUUAAAGUAUAAUGGUUUAGUGGUUUGAGUUGUCCUACUAAUUGUUCAAGGUAACGAGUUCGAUCAACAGACCUUAAAAAUUAGUUAAAUGUAAGUAAAUCAAACUAUUACAUCAUUAUAGUUUUUAGGUAAAU
......(((.(((.(((((((((.(((((((((((........(((((((....(((((...((......)).....)))))...)))))))..............))))))))))).))))))))).)))..))).....
----------AAAGUAUAAUGGUUUAGUGGUUUG----------------------------------------------------------------------------------------------------------- l=24 a=8 c
-------------------------------------------------------------------------------------------------------------AACUAUUACAUCAUUAUAGUUUUUA------- l=25 a=0 c*
----------AAAGUAUAAUGGUUUAGUGGUUUG----------------------------------------------------------------------------------------------------------- l=24 a=8 ma
-------------------------------------------------------------------------------------------------------------AACUAUUACAUCAUUAUAGUUUUUA------- l=25 a=0 ma*

------------------------------------------------------AAGGUAACGAGUUCGAUCAACAGA--------------------------------------------------------------- l=24 a=3 
-----------------------------------------------------CAAGGUAACGAGUUCGAUCAACA----------------------------------------------------------------- l=23 a=1 
-----------------------------------------------------CAAGGUAACGAGUUCGAUCAACAG---------------------------------------------------------------- l=24 a=1 
--------------------------------------------------GUUCAAGGUAACGAGUUCGAUCA-------------------------------------------------------------------- l=23 a=1 
-----------------------------------GUUGUCCUACUAAUUGUUu--------------------------------------------------------------------------------------- l=19 a=1 
--------------------------------UGAGUUGUCCUACUAAUUGUUCA-------------------------------------------------------------------------------------- l=23 a=1 
-------------------------------UUGAGUUGUCCUACUAAUUGUUC--------------------------------------------------------------------------------------- l=23 a=1 
------------------------------UUUGAGUUGUCCUACUAAUU------------------------------------------------------------------------------------------- l=20 a=1 
-----------------------------GUUUGAGUUGUCCUACUAAUUGUU---------------------------------------------------------------------------------------- l=24 a=1 
----------------------------GGUUUGAGUUGUCCUACUAAUUGU----------------------------------------------------------------------------------------- l=24 a=1 
--------------------------GUGGUUUGAGUUGUCCUACUAAUU------------------------------------------------------------------------------------------- l=24 a=2 
----------------------UUUAGUGGUUUGAGUUGUCCUA------------------------------------------------------------------------------------------------- l=22 a=2 
---------------------GUUUAGUGGUUUGAGUUGUCCU-------------------------------------------------------------------------------------------------- l=22 a=1 
---------------------GUUUAGUGGUUUGAGUUGUCCUg------------------------------------------------------------------------------------------------- l=23 a=1 
---------------------GUUUAGUGGUUUGAGUUGUCCUA------------------------------------------------------------------------------------------------- l=23 a=1 
--------------------GGUUUAGUGGUUUGAGUUGUu---------------------------------------------------------------------------------------------------- l=21 a=1 
-----------------AAUGGUUUAGUGGUUUGAGUUGUa---------------------------------------------------------------------------------------------------- l=24 a=1 
-----------------AAUGGUUUAGUGGUUUGAGUUGUC---------------------------------------------------------------------------------------------------- l=24 a=2 
----------------UAAUGGUUUAGUGGUUUGAGUUGU----------------------------------------------------------------------------------------------------- l=24 a=2 
---------------AUAAUGGUUUAGUGGUUUGAGU-------------------------------------------------------------------------------------------------------- l=22 a=2 
---------------AUAAUGGUUUAGUGGUUUGAGc-------------------------------------------------------------------------------------------------------- l=22 a=1 
---------------AUAAUGGUUUAGUGGUUUGAGUU------------------------------------------------------------------------------------------------------- l=23 a=7 
---------------AUAAUGGUUUAGUGGUUUGAGUUG------------------------------------------------------------------------------------------------------ l=24 a=4 
---------------AUAAUGGUUUAGUGGUUUGAGUUa------------------------------------------------------------------------------------------------------ l=24 a=1 
-------------GUAUAAUGGUUUAGUGGUUUGAGU-------------------------------------------------------------------------------------------------------- l=24 a=7 
-------------aUAUAAUGGUUUAGUGGUUUGAGU-------------------------------------------------------------------------------------------------------- l=24 a=1 
------------AGUAUAAUGGUUUAGUGGUUUGA---------------------------------------------------------------------------------------------------------- l=23 a=1 
-----------AAGUAUAAUGGUUUAGUGGUUUGA---------------------------------------------------------------------------------------------------------- l=24 a=2 
----------AAAGUAUAAUGGUUUAGUGGUUUG----------------------------------------------------------------------------------------------------------- l=24 a=8 (c,ma)

mb-01011
ax-1011011
ku-01
ss-111110011100
fn-101
```
