## Supplementary material for "Comprehensive re-analysis of hairpin RNAs in fungi reveals ancestral links": File S1: MI0026055.ath-MIR8121.SRR9216050.txt

```
species:   Artha
pid:       MI0026055
parent:    ath-MIR8121
paralog:   
locus:     2:16587970-16588110
matures:   ['AAAGUAUAAUGGUUUAGUGGUUUG', 'AACUAUUACAUCAUUAUAGUUUUUA']
srr:       SRR9216050
genome:    /Users/jax/+Genomes/Plant_genomes/Artha.TAIR10_chr_all.fa
alignment: /media/data/njohnson/+SeqLibraries/FunHP_libraries/Artha.SRR9216050.cram
call:      samtools view /media/data/njohnson/+SeqLibraries/FunHP_libraries/Artha.SRR9216050.cram 2:16587970-16588110

0 out of bounds
153 alignments
69 proper strand
55 stranded perfect matches

           **************************                                                                   **************************           
AUAAAUCCUUAAAGUAUAAUGGUUUAGUGGUUUGAGUUGUCCUACUAAUUGUUCAAGGUAACGAGUUCGAUCAACAGACCUUAAAAAUUAGUUAAAUGUAAGUAAAUCAAACUAUUACAUCAUUAUAGUUUUUAGGUAAAU
......(((.(((.(((((((((.(((((((((((........(((((((....(((((...((......)).....)))))...)))))))..............))))))))))).))))))))).)))..))).....
----------AAAGUAUAAUGGUUUAGUGGUUUG----------------------------------------------------------------------------------------------------------- l=24 a=8 c
-------------------------------------------------------------------------------------------------------------AACUAUUACAUCAUUAUAGUUUUUA------- l=25 a=0 c*
-------------GUAUAAUGGUUUAGUGGUUUGAGU-------------------------------------------------------------------------------------------------------- l=24 a=9 ma
----------------------------------------------------------------------------------------------------------UCAAACUAUUACAUCAUUAUAGUU----------- l=24 a=0 ma*

------------------------------------------------------AAGGUAACGAGUUCGAUCAAC------------------------------------------------------------------ l=21 a=2 
------------------------------------------------------AAGGUAACGAGUUCGAUCAACAGA--------------------------------------------------------------- l=24 a=4 
------------------------------------------------------AAGGUAACGAGUUCGAUCAgCAGA--------------------------------------------------------------- l=24 a=1 
------------------------------------------------UUGUUCAAGGUAACGAGUUCGAUC--------------------------------------------------------------------- l=24 a=1 
-----------------------------------GUUGUCCUACUAAUUGUUCAAGGU---------------------------------------------------------------------------------- l=24 a=2 
--------------------------------UGAGUUGUCCUACUAAUUGUUC--------------------------------------------------------------------------------------- l=22 a=1 
--------------------------GUGGUUUGAGUUGUCCUACUAAUU------------------------------------------------------------------------------------------- l=24 a=1 
----------------------UUUAGUGGUUUGAGUUGUCCUACU----------------------------------------------------------------------------------------------- l=24 a=1 
----------------------UUUAGUGGUUUaAGUUGUCCUACU----------------------------------------------------------------------------------------------- l=24 a=1 
---------------------GUUUAGUGGUcUGAGUUGUCCU-------------------------------------------------------------------------------------------------- l=22 a=1 
---------------------GUUUAGUGGUUUGAGUUGUCCU-------------------------------------------------------------------------------------------------- l=22 a=1 
---------------------GUUUAGUGGUUUGAGUUGUCCUg------------------------------------------------------------------------------------------------- l=23 a=2 
---------------------GUUUAGUGGUUUGAGUUGUCCUc------------------------------------------------------------------------------------------------- l=23 a=1 
---------------------GUUUAGUGGUUUGAGUUGUCCUA------------------------------------------------------------------------------------------------- l=23 a=2 
-----------------AAUGGUUUAGUGGUUUGAGUUGUC---------------------------------------------------------------------------------------------------- l=24 a=5 
----------------UAAUGGUUUAGUGGUUUGAGUUGU----------------------------------------------------------------------------------------------------- l=24 a=1 
---------------AUAAUGGUUUAGcGGUUUGAG--------------------------------------------------------------------------------------------------------- l=21 a=1 
---------------AUAAUGGUUUAGUGGUUUGAGU-------------------------------------------------------------------------------------------------------- l=22 a=3 
---------------AUAAUGGUUUAGUGGUUUGAGcU------------------------------------------------------------------------------------------------------- l=23 a=1 
---------------AUAAUGGUUUAGUGGUUUGAGUU------------------------------------------------------------------------------------------------------- l=23 a=2 
---------------AUAAUGGUUUAGUGGUUUGAGUc------------------------------------------------------------------------------------------------------- l=23 a=1 
---------------AUAAUGGUUUAGUGGUUUGAGUUG------------------------------------------------------------------------------------------------------ l=24 a=7 
---------------AUAAUGGUUUAGUGGUUUGAGUcG------------------------------------------------------------------------------------------------------ l=24 a=1 
--------------UAUAAUGGUUUAGUGGUUUGAGU-------------------------------------------------------------------------------------------------------- l=23 a=1 
--------------UAUAAUGGUUUAGUGGUUUGAGUU------------------------------------------------------------------------------------------------------- l=24 a=3 
--------------UAUAAUGGUUUAGUGGUUUGAGUa------------------------------------------------------------------------------------------------------- l=24 a=1 
-------------GUAUAAUGGUUUAGUGGUUUGAGU-------------------------------------------------------------------------------------------------------- l=24 a=9 (ma)
-------------GUAUAAUGGUUUAGUGGUUUGAGc-------------------------------------------------------------------------------------------------------- l=24 a=2 
-------------GUAUAAUGGUUUgGUGGUUUGAGU-------------------------------------------------------------------------------------------------------- l=24 a=1 
------------AGUAUAAUGGUUUAGUGGUUUGAG--------------------------------------------------------------------------------------------------------- l=24 a=1 
----------AAAGUAUAAUGGUUUAGUGGUUUG----------------------------------------------------------------------------------------------------------- l=24 a=8 (c)

mb-01011
ax-1011011
ku-01
ss-111110011100
fn-101
```
