## Supplementary material for "Comprehensive re-analysis of hairpin RNAs in fungi reveals ancestral links": File S1: MI0026055.ath-MIR8121.SRR9216053.txt

```
species:   Artha
pid:       MI0026055
parent:    ath-MIR8121
paralog:   
locus:     2:16587970-16588110
matures:   ['AAAGUAUAAUGGUUUAGUGGUUUG', 'AACUAUUACAUCAUUAUAGUUUUUA']
srr:       SRR9216053
genome:    /Users/jax/+Genomes/Plant_genomes/Artha.TAIR10_chr_all.fa
alignment: /media/data/njohnson/+SeqLibraries/FunHP_libraries/Artha.SRR9216053.cram
call:      samtools view /media/data/njohnson/+SeqLibraries/FunHP_libraries/Artha.SRR9216053.cram 2:16587970-16588110

0 out of bounds
77 alignments
29 proper strand
23 stranded perfect matches

             *************************                                                                 *************************             
AUAAAUCCUUAAAGUAUAAUGGUUUAGUGGUUUGAGUUGUCCUACUAAUUGUUCAAGGUAACGAGUUCGAUCAACAGACCUUAAAAAUUAGUUAAAUGUAAGUAAAUCAAACUAUUACAUCAUUAUAGUUUUUAGGUAAAU
......(((.(((.(((((((((.(((((((((((........(((((((....(((((...((......)).....)))))...)))))))..............))))))))))).))))))))).)))..))).....
----------AAAGUAUAAUGGUUUAGUGGUUUG----------------------------------------------------------------------------------------------------------- l=24 a=1 c
-------------------------------------------------------------------------------------------------------------AACUAUUACAUCAUUAUAGUUUUUA------- l=25 a=0 c*
---------------AUAAUGGUUUAGUGGUUUGAGUU------------------------------------------------------------------------------------------------------- l=23 a=7 ma
---------------------------------------------------------------------------------------------------------AUCAAACUAUUACAUCAUUAUAG------------- l=23 a=0 ma*

-------------------------------------------------------------CGAGUUCGAUCAACAGACCUU----------------------------------------------------------- l=21 a=1 
--------------------------------------------------GUUCAAGGUAACGAGUUCGAUCA-------------------------------------------------------------------- l=23 a=2 
-----------------------------------GUUGUCCUACUAAUUGUUCAAGGU---------------------------------------------------------------------------------- l=24 a=2 
------------------------------UUUGAGUUGUCCUACUAAUUGUU---------------------------------------------------------------------------------------- l=23 a=1 
-----------------------UUAGUGGUUUGAGUUGUCCUACU----------------------------------------------------------------------------------------------- l=23 a=4 
----------------------UUUAGUGGUUUGAGUUGUCCUACU----------------------------------------------------------------------------------------------- l=24 a=1 
---------------------GUUUAGUGGUUcGAGUUGUCCUA------------------------------------------------------------------------------------------------- l=23 a=2 
---------------------GUUUAGUGGUUUGAGUUGUCCUA------------------------------------------------------------------------------------------------- l=23 a=1 
------------------AUGGUUUAGUGGUUUGAGUUGUCa--------------------------------------------------------------------------------------------------- l=24 a=1 
-----------------AAUGGUUUAGUGGUUUGAGUUGUC---------------------------------------------------------------------------------------------------- l=24 a=1 
---------------AUAAUGGUUUAGUGGUUUGAGUU------------------------------------------------------------------------------------------------------- l=23 a=7 (ma)
---------------AUAAUGGUUUAGUGGcUUGAGUU------------------------------------------------------------------------------------------------------- l=23 a=1 
---------------AUAAUGGUUUAGUGGUUUGAGUa------------------------------------------------------------------------------------------------------- l=23 a=2 
------------AGUAUAAUGGUUUAGUGGUUUGAG--------------------------------------------------------------------------------------------------------- l=24 a=2 
----------AAAGUAUAAUGGUUUAGUGGUUUG----------------------------------------------------------------------------------------------------------- l=24 a=1 (c)

mb-01011
ax-1011011
ku-01
ss-111110011100
fn-101
```
