## Supplementary material for "Comprehensive re-analysis of hairpin RNAs in fungi reveals ancestral links": File S1: MI0026793.ath-MIR8165.SRR9216049.txt

```
species:   Artha
pid:       MI0026793
parent:    ath-MIR8165
paralog:   
locus:     3:16538489-16538625
matures:   ['AAUGGAGGCAAGUGUGAAGGA', 'GUUCAAACUUGUACUAUAUGA']
srr:       SRR9216049
genome:    /Users/jax/+Genomes/Plant_genomes/Artha.TAIR10_chr_all.fa
alignment: /media/data/njohnson/+SeqLibraries/FunHP_libraries/Artha.SRR9216049.cram
call:      samtools view /media/data/njohnson/+SeqLibraries/FunHP_libraries/Artha.SRR9216049.cram 3:16538489-16538625

30 out of bounds
131 alignments
87 proper strand
71 stranded perfect matches

                      ***************************                                            **************************                  
GAUUGCUAUAAAGUGUAAAAUAAUUAUCGUUCAAACUUGUACUAUAUGAUUUGGUGUUUUGUCUUUAAACUCAUCUAAAAGUAAAACUAUAAAUUAAUGGAGGCAAGUGUGAAGGAGAUUUCACACGAUGUACAAUU
(((((.((((..((((.....((((.((.((((.((((((.((((.(((((((..((((((.((((...........))))))))))..)))))))))))..)))))).)))).))))))..))))..)))))))))
-----------------------------------------------------------------------------------------------AAUGGAGGCAAGUGUGAAGGA--------------------- l=21 a=3 c
----------------------------GUUCAAACUUGUACUAUAUGA---------------------------------------------------------------------------------------- l=21 a=0 c*
-----------------------------------------------------------------------------------------------AAUGGAGGCAAGUGUGAAGGAGAU------------------ l=24 a=7 ma
------------------------UAUCGUUCAAACUUGUACUAUAUGA---------------------------------------------------------------------------------------- l=25 a=0 ma*

------------------------------------------------------------------------------------------------------------------GAGAUUUCACACGAUGUACAAUU l=23 a=2 
----------------------------------------------------------------------------------------------------------------AGGAGAUUUCACACGAUGUACg--- l=22 a=2 
----------------------------------------------------------------------------------------------------------------AGGAGAUUUCACACGAUGUACAA-- l=23 a=2 
----------------------------------------------------------------------------------------------------------------AGGAGAUUUCACACGAUGUACAAU- l=24 a=3 
---------------------------------------------------------------------------------------------------------------AAGGAGAUUUCACACGAUGUACA--- l=23 a=3 
--------------------------------------------------------------------------------------------------------------GAAGGAGAUUUCACACGAUGUAC---- l=23 a=1 
--------------------------------------------------------------------------------------------------------------GAAGGAGAUUUCACACGAUGUACA--- l=24 a=1 
--------------------------------------------------------------------------------------------------------------GAAGGAGAUUUCACACGAUGUACAc-- l=25 a=3 
--------------------------------------------------------------------------------------------------------------GAAGGAGAUUUCACACGAUGUACAu-- l=25 a=1 
-------------------------------------------------------------------------------------------------------------UGAAGGAGAUUUCACACGAUGUAC---- l=24 a=1 
----------------------------------------------------------------------------------------------------AGGCAAGUGUGAAGGAG-------------------- l=17 a=1 
----------------------------------------------------------------------------------------------------AGGCAAGUGUGAAGGAGAUUUCu-------------- l=23 a=2 
----------------------------------------------------------------------------------------------------AGGCAAGUGUGAAGGAGAUUUCA-------------- l=23 a=1 
---------------------------------------------------------------------------------------------------GAGGCAAGUGUGAAGG---------------------- l=16 a=1 
---------------------------------------------------------------------------------------------------GAGGCAAGUGUGAAGGAGAUU----------------- l=21 a=1 
---------------------------------------------------------------------------------------------------GAGGCAAGUGUGAAGGAGAUUUC--------------- l=23 a=4 
---------------------------------------------------------------------------------------------------GAGGCAAGUGUGAAGGAGAUUUCA-------------- l=24 a=5 
--------------------------------------------------------------------------------------------------GGAGGCAAGUGUGAAG----------------------- l=16 a=2 
--------------------------------------------------------------------------------------------------GGAGGCAAGUGUGAAGu---------------------- l=17 a=1 
--------------------------------------------------------------------------------------------------GGAGGCAAGUGUGAAGGAG-------------------- l=19 a=1 
--------------------------------------------------------------------------------------------------GGAGGCAAGUGUGAAGGAGAU------------------ l=21 a=1 
--------------------------------------------------------------------------------------------------GGAGGCAAGUGUGAAGGAGAUUU---------------- l=23 a=3 
--------------------------------------------------------------------------------------------------GGAGGCAAGUGUGAAGGAGAUUc---------------- l=23 a=1 
--------------------------------------------------------------------------------------------------GGAGGCAAGUGUGAAGGAGAUUUC--------------- l=24 a=3 
-------------------------------------------------------------------------------------------------UGGAGGCAAGUGUGAAGG---------------------- l=18 a=1 
-------------------------------------------------------------------------------------------------UGGAGGCAAGUGUGAAGGAGAUU----------------- l=23 a=3 
------------------------------------------------------------------------------------------------AUGGAGGCAAGUGUGAAGGAGAUU----------------- l=24 a=3 
------------------------------------------------------------------------------------------------AUGGAGGCAAGUGUGAAGGgGAUU----------------- l=24 a=1 
-----------------------------------------------------------------------------------------------AAUGGAGGCAAGUGUGAAGG---------------------- l=20 a=2 
-----------------------------------------------------------------------------------------------AAUGGAGGCAAGUGUGAAGGA--------------------- l=21 a=3 (c)
-----------------------------------------------------------------------------------------------AAUGGAGGCAAGUGUGAAGGAG-------------------- l=22 a=1 
-----------------------------------------------------------------------------------------------AAUGGAGGCAAGUGUGAAGGAGAU------------------ l=24 a=7 (ma)
-----------------------------------------------------------------------------------------------AAUGGAGGCAAGUGUGAAGGAGAc------------------ l=24 a=1 
-----------------------------------------------------------------------------------------------AAUGGAGGCAAGUGUGAAaGAGAU------------------ l=24 a=2 
-----------------------------------------------------------------------------------------------AAUGGAGGCAAGUGUGAAGGAGAUU----------------- l=25 a=2 
----------------------------------------------------------------------------------------------UAAUGGAGGCAAGUGUGAAGGA--------------------- l=22 a=1 
----------------------------------------------------------------------------------------------UAAUGGAGGCAAGUGUGAAGGAGA------------------- l=24 a=2 
--------------------------------------------------------------------------------------------AUUAAUGGAGGCAAGUGUGAAGGA--------------------- l=24 a=1 
-------------------------------------------------------------------------------------------AAUUAAUGGAGGCAAGUGUGAAGG---------------------- l=24 a=1 
-------------------------------------------------------------------------------------------AAUUAAUGGAGGCuAGUGUGAAGG---------------------- l=24 a=1 
------------------------------------------------------------------------------------------AAAUUAAUGGAGGCAAGUGUGAAG----------------------- l=24 a=2 
------------------------------------------------------------------------------------------AAAUUAAUGGAGGCAAGUGUGAAa----------------------- l=24 a=1 
----------------------------------------------------------------------------------------AUAAAUUAAUGGAGGCAAGUGUGA------------------------- l=24 a=2 
-------------------------------------------------------------------------------------ACUAUAAAUUAAUGGAGGCAAGUG---------------------------- l=24 a=1 
-------------------------------------------------------------------------------AGUAAAACUAUAAAUUAAUGGAGG---------------------------------- l=24 a=1 
------------------------------------------------------------------AAACUCAUCUAAAAGUAAAACUAU----------------------------------------------- l=24 a=1 
----GCUAUAAAGUGUAAAAUAAUUAUCGUUCAAA------------------------------------------------------------------------------------------------------ l=31 a=1 

mb-01011
ax-1011011
ku-01
ss-111110111100
fn-101
```
