## Supplementary material for "Comprehensive re-analysis of hairpin RNAs in fungi reveals ancestral links": File S1: MI0026793.ath-MIR8165.SRR9216050.txt

```
species:   Artha
pid:       MI0026793
parent:    ath-MIR8165
paralog:   
locus:     3:16538489-16538625
matures:   ['AAUGGAGGCAAGUGUGAAGGA', 'GUUCAAACUUGUACUAUAUGA']
srr:       SRR9216050
genome:    /Users/jax/+Genomes/Plant_genomes/Artha.TAIR10_chr_all.fa
alignment: /media/data/njohnson/+SeqLibraries/FunHP_libraries/Artha.SRR9216050.cram
call:      samtools view /media/data/njohnson/+SeqLibraries/FunHP_libraries/Artha.SRR9216050.cram 3:16538489-16538625

38 out of bounds
125 alignments
77 proper strand
63 stranded perfect matches

                      ***************************                                            **************************                  
GAUUGCUAUAAAGUGUAAAAUAAUUAUCGUUCAAACUUGUACUAUAUGAUUUGGUGUUUUGUCUUUAAACUCAUCUAAAAGUAAAACUAUAAAUUAAUGGAGGCAAGUGUGAAGGAGAUUUCACACGAUGUACAAUU
(((((.((((..((((.....((((.((.((((.((((((.((((.(((((((..((((((.((((...........))))))))))..)))))))))))..)))))).)))).))))))..))))..)))))))))
-----------------------------------------------------------------------------------------------AAUGGAGGCAAGUGUGAAGGA--------------------- l=21 a=2 c
----------------------------GUUCAAACUUGUACUAUAUGA---------------------------------------------------------------------------------------- l=21 a=0 c*
-----------------------------------------------------------------------------------------------AAUGGAGGCAAGUGUGAAGGAGAU------------------ l=24 a=13 ma
------------------------UAUCGUUCAAACUUGUACUAUAUGA---------------------------------------------------------------------------------------- l=25 a=0 ma*

----------------------------------------------------------------------------------------------------------------AGGAGAUUUCACACGAUGUACA--- l=22 a=4 
----------------------------------------------------------------------------------------------------------------AGGAGAUUUCACACGAUGUACAAU- l=24 a=7 
----------------------------------------------------------------------------------------------------------------AGGAGAUUUCACACGAUGUACAAc- l=24 a=1 
---------------------------------------------------------------------------------------------------------------AAGGAGAUUUCACACGAUGUAu---- l=22 a=1 
---------------------------------------------------------------------------------------------------------------AAGGAGAUUUCACACGAUGUACA--- l=23 a=2 
-------------------------------------------------------------------------------------------------------------UGAAGGAGAUUUCACACGAUG------- l=21 a=1 
-------------------------------------------------------------------------------------------------------------UGAAGGAGAUUUCACACGAUGUAC---- l=24 a=5 
--------------------------------------------------------------------------------------------------------AAGUGUGAAGGAGAUU----------------- l=16 a=1 
-----------------------------------------------------------------------------------------------------GGCAAGUGUGAAGG---------------------- l=14 a=1 
----------------------------------------------------------------------------------------------------AGGCAAGUGUGAAGGAGAUUUCA-------------- l=23 a=1 
----------------------------------------------------------------------------------------------------AGGCAAGUGUGAAGGAGAUUUCgC------------- l=24 a=1 
---------------------------------------------------------------------------------------------------GAGGCAAGUGUGAAGGAG-------------------- l=18 a=1 
---------------------------------------------------------------------------------------------------GAGGCAAGUGUGAAGGAGAUUUC--------------- l=23 a=2 
--------------------------------------------------------------------------------------------------GGAGGCAAGUGUGAAGGAGA------------------- l=20 a=1 
--------------------------------------------------------------------------------------------------GGgGGCAAGUGUGAAGGAGAUUU---------------- l=23 a=1 
--------------------------------------------------------------------------------------------------GGgGGCAAGUGUGAAGGAGAUUUC--------------- l=24 a=1 
--------------------------------------------------------------------------------------------------GGAGGCAAGUGUGAAGGAGAUUUC--------------- l=24 a=1 
-------------------------------------------------------------------------------------------------UGGgGGCAAGUGUGAAGGAGAU------------------ l=22 a=1 
-------------------------------------------------------------------------------------------------UGGAGGCAAGUGUGAAGGAGAUU----------------- l=23 a=3 
-------------------------------------------------------------------------------------------------UGGAGGCAAGUGUGAAGGAGAUc----------------- l=23 a=1 
------------------------------------------------------------------------------------------------AUGGAGGCAAGUGUGAAGGAGAUU----------------- l=24 a=1 
-----------------------------------------------------------------------------------------------AAUGGAGGCAAGUGUGAAGG---------------------- l=20 a=4 
-----------------------------------------------------------------------------------------------AAUGGuGGCAAGUGUGAAGGA--------------------- l=21 a=1 
-----------------------------------------------------------------------------------------------AAUGGAGGCAAGUGUGAAGGA--------------------- l=21 a=2 (c)
-----------------------------------------------------------------------------------------------AAUGGAGGCAAGUGUGAAGGAG-------------------- l=22 a=1 
-----------------------------------------------------------------------------------------------AAUGGAGGCAAGUGUGAAGGAGAc------------------ l=24 a=1 
-----------------------------------------------------------------------------------------------AAUGGAGGCAAGUGUGAAGGAGAU------------------ l=24 a=13 (ma)
-----------------------------------------------------------------------------------------------AgUGGAGGCAAGUGUGAAGGAGAU------------------ l=24 a=1 
-----------------------------------------------------------------------------------------------AAUGGAGGCAAGUGUGAAGGAGAUU----------------- l=25 a=2 
----------------------------------------------------------------------------------------------UAAUGGAGGCAAGUGUGAAGGAGA------------------- l=24 a=4 
----------------------------------------------------------------------------------------------UAAUGGAGGCAAGUGUGAAGGAGg------------------- l=24 a=1 
--------------------------------------------------------------------------------------------AUUAAUGGAGGCAAGUGUGAAGGA--------------------- l=24 a=2 
-------------------------------------------------------------------------------------------AAUUAAUGGAGGCAAGUGUGAAGa---------------------- l=24 a=2 
-------------------------------------------------------------------------------------------AAUUAAUGGAGGCAAGUGUGAAGG---------------------- l=24 a=1 
------------------------------------------------------------------------------------------AAAUUAAUGGAGGCAAGUGUGAAG----------------------- l=24 a=2 
------------------------------------------------------------------------------------------AAuUUAAUGGAGGCAAGUGUGAAG----------------------- l=24 a=1 
----------------------------------------------------------------------------------------AUAAAUUAAUGGAGGCAAGUGUGA------------------------- l=24 a=1 

mb-01011
ax-1011011
ku-01
ss-111110111100
fn-101
```
