## Supplementary material for "Comprehensive re-analysis of hairpin RNAs in fungi reveals ancestral links": File S1: MI0026793.ath-MIR8165.SRR9216053.txt

```
species:   Artha
pid:       MI0026793
parent:    ath-MIR8165
paralog:   
locus:     3:16538489-16538625
matures:   ['AAUGGAGGCAAGUGUGAAGGA', 'GUUCAAACUUGUACUAUAUGA']
srr:       SRR9216053
genome:    /Users/jax/+Genomes/Plant_genomes/Artha.TAIR10_chr_all.fa
alignment: /media/data/njohnson/+SeqLibraries/FunHP_libraries/Artha.SRR9216053.cram
call:      samtools view /media/data/njohnson/+SeqLibraries/FunHP_libraries/Artha.SRR9216053.cram 3:16538489-16538625

30 out of bounds
62 alignments
39 proper strand
34 stranded perfect matches

                      ***************************                                            **************************                  
GAUUGCUAUAAAGUGUAAAAUAAUUAUCGUUCAAACUUGUACUAUAUGAUUUGGUGUUUUGUCUUUAAACUCAUCUAAAAGUAAAACUAUAAAUUAAUGGAGGCAAGUGUGAAGGAGAUUUCACACGAUGUACAAUU
(((((.((((..((((.....((((.((.((((.((((((.((((.(((((((..((((((.((((...........))))))))))..)))))))))))..)))))).)))).))))))..))))..)))))))))
-----------------------------------------------------------------------------------------------AAUGGAGGCAAGUGUGAAGGA--------------------- l=21 a=2 c
----------------------------GUUCAAACUUGUACUAUAUGA---------------------------------------------------------------------------------------- l=21 a=0 c*
-----------------------------------------------------------------------------------------------AAUGGAGGCAAGUGUGAAGGAGAU------------------ l=24 a=6 ma
------------------------UAUCGUUCAAACUUGUACUAUAUGA---------------------------------------------------------------------------------------- l=25 a=0 ma*

----------------------------------------------------------------------------------------------------------------AGGAGAUUUCACACGAUGUACAAU- l=24 a=3 
---------------------------------------------------------------------------------------------------------------AAGGAGAUUUCACACGAUGUACgA-- l=24 a=1 
-------------------------------------------------------------------------------------------------------------UGAAGGAGAUUUCACACGAUGUAC---- l=24 a=4 
-------------------------------------------------------------------------------------------------------------UGAAGGAGAUUUCACACGAUGUAa---- l=24 a=1 
---------------------------------------------------------------------------------------------------GAGGCAAGUGUGAAGGA--------------------- l=17 a=1 
---------------------------------------------------------------------------------------------------GAGGCAAGUGUGAAGGAGAUUUC--------------- l=23 a=5 
--------------------------------------------------------------------------------------------------GGAGGCAAGUGUGAAGGAGAUU----------------- l=22 a=1 
--------------------------------------------------------------------------------------------------GGAGGCAAGUGUGAAGGAGAUUU---------------- l=23 a=2 
-------------------------------------------------------------------------------------------------UGGgGGCAAGUGUGAAGGAGAUU----------------- l=23 a=1 
------------------------------------------------------------------------------------------------AUGGAGGgAAGUGUGAAGGAGAUU----------------- l=24 a=1 
------------------------------------------------------------------------------------------------AUGGAGGCAAGUGUGAAGGAGAUU----------------- l=24 a=1 
-----------------------------------------------------------------------------------------------AAUGGAGGCAAGUGUGAAGGA--------------------- l=21 a=2 (c)
-----------------------------------------------------------------------------------------------AAUGGAGGCAAGUGUGAAGGAGA------------------- l=23 a=1 
-----------------------------------------------------------------------------------------------AAUGGAGGCAAGUGUGAAGGAGAU------------------ l=24 a=6 (ma)
-----------------------------------------------------------------------------------------------AAUGGAGGCAAGUGUGAAGGAGAUU----------------- l=25 a=2 
-----------------------------------------------------------------------------------------------AAUGGAGGCAAGUGcGAAGGAGAUU----------------- l=25 a=1 
--------------------------------------------------------------------------------------------AUUAAUGGAGGCAAGUGUGAAGGA--------------------- l=24 a=1 
-------------------------------------------------------------------------------------------AAUUAAUGGAGGCAAGUGUGAAGG---------------------- l=24 a=1 
----------------------------------------------------------------------------------------AUAAAUUAAUGGAGGCAAGUGUGA------------------------- l=24 a=1 
---------------------------------------------------------------------------------------UAUAAAUUAAUGGAGGCAAGUGU--------------------------- l=23 a=3 

mb-01011
ax-1011011
ku-01
ss-111110111100
fn-101
```
