## Supplementary material for "Comprehensive re-analysis of hairpin RNAs in fungi reveals ancestral links": File S1: MI0026794.ath-MIR8166.SRR9216049.txt

```
species:   Artha
pid:       MI0026794
parent:    ath-MIR8166
paralog:   
locus:     1:4525271-4525360
matures:   ['AGAGAGUGUAGAAAGUUUCUCA', 'AGAUACUUUUUACAACCCAUCA']
srr:       SRR9216049
genome:    /Users/jax/+Genomes/Plant_genomes/Artha.TAIR10_chr_all.fa
alignment: /media/data/njohnson/+SeqLibraries/FunHP_libraries/Artha.SRR9216049.cram
call:      samtools view /media/data/njohnson/+SeqLibraries/FunHP_libraries/Artha.SRR9216049.cram 1:4525271-4525360

1 out of bounds
75 alignments
59 proper strand
44 stranded perfect matches

                **************************        ****************************            
AAUAAAAAUAAUGAAAAUGAAGGAGAGAGUGUAGAAAGUUUCUCACUUGAGAUACUUUUUACAACCCAUCAUGACAAUUUUCAUUUUAUU
.........(((((((((....((..(..((((((((((.((((....)))).))))))))))..)..))......))))))))).....
-----------------------AGAGAGUGUAGAAAGUUUCUCA--------------------------------------------- l=22 a=0 c
-------------------------------------------------AGAUACUUUUUACAACCCAUCA------------------- l=22 a=0 c*
------------------GAAGGAGAGAGUGUAGAAAGUUUC------------------------------------------------ l=24 a=7 ma
----------------------------------------------------UACUUUUUACAACCCAUCAUGACAAU------------ l=26 a=0 ma*

-----------------------------------------------------------UACAACCCAUCAUGACAAUUUUa-------- l=23 a=1 
--------------------------------------------------------UUUUACAACCCAUCAUGgCAAUU----------- l=23 a=1 
-------------------------------------------------------UUUUUACAACCCAUCAUGACAAUU----------- l=24 a=1 
---------------------------------------------CUUGAGAUACUUUUUACAACCCAc--------------------- l=24 a=1 
---------------------------------------------CUUGAGAUACUUUUUACAACCCAa--------------------- l=24 a=1 
-------------------------------------------CACUUGAGAUACUUUUUACAACCa----------------------- l=24 a=1 
------------------------------------------UCACUUGAGAUACUUUUUACAACC------------------------ l=24 a=3 
----------------------GAGAGAGUGUAGAAAGUUUCUCACUUGAGAUA------------------------------------ l=32 a=1 
---------------------GGAGAGAGUGUAGAAAGUUUCUC---------------------------------------------- l=23 a=1 
--------------------AGGAGAGAGUGUAGAAAGUUUCU----------------------------------------------- l=23 a=5 
--------------------AGGAGAGAGUGUAGAAAGUUUCUC---------------------------------------------- l=24 a=1 
-------------------AAGGAGAGAGUGUAGAAAGUUUCa----------------------------------------------- l=24 a=1 
-------------------AAGGAGAGAGUGUAGAAAGUUUCU----------------------------------------------- l=24 a=3 
-------------------AAGGAGAGAGUGUAGAAAGUUUCc----------------------------------------------- l=24 a=1 
------------------GAAGGAGAGAGUGUAGAAAGUUU------------------------------------------------- l=23 a=3 
------------------GAAGGAGAGAGUGUAGAAAGUUUC------------------------------------------------ l=24 a=7 (ma)
-----------------UGAAGGAGAGAGUGUAGAAAGUU-------------------------------------------------- l=23 a=1 
---------------AAUGAAGGAGAGAGUGUAGAAAGU--------------------------------------------------- l=24 a=3 
---------------AAUGAAGGAGAGAGUGUAGAAAGc--------------------------------------------------- l=24 a=1 
--------------AAAUGAAGGAGAGAGUGUAGAAAG---------------------------------------------------- l=24 a=1 
-------------AAAAUGAAGGAGAGAGUGUAGA------------------------------------------------------- l=22 a=1 
------------GAAAAUGAAGGAGAGAGUGU---------------------------------------------------------- l=20 a=2 
------------GAAAAUGAAGGAGAGAGUGUAG-------------------------------------------------------- l=22 a=2 
------------GAAAAUGAAGGAGAGAGUGUAGA------------------------------------------------------- l=23 a=3 
-----------UGAAAAUGAAGGAGAGAGUGUu--------------------------------------------------------- l=22 a=2 
---------AAUGAAAAUGAAGGAGAGAGUGU---------------------------------------------------------- l=23 a=1 
---------AAUGAAAAUGAAGGAGAGgGUGUA--------------------------------------------------------- l=24 a=1 
---------AAUGAAAAUGAAGGAGAGAGUGUA--------------------------------------------------------- l=24 a=2 
---------AAUGAAAAUGAAGGAGAGAGUGUu--------------------------------------------------------- l=24 a=1 
--------UAAUGAAAAUGAAGGAGAGAGUGU---------------------------------------------------------- l=24 a=1 
--------UAAUGAAAAUGAAGGAGAGAGUGc---------------------------------------------------------- l=24 a=2 
--------UAAUGAAAAUGAAGGgGAGAGUGU---------------------------------------------------------- l=24 a=1 
------AAUAAUGAAAAUGAAGGAGAGAGU------------------------------------------------------------ l=24 a=1 
---AAAAAUAAUGAAAAUGAAGGAGAG--------------------------------------------------------------- l=24 a=1 

mb-00011
ax-1001011
ku-01
ss-111110101100
fn-101
```
