## Supplementary material for "Comprehensive re-analysis of hairpin RNAs in fungi reveals ancestral links": File S1: MI0026794.ath-MIR8166.SRR9216050.txt

```
species:   Artha
pid:       MI0026794
parent:    ath-MIR8166
paralog:   
locus:     1:4525271-4525360
matures:   ['AGAGAGUGUAGAAAGUUUCUCA', 'AGAUACUUUUUACAACCCAUCA']
srr:       SRR9216050
genome:    /Users/jax/+Genomes/Plant_genomes/Artha.TAIR10_chr_all.fa
alignment: /media/data/njohnson/+SeqLibraries/FunHP_libraries/Artha.SRR9216050.cram
call:      samtools view /media/data/njohnson/+SeqLibraries/FunHP_libraries/Artha.SRR9216050.cram 1:4525271-4525360

0 out of bounds
77 alignments
45 proper strand
36 stranded perfect matches

            ************************                    **************************        
AAUAAAAAUAAUGAAAAUGAAGGAGAGAGUGUAGAAAGUUUCUCACUUGAGAUACUUUUUACAACCCAUCAUGACAAUUUUCAUUUUAUU
.........(((((((((....((..(..((((((((((.((((....)))).))))))))))..)..))......))))))))).....
-----------------------AGAGAGUGUAGAAAGUUUCUCA--------------------------------------------- l=22 a=0 c
-------------------------------------------------AGAUACUUUUUACAACCCAUCA------------------- l=22 a=0 c*
------------------------------------------UCACUUGAGAUACUUUUUACAACC------------------------ l=24 a=5 ma
-------------------------------------------------AGAUACUUUUUACAACCCAUCA------------------- l=22 a=0 ma*

------------------------------------------------------------ACAACCCAUCAUGACAAUUUUC-------- l=22 a=1 
-----------------------------------------------------ACUUUUUACAACCCAUCAUGACA-------------- l=23 a=1 
--------------------------------------------------GAUACUUUUUACAACCCAUCAUG----------------- l=23 a=1 
------------------------------------------------GAGAUACUUUUUACAACCCAUCA------------------- l=23 a=2 
------------------------------------------------GAGAUACUUUUUACAACCCAUCAc------------------ l=24 a=1 
------------------------------------------------GAGAUACUUUUUACAACCCAUCAU------------------ l=24 a=1 
-----------------------------------------------UGAGAUACUUUUUACAACCCAUa-------------------- l=23 a=1 
---------------------------------------------CUUGAGAUACUUUUUACAACCCA---------------------- l=23 a=2 
--------------------------------------------ACUUGuGAUACUUUUUACA--------------------------- l=19 a=2 
--------------------------------------------ACUUGAGAUACUUUUUACAACCCA---------------------- l=24 a=2 
------------------------------------------UCACUUGAGAUACUUUUUACAACC------------------------ l=24 a=5 (ma)
------------------------------------------UCACUUGAGAUACUUUUUACAACa------------------------ l=24 a=1 
------------------------------------------UCACUUGAGAUACUUUUUACAACu------------------------ l=24 a=1 
-----------------------------------------CUCACUUGAGAUACUUUUUACAAa------------------------- l=24 a=1 
-------------------------AGAGUGUAGAAAGUUUCUCACUUGAGAUA------------------------------------ l=29 a=1 
--------------------AGGAGAGAGUGUAGAAAGUUUCU----------------------------------------------- l=23 a=2 
--------------------AGGAGAGAGUGUAGAAAGUUUCUC---------------------------------------------- l=24 a=3 
-------------------AAGGAGAGAGUGUAGAAAGUcUCU----------------------------------------------- l=24 a=1 
-------------------AAGGAGAGAGUGUAGAAAGUUUCU----------------------------------------------- l=24 a=2 
------------------GAAGGAGAGAGUGUAGAAAGUUUC------------------------------------------------ l=24 a=2 
-----------------UGAAGGAGAGAGUGUAGAAAGUU-------------------------------------------------- l=23 a=1 
-----------------UGAAGGAGAGAGUGUAGAAAGUUU------------------------------------------------- l=24 a=1 
----------------AUGAAGGAGAGAGUGUAGAAAGUU-------------------------------------------------- l=24 a=1 
---------------AAUGAAGGAGAGAGUGUAGAAAGU--------------------------------------------------- l=24 a=2 
---------------AAUGAAGGAGAGAGUGUAGAAAGc--------------------------------------------------- l=24 a=1 
-------------AAAAUGAAGGAGAGAGUGUAGAAA----------------------------------------------------- l=24 a=1 
------------GAAAAUGAAGGAGAGAGUGUAG-------------------------------------------------------- l=22 a=1 
------AAUAAUGAAAAUGAAGGAGAGAGU------------------------------------------------------------ l=24 a=4 

mb-00010
ax-1001011
ku-01
ss-111110101100
fn-101
```
