## Supplementary material for "Comprehensive re-analysis of hairpin RNAs in fungi reveals ancestral links": File S1: MI0026794.ath-MIR8166.SRR9216053.txt

```
species:   Artha
pid:       MI0026794
parent:    ath-MIR8166
paralog:   
locus:     1:4525271-4525360
matures:   ['AGAGAGUGUAGAAAGUUUCUCA', 'AGAUACUUUUUACAACCCAUCA']
srr:       SRR9216053
genome:    /Users/jax/+Genomes/Plant_genomes/Artha.TAIR10_chr_all.fa
alignment: /media/data/njohnson/+SeqLibraries/FunHP_libraries/Artha.SRR9216053.cram
call:      samtools view /media/data/njohnson/+SeqLibraries/FunHP_libraries/Artha.SRR9216053.cram 1:4525271-4525360

0 out of bounds
49 alignments
35 proper strand
30 stranded perfect matches

            ************************                    **************************        
AAUAAAAAUAAUGAAAAUGAAGGAGAGAGUGUAGAAAGUUUCUCACUUGAGAUACUUUUUACAACCCAUCAUGACAAUUUUCAUUUUAUU
.........(((((((((....((..(..((((((((((.((((....)))).))))))))))..)..))......))))))))).....
-----------------------AGAGAGUGUAGAAAGUUUCUCA--------------------------------------------- l=22 a=0 c
-------------------------------------------------AGAUACUUUUUACAACCCAUCA------------------- l=22 a=0 c*
----------------------------------------------------------UUACAACCCAUCAUGACAAUUUUC-------- l=24 a=2 ma
--------------AAAUGAAGGAGAGAGUGUAGAA------------------------------------------------------ l=22 a=0 ma*

----------------------------------------------------------UUACAACCCAUCAUGACAAUUUUC-------- l=24 a=2 (ma)
------------------------------------------------GAGAUACUUUUUACAACCCA---------------------- l=20 a=1 
------------------------------------------------GAGAUACUUUUUACAACCCAUCA------------------- l=23 a=1 
---------------------------------------------CUUGAGAUACUUUUUACAACCCAU--------------------- l=24 a=2 
--------------------------------------------ACUUGAGAUACUUUUUACAACCCAU--------------------- l=25 a=1 
------------------------------------------UCACUUGAGAUACUUUUUACAACC------------------------ l=24 a=2 
-----------------------------------------CUCACUUGAGAUACUUUUUACAAC------------------------- l=24 a=2 
-----------------------------------------CUCACUUGAGAUACUUUUUACAAu------------------------- l=24 a=1 
---------------------GGAGAGAGUGUAGAAAGUUUCU----------------------------------------------- l=22 a=1 
---------------------GGAGAGAGUGUAGAAAGUUUCUC---------------------------------------------- l=23 a=1 
--------------------AGGAGAGAGUGUAGAAAGUUUCU----------------------------------------------- l=23 a=2 
--------------------AGGAGAGAGUGUAGAAAGUUUCc----------------------------------------------- l=23 a=3 
--------------------AGGAGAGAGUGUAGAAAGUUUCUC---------------------------------------------- l=24 a=1 
-------------------AAGGAGAGAGUGUAGAAAGUUUCU----------------------------------------------- l=24 a=2 
-------------------AAGGAGAGAGUGUAGAAAGUUUCc----------------------------------------------- l=24 a=1 
------------------GAAGGAGAGAGUGUAGAAAGU--------------------------------------------------- l=21 a=1 
------------------GAAGGAGAGAGUGUAGAAAGUUU------------------------------------------------- l=23 a=1 
------------------GAAGGAGAGAGUGUAGAAAGUUUC------------------------------------------------ l=24 a=2 
-----------------UGAAGGAGAGAGUGUAGAAAGUU-------------------------------------------------- l=23 a=1 
---------------AAUGAAGGAGAGAGUGUAGAAAG---------------------------------------------------- l=23 a=2 
---------------AAUGAAGGAGAGAGUGUAGAAAGU--------------------------------------------------- l=24 a=2 
------------GAAAAUGAAGGAGAGAGUGU---------------------------------------------------------- l=20 a=2 
------------GAAAAUGAAGGAGAGAGUGUAGA------------------------------------------------------- l=23 a=1 

mb-01011
ax-1001011
ku-01
ss-111110101100
fn-001
```
