## Supplementary material for "Comprehensive re-analysis of hairpin RNAs in fungi reveals ancestral links": File S1: MI0026795.ath-MIR8167a.SRR9216049.txt

```
species:   Artha
pid:       MI0026795
parent:    ath-MIR8167a
paralog:   
locus:     2:8894932-8895006
matures:   ['AGAUGUGGAGAUCGUGGGGAUG', 'UCUUUGAGAUUUUACACAGUAGUC']
srr:       SRR9216049
genome:    /Users/jax/+Genomes/Plant_genomes/Artha.TAIR10_chr_all.fa
alignment: /media/data/njohnson/+SeqLibraries/FunHP_libraries/Artha.SRR9216049.cram
call:      samtools view /media/data/njohnson/+SeqLibraries/FunHP_libraries/Artha.SRR9216049.cram 2:8894932-8895006

28 out of bounds
27 alignments
25 proper strand
15 stranded perfect matches

       ******************************     **************************       
CAUCUUUGAGAUUUUACACAGUAGUCAUGGAGUUUUUGGAAGAGAGAAAGUGGAGAUGUGGAGAUCGUGGGGAUG
((((((((.((((((.((((....((((....(((((.....)))))..))))...)))))))))).))))))))
-----------------------------------------------------AGAUGUGGAGAUCGUGGGGAUG l=22 a=0 c
--UCUUUGAGAUUUUACACAGUAGUC------------------------------------------------- l=24 a=0 c*
--------------------------------------------AGAAAGUGGAGAUGUGGAGAUCGU------- l=24 a=3 ma
---------GAUUUUACACAGUAGUCAUGGAGUUUUU-------------------------------------- l=28 a=0 ma*

----------------------------------------AGAGAGAAAGUGGAGAUGUGGAGA----------- l=24 a=1 
-----------------------------------------GAGAGAAAGUGGAGAUGUGGAGAU---------- l=24 a=1 
-------------------------------------------GAGAAAGUGGAGAUGUGG-------------- l=18 a=1 
-------------------------------------------GAGAAAGUGGAGAUGUGGAGAUC--------- l=23 a=1 
--------------------------------------------AGAAAGUGGAGAUGUGGAGAUCa-------- l=23 a=1 
--------------------------------------------AGAAAGUGGAGgUGUGGAGAUCGU------- l=24 a=1 
--------------------------------------------gGAAAGUGGAGAUGUGGAGAUCGU------- l=24 a=1 
--------------------------------------------AGAAAGUGGAGAUGUGGAGAUCGU------- l=24 a=3 (ma)
---------------------------------------------GAAAGUGGAGAUGUGGAGAUCGUu------ l=24 a=1 
---------------------------------------------GAAAGUGGAGAUGUGGAGAUCGUG------ l=24 a=1 
---------------------------------------------GAAAGUGGAGAUGUGGAGAUCGUa------ l=24 a=2 
----------------------------------------------AAAGUGGAGAUGUGGAGAUCGUa------ l=23 a=1 
----------------------------------------------AAAGUGGAGAUGUGGAGAUCGUG------ l=23 a=1 
----------------------------------------------gAAGUGGAGAUGUGGAGAUCGUG------ l=23 a=1 
------------------------------------------------AGUGGAGAUGUGGAGAUCGUG------ l=21 a=1 
------------------------------------------------AGUGGAGAUGUGGAGAUCGUGGGa--- l=24 a=1 
------------------------------------------------AGUGGAGAUGUGGAGAUCGUGGGGA-- l=25 a=1 
----------------------------------------------------GAGAUGUGGAGA----------- l=12 a=1 
----------------------------------------------------GAGAUGUGGAGAUCGU------- l=16 a=1 
----------------------------------------------------GAGAUGUGGAGAUCGUGGGG--- l=20 a=1 
----------------------------------------------------GAGAUGUGGAGAUCGUGGGGAUa l=23 a=1 
------------------------------------------------------GAUGUGGAGAUC--------- l=12 a=1 

mb-01011
ax-1001011
ku-01
ss-111111101000
fn-111
```
