## Supplementary material for "Comprehensive re-analysis of hairpin RNAs in fungi reveals ancestral links": File S1: MI0026795.ath-MIR8167a.SRR9216050.txt

```
species:   Artha
pid:       MI0026795
parent:    ath-MIR8167a
paralog:   
locus:     2:8894932-8895006
matures:   ['AGAUGUGGAGAUCGUGGGGAUG', 'UCUUUGAGAUUUUACACAGUAGUC']
srr:       SRR9216050
genome:    /Users/jax/+Genomes/Plant_genomes/Artha.TAIR10_chr_all.fa
alignment: /media/data/njohnson/+SeqLibraries/FunHP_libraries/Artha.SRR9216050.cram
call:      samtools view /media/data/njohnson/+SeqLibraries/FunHP_libraries/Artha.SRR9216050.cram 2:8894932-8895006

34 out of bounds
13 alignments
12 proper strand
8 stranded perfect matches

        ***************************         ***********************        
CAUCUUUGAGAUUUUACACAGUAGUCAUGGAGUUUUUGGAAGAGAGAAAGUGGAGAUGUGGAGAUCGUGGGGAUG
((((((((.((((((.((((....((((....(((((.....)))))..))))...)))))))))).))))))))
-----------------------------------------------------AGAUGUGGAGAUCGUGGGGAUG l=22 a=0 c
--UCUUUGAGAUUUUACACAGUAGUC------------------------------------------------- l=24 a=0 c*
----------------------------------------------AAAGUGGAGAUGUGGAGAUCG-------- l=21 a=2 ma
----------AUUUUACACAGUAGUCAUGGAGUUU---------------------------------------- l=25 a=0 ma*

---------------------------------UUUUGGAAGAGAGAAAGUGGAGAU------------------ l=24 a=1 
-----------------------------------UUGGAAGAGAGAAAGUGGAGAUGU---------------- l=24 a=1 
------------------------------------UGGAAGAGAGAAAGUGGAGAUGUa--------------- l=24 a=1 
------------------------------------------AGAGAAAGUGGAGAUGUGGAGAUC--------- l=24 a=1 
-------------------------------------------GAGAAAGUGGAGAUGUGGAGAUu--------- l=23 a=1 
---------------------------------------------GAAAGUGGAGAUGUGGAGAUCGUa------ l=24 a=1 
----------------------------------------------AAAGUGGAGAUGUGGAGAUCG-------- l=21 a=2 (ma)
----------------------------------------------AAAGUGGAGAUGUGGAGAUCGUa------ l=23 a=1 
----------------------------------------------AAAGUGGAGAUGUGGAGAUCGUG------ l=23 a=1 
------------------------------------------------AGUGGAGAUGUGGAGAUCGUG------ l=21 a=2 

mb-01011
ax-1001011
ku-01
ss-111111101000
fn-011
```
