## Supplementary material for "Comprehensive re-analysis of hairpin RNAs in fungi reveals ancestral links": File S1: MI0026795.ath-MIR8167a.SRR9216053.txt

```
species:   Artha
pid:       MI0026795
parent:    ath-MIR8167a
paralog:   
locus:     2:8894932-8895006
matures:   ['AGAUGUGGAGAUCGUGGGGAUG', 'UCUUUGAGAUUUUACACAGUAGUC']
srr:       SRR9216053
genome:    /Users/jax/+Genomes/Plant_genomes/Artha.TAIR10_chr_all.fa
alignment: /media/data/njohnson/+SeqLibraries/FunHP_libraries/Artha.SRR9216053.cram
call:      samtools view /media/data/njohnson/+SeqLibraries/FunHP_libraries/Artha.SRR9216053.cram 2:8894932-8895006

0 out of bounds
0 alignments
0 proper strand
0 stranded perfect matches

       ******************************     **************************       
CAUCUUUGAGAUUUUACACAGUAGUCAUGGAGUUUUUGGAAGAGAGAAAGUGGAGAUGUGGAGAUCGUGGGGAUG
((((((((.((((((.((((....((((....(((((.....)))))..))))...)))))))))).))))))))
-----------------------------------------------------AGAUGUGGAGAUCGUGGGGAUG l=22 a=0 c
--UCUUUGAGAUUUUACACAGUAGUC------------------------------------------------- l=24 a=0 c*
-----------------------------------------------------AGAUGUGGAGAUCGUGGGGAUG l=22 a=0 ma
--UCUUUGAGAUUUUACACAGUAGUC------------------------------------------------- l=24 a=0 ma*


No alignments to locus

mb-01011
ax-1001011
ku-01
ss-000110001000
fn-001
```
