## Supplementary material for "Comprehensive re-analysis of hairpin RNAs in fungi reveals ancestral links": File S1: MI0026797.ath-MIR8167c.SRR9216049.txt

```
species:   Artha
pid:       MI0026797
parent:    ath-MIR8167c
paralog:   
locus:     3:18843649-18843723
matures:   ['AGAUGUGGAGAUCGUGGGGAUG', 'UCUUUGAGAUUUUACACAGUAGUC']
srr:       SRR9216049
genome:    /Users/jax/+Genomes/Plant_genomes/Artha.TAIR10_chr_all.fa
alignment: /media/data/njohnson/+SeqLibraries/FunHP_libraries/Artha.SRR9216049.cram
call:      samtools view /media/data/njohnson/+SeqLibraries/FunHP_libraries/Artha.SRR9216049.cram 3:18843649-18843723

50 out of bounds
75 alignments
73 proper strand
54 stranded perfect matches

       ******************************     **************************       
CAUCUUUGAGAUUUUACACAGUAGUCAUGGAGUUUUUGGAAGAGAGAAAGUGGAGAUGUGGAGAUCGUGGGGAUG
((((((((.((((((.((((....((((....(((((.....)))))..))))...)))))))))).))))))))
-----------------------------------------------------AGAUGUGGAGAUCGUGGGGAUG l=22 a=0 c
--UCUUUGAGAUUUUACACAGUAGUC------------------------------------------------- l=24 a=0 c*
--------------------------------------------AGAAAGUGGAGAUGUGGAGAUCGU------- l=24 a=6 ma
---------GAUUUUACACAGUAGUCAUGGAGUUUUU-------------------------------------- l=28 a=0 ma*

---------------------------------------------------------------AUCGUGGGGAUG l=12 a=1 
----------------------------------------------------GAGAUGUGGAGA----------- l=12 a=1 
----------------------------------------------------GAGAUGUGGAGAUCGUGGGGA-- l=21 a=1 
----------------------------------------------------GAGAUGUGGAGAUCGUGGGGAU- l=22 a=2 
----------------------------------------------------GAGAUGUGGAGAUCGUGGGGAUa l=23 a=5 
----------------------------------------------------GAGAUGUGGAGAUCGUGGGGAUG l=23 a=2 
---------------------------------------------------GGAGAUGUGGAGAUCGUGGG---- l=20 a=1 
---------------------------------------------------GGAGAUGUGGAGAUCGUGGGGAUu l=24 a=1 
-------------------------------------------------GUGGAGAUGUGGAGAcCGUG------ l=20 a=1 
-------------------------------------------------GUGGAGAUGUGGAGAUCGUGGGGA-- l=24 a=1 
------------------------------------------------AGUGGAGAUGUGGAGAUCGUG------ l=21 a=3 
------------------------------------------------AGUGaAGAUGUGGAGAUCGUG------ l=21 a=1 
------------------------------------------------AGUGGAGAUGUGGAGAUCGUGGGG--- l=24 a=3 
-----------------------------------------------AAGUGGAGAUGUGGAGAUCGUGGa---- l=24 a=1 
-----------------------------------------------AAGUGGAGAUGUGGAGAUCGUGGu---- l=24 a=1 
-----------------------------------------------AAGUGGAGAUGUGGAGAUCGUGGG---- l=24 a=1 
----------------------------------------------AAAGUGGAGAUGUGGAGAUCGU------- l=22 a=1 
----------------------------------------------AAAGUGGAGAUGUGGAGAUCGUG------ l=23 a=2 
----------------------------------------------AAAGUGGAGAUGUGGAGAUCGUa------ l=23 a=2 
----------------------------------------------AAAGUGGAGAUGUGGAGAUCGUGG----- l=24 a=1 
---------------------------------------------GAAAGUGGAGAUGUGGAGAUCGUa------ l=24 a=1 
---------------------------------------------GAAAGUGGAGAUGUGGAGAUCGUG------ l=24 a=5 
--------------------------------------------AGAAAGUGGAGAUGUGG-------------- l=17 a=1 
--------------------------------------------AGAAAGUGGAGAUGUGGAGAUCGU------- l=24 a=6 (ma)
-------------------------------------------GAGAAAGUGGAGAUGUGGAGAUCG-------- l=24 a=1 
------------------------------------------AGAGAAAGUGGAGAUGUGGAGAUC--------- l=24 a=3 
------------------------------------------AGAGAAAGUGGAGAUGUGGAGAUu--------- l=24 a=1 
-----------------------------------------GAGAGAAAGUGGAGAUGUGGAGAU---------- l=24 a=3 
----------------------------------------AGAGAGAAAGUGGAGAUGUGGAGA----------- l=24 a=5 
---------------------------------------AAGAGAGAAAGUGGAGAUGUGGuG------------ l=24 a=1 
---------------------------------------AAGAGAGAAAGUGGAGAUGUGGAa------------ l=24 a=1 
---------------------------------------AAGAGAGAAAGUGGAGAUGUGGAG------------ l=24 a=1 
--------------------------------------GAAGAGAGAAAGUGGAGAUGUGGA------------- l=24 a=1 
-------------------------------------GGAAGAGAGAAAGUGGAGAUGU---------------- l=22 a=1 
-------------------------------------GGAAGAGAGAAAGUGGAGAUGUGG-------------- l=24 a=3 
------------------------------------UGGAAGAGAGAAAGUGGAGAUGUG--------------- l=24 a=1 
------------------------------------UGGAAGAGAGAAAGUGGAGAUGUa--------------- l=24 a=1 
-----------------------------------UUGGAAGAGAGAAAGUGGAGAUGa---------------- l=24 a=1 
-----------------------------------UUGGAAGAGAGAAAGUGGAGAUGU---------------- l=24 a=1 
-----------------------------------UUGGAAGAGAGAAAGUGGAGAUGg---------------- l=24 a=1 
------------------------------AGUUUUUGGAAGAGAGAAAGUGGA--------------------- l=24 a=1 
----------------------------GGAGUUUUUGGAAGAGAGAAAGU------------------------ l=23 a=1 

mb-01011
ax-1001011
ku-01
ss-111111101000
fn-111
```
