## Supplementary material for "Comprehensive re-analysis of hairpin RNAs in fungi reveals ancestral links": File S1: MI0026797.ath-MIR8167c.SRR9216050.txt

```
species:   Artha
pid:       MI0026797
parent:    ath-MIR8167c
paralog:   
locus:     3:18843649-18843723
matures:   ['AGAUGUGGAGAUCGUGGGGAUG', 'UCUUUGAGAUUUUACACAGUAGUC']
srr:       SRR9216050
genome:    /Users/jax/+Genomes/Plant_genomes/Artha.TAIR10_chr_all.fa
alignment: /media/data/njohnson/+SeqLibraries/FunHP_libraries/Artha.SRR9216050.cram
call:      samtools view /media/data/njohnson/+SeqLibraries/FunHP_libraries/Artha.SRR9216050.cram 3:18843649-18843723

39 out of bounds
40 alignments
35 proper strand
26 stranded perfect matches

       ******************************     **************************       
CAUCUUUGAGAUUUUACACAGUAGUCAUGGAGUUUUUGGAAGAGAGAAAGUGGAGAUGUGGAGAUCGUGGGGAUG
((((((((.((((((.((((....((((....(((((.....)))))..))))...)))))))))).))))))))
-----------------------------------------------------AGAUGUGGAGAUCGUGGGGAUG l=22 a=0 c
--UCUUUGAGAUUUUACACAGUAGUC------------------------------------------------- l=24 a=0 c*
--------------------------------------------AGAAAGUGGAGAUGUGGAGAUCGU------- l=24 a=3 ma
---------GAUUUUACACAGUAGUCAUGGAGUUUUU-------------------------------------- l=28 a=0 ma*

----------------------------------------------------GAGAUGUGGAGA----------- l=12 a=2 
----------------------------------------------------GAGAUGUGGAGAUCGUGGGGAUa l=23 a=1 
----------------------------------------------------GAGAUGUGGAGAUCGUGGGGAUG l=23 a=1 
------------------------------------------------AGUGGAGAUGUGGAGAUCGUG------ l=21 a=1 
------------------------------------------------AGUGGAGAUGUGGAGAUCGUa------ l=21 a=1 
-----------------------------------------------AAGUGGAGAUGUGGAGAUCGUGGG---- l=24 a=1 
----------------------------------------------AAAGUGGAGAUGUGGAGAUCa-------- l=21 a=1 
----------------------------------------------AAAGUGGAGAUGUGGAGAUCGUGG----- l=24 a=1 
---------------------------------------------GAAAGUGGAGAUGUGGAGAUC--------- l=21 a=1 
--------------------------------------------AGAAAGUGGAGAUGUGGAGAU---------- l=21 a=1 
--------------------------------------------AGAAAGUGGAGAUGUGGAGAUCGU------- l=24 a=3 (ma)
--------------------------------------------AGAAAGUGGAGgUGUGGAGAUCGU------- l=24 a=1 
-------------------------------------------GAGAAAGUGGAGAUGUGGAGAUuG-------- l=24 a=1 
------------------------------------------AGAGAAAGUGGAGAUGUGGAGAUu--------- l=24 a=1 
------------------------------------------AGAGAAAGUGGAGAUGUGGAGAUC--------- l=24 a=2 
---------------------------------------AAGAGAGAAAGUGGAGAUGUGGAG------------ l=24 a=1 
---------------------------------------AAGAGAGAAAGUGGAGAUGUGGAu------------ l=24 a=1 
-------------------------------------GGAAGAGAGAAAGUGG---------------------- l=16 a=1 
-------------------------------------GGAAGAGAGAAAGUGGAGAUG----------------- l=21 a=1 
-------------------------------------GGAAGAGAGAAAGUGGAGAUGU---------------- l=22 a=1 
-------------------------------------GGAAGAGAGAAAGUGGAGAUGUGG-------------- l=24 a=1 
------------------------------------UGGAAGAGAGAAAGUGGAGAUGUG--------------- l=24 a=1 
-----------------------------------UUGGAAGAGAGAAAGUGa---------------------- l=18 a=1 
-----------------------------------UUGGAAGAGAGAAAGUGGAGAUG----------------- l=23 a=1 
-----------------------------------UUGGAAGAGAGAAAGUGGAGAUGU---------------- l=24 a=1 
---------------------------------UUUUGGAAGAGAGAAAGUGGAGAU------------------ l=24 a=1 
-----------------------------GAGUUUUUGGAAGAGAGAAAGUG----------------------- l=23 a=1 
--------------------------AUGGAGUUUUUGGAAGAGAGAAAG------------------------- l=24 a=1 
-------------------AGUAGUCAUGGAGUUUUUGGAAGA-------------------------------- l=24 a=1 
---------------ACACAGUAGUCAUGGAGUUUUUGa------------------------------------ l=24 a=1 
------------UUUACACAGUAGUCAUGGAGUUUU--------------------------------------- l=24 a=1 

mb-01011
ax-1001011
ku-01
ss-111111101000
fn-011
```
