## Supplementary material for "Comprehensive re-analysis of hairpin RNAs in fungi reveals ancestral links": File S1: MI0026798.ath-MIR8168.SRR9216049.txt

```
species:   Artha
pid:       MI0026798
parent:    ath-MIR8168
paralog:   
locus:     2:5080634-5080714
matures:   ['AGGUGCUGAGUGUGCUAGUGC', 'AUGUUGUAUACCAUACUUCC']
srr:       SRR9216049
genome:    /Users/jax/+Genomes/Plant_genomes/Artha.TAIR10_chr_all.fa
alignment: /media/data/njohnson/+SeqLibraries/FunHP_libraries/Artha.SRR9216049.cram
call:      samtools view /media/data/njohnson/+SeqLibraries/FunHP_libraries/Artha.SRR9216049.cram 2:5080634-5080714

3 out of bounds
4 alignments
1 proper strand
0 stranded perfect matches

    **********************                            ***********************    
CGGUUUAUGUUGUAUACCAUACUUCCUUAUUACCUUGUUCAGGCCCGAUUCUUGGGAGGUGCUGAGUGUGCUAGUGCACCG
((((.(((...((((((((((((((((.(((.(((.....)))...)))....)))))))).)).))))))..))).))))
--------------------------------------------------------AGGUGCUGAGUGUGCUAGUGC---- l=21 a=0 c
------AUGUUGUAUACCAUACUUCC------------------------------------------------------- l=20 a=0 c*
--------------------------------------------------------AGGUGCUGAGUGUGCUAGUGC---- l=21 a=0 ma
------AUGUUGUAUACCAUACUUCC------------------------------------------------------- l=20 a=0 ma*


No alignments to locus

mb-01011
ax-1011011
ku-01
ss-100110011100
fn-001
```
