## Supplementary material for "Comprehensive re-analysis of hairpin RNAs in fungi reveals ancestral links": File S1: MI0026798.ath-MIR8168.SRR9216050.txt

```
species:   Artha
pid:       MI0026798
parent:    ath-MIR8168
paralog:   
locus:     2:5080634-5080714
matures:   ['AGGUGCUGAGUGUGCUAGUGC', 'AUGUUGUAUACCAUACUUCC']
srr:       SRR9216050
genome:    /Users/jax/+Genomes/Plant_genomes/Artha.TAIR10_chr_all.fa
alignment: /media/data/njohnson/+SeqLibraries/FunHP_libraries/Artha.SRR9216050.cram
call:      samtools view /media/data/njohnson/+SeqLibraries/FunHP_libraries/Artha.SRR9216050.cram 2:5080634-5080714

2 out of bounds
7 alignments
5 proper strand
4 stranded perfect matches

      *************************                  **************************      
CGGUUUAUGUUGUAUACCAUACUUCCUUAUUACCUUGUUCAGGCCCGAUUCUUGGGAGGUGCUGAGUGUGCUAGUGCACCG
((((.(((...((((((((((((((((.(((.(((.....)))...)))....)))))))).)).))))))..))).))))
--------------------------------------------------------AGGUGCUGAGUGUGCUAGUGC---- l=21 a=0 c
------AUGUUGUAUACCAUACUUCC------------------------------------------------------- l=20 a=0 c*
---------------------------------------------------UUGGGAGGUGCUGAGUGUGCUAGU------ l=24 a=2 ma
--------GUUGUAUACCAUACUUCCUUAUU-------------------------------------------------- l=23 a=0 ma*

---------------ACCAUACUUCCUUAUUACCUUGUU------------------------------------------ l=24 a=1 
---------------ACCAUACUUCCUUAUUACCUUGUc------------------------------------------ l=24 a=1 
---------------------------------------------------UUGGGAGGUGCUGAGUGUGCUAGU------ l=24 a=2 (ma)
-----------------------------------------------------------UGCUGAGUGUGCUAGUGCACC- l=21 a=1 

mb-01011
ax-1001011
ku-01
ss-111110101000
fn-001
```
