## Supplementary material for "Comprehensive re-analysis of hairpin RNAs in fungi reveals ancestral links": File S1: MI0026799.ath-MIR8169.SRR9216049.txt

```
species:   Artha
pid:       MI0026799
parent:    ath-MIR8169
paralog:   
locus:     3:8836256-8836384
matures:   ['AUAGACAGAGUCACUCACAGA', 'CUGGAGAACGAAAAUCUGGAGGUGA']
srr:       SRR9216049
genome:    /Users/jax/+Genomes/Plant_genomes/Artha.TAIR10_chr_all.fa
alignment: /media/data/njohnson/+SeqLibraries/FunHP_libraries/Artha.SRR9216049.cram
call:      samtools view /media/data/njohnson/+SeqLibraries/FunHP_libraries/Artha.SRR9216049.cram 3:8836256-8836384

22 out of bounds
112 alignments
43 proper strand
35 stranded perfect matches

  ******************************                                                                     **************************  
AUAUCUUCUGGAGAACGAAAAUCUGGAGGUGAGAUCAUUGCUGAUUUGAAUUGUAAAUUUUUUAUGAAAAUUUUGUGGUAAUCAAAUCUAAUGGCGAAAAUUCAUAGACAGAGUCACUCACAGAGAUAU
((((((.((((((...((...((((...(((((....((((((((((((((((.((((((((...))))))))..))))..)))))))....)))))...)))))...)))).)).))).)))))))))
-------------------------------------------------------------------------------------------------------AUAGACAGAGUCACUCACAGA----- l=21 a=0 c
-------CUGGAGAACGAAAAUCUGGAGGUGA------------------------------------------------------------------------------------------------- l=25 a=0 c*
-------------------------------------------------------------------------------------------------------AUAGACAGAGUCACUCACAGAGAU-- l=24 a=8 ma
----CUUCUGGAGAACGAAAAUCUGGAGGUGA------------------------------------------------------------------------------------------------- l=28 a=0 ma*

-----------------AAAAUCUGGAGGUGAGAUCAUUGC---------------------------------------------------------------------------------------- l=24 a=2 
----------------------------------------------------------------------------------------UAAUGGCGAAAAUUCAUAGACAGA----------------- l=24 a=1 
-----------------------------------------------------------------------------------------AAUGGCGAAAAUUCAUAGACAGAGc--------------- l=25 a=1 
------------------------------------------------------------------------------------------AUGGCGAAAAUUCAUAGACAGAGU--------------- l=24 a=5 
------------------------------------------------------------------------------------------AUGGCGAAAAUUCAUAGACAGAGc--------------- l=24 a=1 
------------------------------------------------------------------------------------------AUGGCGAAAAUUCAUAGACAGuGU--------------- l=24 a=1 
----------------------------------------------------------------------------------------------CGAAAAUUCAUAGACAGAGUCACU----------- l=24 a=1 
-----------------------------------------------------------------------------------------------GAAAAUUCAUAGACAGAGUCACUC---------- l=24 a=1 
--------------------------------------------------------------------------------------------------AAUUCAUAGACAGAGUCACUCACA------- l=24 a=1 
---------------------------------------------------------------------------------------------------AUUCAUAGACAGAGUCACUCACA------- l=23 a=1 
-------------------------------------------------------------------------------------------------------AUAGACAGAGUCACUCACAGAGAc-- l=24 a=1 
-------------------------------------------------------------------------------------------------------AUAGACAGAGUCACUCACAGAGAU-- l=24 a=8 (ma)
--------------------------------------------------------------------------------------------------------UAGACAGAGUCACUCACAGAG---- l=21 a=1 
--------------------------------------------------------------------------------------------------------UAGACAGAGUCACUCACAGAGAU-- l=23 a=1 
---------------------------------------------------------------------------------------------------------AGACAGAGUCACUCACAG------ l=18 a=2 
---------------------------------------------------------------------------------------------------------AGACAGAGUCACUCACAGAGAUA- l=23 a=5 
---------------------------------------------------------------------------------------------------------AGACAGAGUCACUCACAGAGgUA- l=23 a=1 
---------------------------------------------------------------------------------------------------------AGACAGAGUCACUCACAGAGAUu- l=23 a=1 
---------------------------------------------------------------------------------------------------------AGACAGAGUCACUCACAGcGAUA- l=23 a=1 
---------------------------------------------------------------------------------------------------------AGACAGAGUCACUCACAGAGAUAU l=24 a=5 
---------------------------------------------------------------------------------------------------------gGACAGAGUCACUCACAGAGAUAU l=24 a=1 
----------------------------------------------------------------------------------------------------------GACAGAGUCACUCACAGAGAUAU l=23 a=1 

mb-01011
ax-1001011
ku-01
ss-111110001000
fn-101
```
