## Supplementary material for "Comprehensive re-analysis of hairpin RNAs in fungi reveals ancestral links": File S1: MI0026799.ath-MIR8169.SRR9216050.txt

```
species:   Artha
pid:       MI0026799
parent:    ath-MIR8169
paralog:   
locus:     3:8836256-8836384
matures:   ['AUAGACAGAGUCACUCACAGA', 'CUGGAGAACGAAAAUCUGGAGGUGA']
srr:       SRR9216050
genome:    /Users/jax/+Genomes/Plant_genomes/Artha.TAIR10_chr_all.fa
alignment: /media/data/njohnson/+SeqLibraries/FunHP_libraries/Artha.SRR9216050.cram
call:      samtools view /media/data/njohnson/+SeqLibraries/FunHP_libraries/Artha.SRR9216050.cram 3:8836256-8836384

36 out of bounds
118 alignments
60 proper strand
52 stranded perfect matches

******************************                                                                         **************************
AUAUCUUCUGGAGAACGAAAAUCUGGAGGUGAGAUCAUUGCUGAUUUGAAUUGUAAAUUUUUUAUGAAAAUUUUGUGGUAAUCAAAUCUAAUGGCGAAAAUUCAUAGACAGAGUCACUCACAGAGAUAU
((((((.((((((...((...((((...(((((....((((((((((((((((.((((((((...))))))))..))))..)))))))....)))))...)))))...)))).)).))).)))))))))
-------------------------------------------------------------------------------------------------------AUAGACAGAGUCACUCACAGA----- l=21 a=1 c
-------CUGGAGAACGAAAAUCUGGAGGUGA------------------------------------------------------------------------------------------------- l=25 a=0 c*
---------------------------------------------------------------------------------------------------------AGACAGAGUCACUCACAGAGAUAU l=24 a=15 ma
--AUCUUCUGGAGAACGAAAAUCUGGAGGU--------------------------------------------------------------------------------------------------- l=28 a=0 ma*

------------------------------------------------------------------------------------------AUGGCGAAAAUUCAUAGACAGA----------------- l=22 a=1 
------------------------------------------------------------------------------------------AUGGCGAuAAUUCAUAGACAGAGU--------------- l=24 a=1 
------------------------------------------------------------------------------------------AUGGCGAAAAUUCAUAGACAGAGU--------------- l=24 a=5 
------------------------------------------------------------------------------------------AUGGCGAAAAUUCgUAGACAGAGU--------------- l=24 a=1 
---------------------------------------------------------------------------------------------------AUUCAUAGACAGAGUCACUCACA------- l=23 a=2 
---------------------------------------------------------------------------------------------------AUUCAUAGACAGAGUCACUCACAG------ l=24 a=1 
-----------------------------------------------------------------------------------------------------UCAUAGACAGAGUCACUCACA------- l=21 a=3 
-------------------------------------------------------------------------------------------------------AUAGACAGAGUCACUCACAG------ l=20 a=1 
-------------------------------------------------------------------------------------------------------AUAGACAGAGUCACUCACAGA----- l=21 a=1 (c)
-------------------------------------------------------------------------------------------------------AUAGACAGAGUCACUCACAGAGA--- l=23 a=2 
-------------------------------------------------------------------------------------------------------AUAGACAGAGUCACUCACAGAGAU-- l=24 a=7 
---------------------------------------------------------------------------------------------------------AGACAGAGUCACUCACA------- l=17 a=1 
---------------------------------------------------------------------------------------------------------AGACAGAGUCACUCACAGAGAU-- l=22 a=3 
---------------------------------------------------------------------------------------------------------AGACAGAGUCACUCACAGAGAUA- l=23 a=10 
---------------------------------------------------------------------------------------------------------AGACAGAGUCACUCACAGAGAUu- l=23 a=3 
---------------------------------------------------------------------------------------------------------AGACAGAGUCACUCACAGAGAUAU l=24 a=15 (ma)
---------------------------------------------------------------------------------------------------------AGACAGAGUCACUCACAGAGAUAc l=24 a=1 
---------------------------------------------------------------------------------------------------------AGACAGuGUCACUCACAGAGAUAU l=24 a=1 
---------------------------------------------------------------------------------------------------------AGACAGAGUCACUCACgGAGAUAU l=24 a=1 

mb-01011
ax-1001011
ku-01
ss-111110101000
fn-101
```
