## Supplementary material for "Comprehensive re-analysis of hairpin RNAs in fungi reveals ancestral links": File S1: MI0026799.ath-MIR8169.SRR9216053.txt

```
species:   Artha
pid:       MI0026799
parent:    ath-MIR8169
paralog:   
locus:     3:8836256-8836384
matures:   ['AUAGACAGAGUCACUCACAGA', 'CUGGAGAACGAAAAUCUGGAGGUGA']
srr:       SRR9216053
genome:    /Users/jax/+Genomes/Plant_genomes/Artha.TAIR10_chr_all.fa
alignment: /media/data/njohnson/+SeqLibraries/FunHP_libraries/Artha.SRR9216053.cram
call:      samtools view /media/data/njohnson/+SeqLibraries/FunHP_libraries/Artha.SRR9216053.cram 3:8836256-8836384

15 out of bounds
54 alignments
4 proper strand
4 stranded perfect matches

                 *****************************                                          **************************               
AUAUCUUCUGGAGAACGAAAAUCUGGAGGUGAGAUCAUUGCUGAUUUGAAUUGUAAAUUUUUUAUGAAAAUUUUGUGGUAAUCAAAUCUAAUGGCGAAAAUUCAUAGACAGAGUCACUCACAGAGAUAU
((((((.((((((...((...((((...(((((....((((((((((((((((.((((((((...))))))))..))))..)))))))....)))))...)))))...)))).)).))).)))))))))
-------------------------------------------------------------------------------------------------------AUAGACAGAGUCACUCACAGA----- l=21 a=0 c
-------CUGGAGAACGAAAAUCUGGAGGUGA------------------------------------------------------------------------------------------------- l=25 a=0 c*
------------------------------------------------------------------------------------------AUGGCGAAAAUUCAUAGACAGAGU--------------- l=24 a=2 ma
-------------------AAUCUGGAGGUGAGAUCAUUGCUGAUU----------------------------------------------------------------------------------- l=27 a=0 ma*

------------------------------------------------------------------------------------------AUGGCGAAAAUUCAUAGACAGAGU--------------- l=24 a=2 (ma)
-------------------------------------------------------------------------------------------------------AUAGACAGAGUCACUCACAGAGAU-- l=24 a=1 
---------------------------------------------------------------------------------------------------------AGACAGAGUCACUCACAGAGAUA- l=23 a=1 

mb-01011
ax-1001011
ku-01
ss-111111001100
fn-001
```
