## Supplementary material for "Comprehensive re-analysis of hairpin RNAs in fungi reveals ancestral links": File S1: MI0026800.ath-MIR8170.SRR9216049.txt

```
species:   Artha
pid:       MI0026800
parent:    ath-MIR8170
paralog:   
locus:     2:14099959-14100149
matures:   ['AUAGCAAAUCGAUAAGCAAUG', 'UUGCUUAAAGAUUUUCUAUGU']
srr:       SRR9216049
genome:    /Users/jax/+Genomes/Plant_genomes/Artha.TAIR10_chr_all.fa
alignment: /media/data/njohnson/+SeqLibraries/FunHP_libraries/Artha.SRR9216049.cram
call:      samtools view /media/data/njohnson/+SeqLibraries/FunHP_libraries/Artha.SRR9216049.cram 2:14099959-14100149

0 out of bounds
0 alignments
0 proper strand
0 stranded perfect matches

                                                           ***********************                                    ***********************                                                  
CAGCUUAAAAGAUGAUGUGAGUGACAGACAUGAUGACAAGCCUUUGGUCAACCCUUUCUCCAUAGCAAAUCGAUAAGCAAUGCAAUGAAAGAAGCUUAAACAAUGGAUCUUCUCAUGCCAUUGCUUAAAGAUUUUCUAUGUGGAAAGGAUGCCUACCAACUUUUCAGACUAUUUUUCUCACAUCUUUACUG
.............((((((((............(((.(((...(((((....(((((((.(((((.(((((..(((((((((..((((((((..(.........)..)))).))))..)))))))))..))))).))))).)))))))......)))))))).)))..........)))))))).......
-------------------------------------------------------------AUAGCAAAUCGAUAAGCAAUG------------------------------------------------------------------------------------------------------------- l=21 a=0 c
------------------------------------------------------------------------------------------------------------------------UUGCUUAAAGAUUUUCUAUGU-------------------------------------------------- l=21 a=0 c*
-------------------------------------------------------------AUAGCAAAUCGAUAAGCAAUG------------------------------------------------------------------------------------------------------------- l=21 a=0 ma
------------------------------------------------------------------------------------------------------------------------UUGCUUAAAGAUUUUCUAUGU-------------------------------------------------- l=21 a=0 ma*


No alignments to locus

mb-01011
ax-1011011
ku-01
ss-000110011100
fn-001
```
