## Supplementary material for "Comprehensive re-analysis of hairpin RNAs in fungi reveals ancestral links": File S1: MI0026800.ath-MIR8170.SRR9216050.txt

```
species:   Artha
pid:       MI0026800
parent:    ath-MIR8170
paralog:   
locus:     2:14099959-14100149
matures:   ['AUAGCAAAUCGAUAAGCAAUG', 'UUGCUUAAAGAUUUUCUAUGU']
srr:       SRR9216050
genome:    /Users/jax/+Genomes/Plant_genomes/Artha.TAIR10_chr_all.fa
alignment: /media/data/njohnson/+SeqLibraries/FunHP_libraries/Artha.SRR9216050.cram
call:      samtools view /media/data/njohnson/+SeqLibraries/FunHP_libraries/Artha.SRR9216050.cram 2:14099959-14100149

0 out of bounds
1 alignments
1 proper strand
1 stranded perfect matches

                                                        *********************                                              *********************                                               
CAGCUUAAAAGAUGAUGUGAGUGACAGACAUGAUGACAAGCCUUUGGUCAACCCUUUCUCCAUAGCAAAUCGAUAAGCAAUGCAAUGAAAGAAGCUUAAACAAUGGAUCUUCUCAUGCCAUUGCUUAAAGAUUUUCUAUGUGGAAAGGAUGCCUACCAACUUUUCAGACUAUUUUUCUCACAUCUUUACUG
.............((((((((............(((.(((...(((((....(((((((.(((((.(((((..(((((((((..((((((((..(.........)..)))).))))..)))))))))..))))).))))).)))))))......)))))))).)))..........)))))))).......
-------------------------------------------------------------AUAGCAAAUCGAUAAGCAAUG------------------------------------------------------------------------------------------------------------- l=21 a=0 c
------------------------------------------------------------------------------------------------------------------------UUGCUUAAAGAUUUUCUAUGU-------------------------------------------------- l=21 a=0 c*
-----------------------------------------------------------------------------------------------------------------------------UAAAGAUUUUCUAUGUGGA----------------------------------------------- l=19 a=1 ma
----------------------------------------------------------UCCAUAGCAAAUCGAUAAG------------------------------------------------------------------------------------------------------------------ l=19 a=0 ma*

-----------------------------------------------------------------------------------------------------------------------------UAAAGAUUUUCUAUGUGGA----------------------------------------------- l=19 a=1 (ma)

mb-01011
ax-1011101
ku-01
ss-100011111110
fn-011
```
