## Supplementary material for "Comprehensive re-analysis of hairpin RNAs in fungi reveals ancestral links": File S1: MI0026801.ath-MIR8171.SRR9216049.txt

```
species:   Artha
pid:       MI0026801
parent:    ath-MIR8171
paralog:   
locus:     2:16890446-16890567
matures:   ['AUAGGUGGGCCAGUGGUAGGA', 'CACGGCUGCAAACACCUUAA']
srr:       SRR9216049
genome:    /Users/jax/+Genomes/Plant_genomes/Artha.TAIR10_chr_all.fa
alignment: /media/data/njohnson/+SeqLibraries/FunHP_libraries/Artha.SRR9216049.cram
call:      samtools view /media/data/njohnson/+SeqLibraries/FunHP_libraries/Artha.SRR9216049.cram 2:16890446-16890567

2 out of bounds
41 alignments
31 proper strand
20 stranded perfect matches

                                  **********************                     ******************                           
GCGGAAUCAUGAAACCACUUAUAGGUGGGCCAGUGGUAGGAAGGAUUUCGGGCUGAGGGUGAAAUUCCCAAUAAUCCCGGGUUCGAAUCCCCACGGCUGCAAACACCUUAAGUGGCCACCGC
((((.....((...(((((((.(((((...((((.((.((..(((((.((((((..((((.............))))..))))))))))))))).))))....)))))))))))).))))))
--------------------AUAGGUGGGCCAGUGGUAGGA--------------------------------------------------------------------------------- l=21 a=0 c
-------------------------------------------------------------------------------------------CACGGCUGCAAACACCUUAA----------- l=20 a=0 c*
------------------------------------UAGGAAGGAUUUCGGGCUGA------------------------------------------------------------------ l=20 a=2 ma
-------------------------------------------------------------------------------GGUUCGAAUCCCCACG--------------------------- l=16 a=0 ma*

--GGAAUCAUGAAACCACUUAUAGG------------------------------------------------------------------------------------------------- l=23 a=1 
----------------ACUUAUAGGUGGGCCAGUGGUAGG---------------------------------------------------------------------------------- l=24 a=1 
-------------------------UGGGCCAGUGGUAGGAAGGAc---------------------------------------------------------------------------- l=21 a=1 
--------------------------GGGCCAGUGGUAGGAAGGAUUUCG------------------------------------------------------------------------ l=24 a=1 
----------------------------GCCAGUGGUAGGAAGG------------------------------------------------------------------------------ l=16 a=1 
------------------------------CAGUGGUAGGAAGGAUUUCGGGCc-------------------------------------------------------------------- l=24 a=1 
--------------------------------GUGGUAGGAAGGAUUUCGGGCU-------------------------------------------------------------------- l=22 a=1 
--------------------------------GUGGUAGGAAGGAUUUCGGGCUa------------------------------------------------------------------- l=23 a=2 
---------------------------------UGGUAGGAAGGAUUUCGGGCa-------------------------------------------------------------------- l=21 a=2 
----------------------------------GGUAGGAAGGAUUUCGGGCUGAGG---------------------------------------------------------------- l=24 a=1 
------------------------------------UAGGAAGGAUUUCGGGCUGA------------------------------------------------------------------ l=20 a=2 (ma)
------------------------------------UAGGAAGGAUUUCGGGCUGAGGGU-------------------------------------------------------------- l=24 a=2 
-------------------------------------AGGAAGGAUUUCGGGCUGAGGGUG------------------------------------------------------------- l=24 a=1 
-------------------------------------AGGAAGGAUUUCGGGCUGAGGGUu------------------------------------------------------------- l=24 a=1 
--------------------------------------GGAAGGAUUUCGGGCUGAGGGUa------------------------------------------------------------- l=23 a=2 
---------------------------------------GAAGGAUUUCGGG---------------------------------------------------------------------- l=13 a=1 
-----------------------------------------AGGAUUUCGGGC--------------------------------------------------------------------- l=12 a=1 
-----------------------------------------AGGAUUUCGGGCUGAGGGUGAAAU--------------------------------------------------------- l=24 a=1 
-------------------------------------------GAUUUCGGGCUGAGGGUGAAAUU-------------------------------------------------------- l=23 a=2 
-------------------------------------------GAUUUCGGGCUGAGGGUGAAAUUa------------------------------------------------------- l=24 a=1 
--------------------------------------------AUUUCGGGCUGAGGGUGAAAUUC------------------------------------------------------- l=23 a=1 
-----------------------------------------------------------------------------------------CCCACGGCUGCAAACACCUUAAGU--------- l=24 a=1 
------------------------------------------------------------------------------------------CCACGGCUGCAAACACCUUAAGUG-------- l=24 a=1 
--------------------------------------------------------------------------------------------ACGGCUGCAAACACCUUAAGUGGu------ l=24 a=1 
--------------------------------------------------------------------------------------------ACGGCUGCAAACACCUUAAGUGGC------ l=24 a=1 

mb-01011
ax-1011011
ku-01
ss-111110111000
fn-001
```
