## Supplementary material for "Comprehensive re-analysis of hairpin RNAs in fungi reveals ancestral links": File S1: MI0026801.ath-MIR8171.SRR9216050.txt

```
species:   Artha
pid:       MI0026801
parent:    ath-MIR8171
paralog:   
locus:     2:16890446-16890567
matures:   ['AUAGGUGGGCCAGUGGUAGGA', 'CACGGCUGCAAACACCUUAA']
srr:       SRR9216050
genome:    /Users/jax/+Genomes/Plant_genomes/Artha.TAIR10_chr_all.fa
alignment: /media/data/njohnson/+SeqLibraries/FunHP_libraries/Artha.SRR9216050.cram
call:      samtools view /media/data/njohnson/+SeqLibraries/FunHP_libraries/Artha.SRR9216050.cram 2:16890446-16890567

3 out of bounds
14 alignments
10 proper strand
10 stranded perfect matches

             ***************************                                                  **************************      
GCGGAAUCAUGAAACCACUUAUAGGUGGGCCAGUGGUAGGAAGGAUUUCGGGCUGAGGGUGAAAUUCCCAAUAAUCCCGGGUUCGAAUCCCCACGGCUGCAAACACCUUAAGUGGCCACCGC
((((.....((...(((((((.(((((...((((.((.((..(((((.((((((..((((.............))))..))))))))))))))).))))....)))))))))))).))))))
--------------------AUAGGUGGGCCAGUGGUAGGA--------------------------------------------------------------------------------- l=21 a=1 c
-------------------------------------------------------------------------------------------CACGGCUGCAAACACCUUAA----------- l=20 a=0 c*
--------------------------------------------------------------------------------------------ACGGCUGCAAACACCUUAAGUGGC------ l=24 a=4 ma
---------------CACUUAUAGGUGGGCCAGUGGUAGG---------------------------------------------------------------------------------- l=25 a=0 ma*

--------------------AUAGGUGGGCCAGUGGUAGGA--------------------------------------------------------------------------------- l=21 a=1 (c)
-------------------------------AGUGGUAGGAAGGAUUUCGGGCU-------------------------------------------------------------------- l=23 a=1 
--------------------------------------GGAAGGAUUUCGGGCUGAGG---------------------------------------------------------------- l=20 a=1 
-----------------------------------------AGGAUUUCGGGC--------------------------------------------------------------------- l=12 a=1 
-----------------------------------------AGGAUUUCGGGCUGAGGGUGAAAU--------------------------------------------------------- l=24 a=1 
--------------------------------------------AUUUCGGGCUGAGGGUGAAAUUCC------------------------------------------------------ l=24 a=1 
--------------------------------------------------------------------------------------------ACGGCUGCAAACACCUUAAGUGGC------ l=24 a=4 (ma)

mb-01011
ax-1001011
ku-01
ss-111110101100
fn-101
```
