## Supplementary material for "Comprehensive re-analysis of hairpin RNAs in fungi reveals ancestral links": File S1: MI0026801.ath-MIR8171.SRR9216053.txt

```
species:   Artha
pid:       MI0026801
parent:    ath-MIR8171
paralog:   
locus:     2:16890446-16890567
matures:   ['AUAGGUGGGCCAGUGGUAGGA', 'CACGGCUGCAAACACCUUAA']
srr:       SRR9216053
genome:    /Users/jax/+Genomes/Plant_genomes/Artha.TAIR10_chr_all.fa
alignment: /media/data/njohnson/+SeqLibraries/FunHP_libraries/Artha.SRR9216053.cram
call:      samtools view /media/data/njohnson/+SeqLibraries/FunHP_libraries/Artha.SRR9216053.cram 2:16890446-16890567

0 out of bounds
11 alignments
10 proper strand
5 stranded perfect matches

                        **************************                                 ***********************                
GCGGAAUCAUGAAACCACUUAUAGGUGGGCCAGUGGUAGGAAGGAUUUCGGGCUGAGGGUGAAAUUCCCAAUAAUCCCGGGUUCGAAUCCCCACGGCUGCAAACACCUUAAGUGGCCACCGC
((((.....((...(((((((.(((((...((((.((.((..(((((.((((((..((((.............))))..))))))))))))))).))))....)))))))))))).))))))
--------------------AUAGGUGGGCCAGUGGUAGGA--------------------------------------------------------------------------------- l=21 a=0 c
-------------------------------------------------------------------------------------------CACGGCUGCAAACACCUUAA----------- l=20 a=0 c*
--------------------------GGGCCAGUGGUAGGAAGGAUUUCG------------------------------------------------------------------------ l=24 a=1 ma
-------------------------------------------------------------------------------------AAUCCCCACGGCUGCAAACAC---------------- l=21 a=0 ma*

--------------------------GGGCCAGUGGUAGGAAGGAUUUCG------------------------------------------------------------------------ l=24 a=1 (ma)
----------------------------------GGUAGGAAGGAUUUCGGGC--------------------------------------------------------------------- l=19 a=1 
------------------------------------UAGGAAGGAUUUCGGGCUGAGGaU-------------------------------------------------------------- l=24 a=1 
-------------------------------------AGGAAGGAUUUCGGGCUGAGGGUG------------------------------------------------------------- l=24 a=1 
-------------------------------------------GAUUUCGGGCUGAGGGUGAAAUU-------------------------------------------------------- l=23 a=1 
-------------------------------------------GAUUUCGGGCUGAGGuUGAAAUU-------------------------------------------------------- l=23 a=1 
-------------------------------------------GAUUUCGGGCUGAGGGUGAAAUUC------------------------------------------------------- l=24 a=1 
--------------------------------------------------------------------------------------------ACGGCUGCAAACACCUUAAGUGGa------ l=24 a=1 
--------------------------------------------------------------------------------------------ACGGCUGCAAACACCUUAAGUGGu------ l=24 a=2 

mb-01111
ax-1001011
ku-01
ss-110111101100
fn-011
```
