## Supplementary material for "Comprehensive re-analysis of hairpin RNAs in fungi reveals ancestral links": File S1: MI0026802.ath-MIR8172.SRR9216049.txt

```
species:   Artha
pid:       MI0026802
parent:    ath-MIR8172
paralog:   
locus:     4:7102461-7102632
matures:   ['AUGGAUCAUCUAGAUGGAGAU', 'AAUCAUUUGGAUGUUCCAUGU']
srr:       SRR9216049
genome:    /Users/jax/+Genomes/Plant_genomes/Artha.TAIR10_chr_all.fa
alignment: /media/data/njohnson/+SeqLibraries/FunHP_libraries/Artha.SRR9216049.cram
call:      samtools view /media/data/njohnson/+SeqLibraries/FunHP_libraries/Artha.SRR9216049.cram 4:7102461-7102632

129 out of bounds
381 alignments
193 proper strand
121 stranded perfect matches

                                                   **************************     ********************************                                                          
AUCCAAAAAGUUACUAGGCCUUGUUUGUUUCUCCAUCCAUAUGGAUCAUCUAGAUGGAGAUGAAAAAUGAUGUUUGUUUUUUACAAAUUAACAGAUCAUUUAGAUGAAUCAUUUGGAUGUUCCAUGUGAAUGACUUUGUAAAUUUAGGCUAAUUUGUGAAACUCAUUUGGAU
(((((((.((((((..(((((.(((((......(((.((((((((.(((((((((((.......(((((((((((((.....))))))......))))))).......))))))))))).)))))))).)))......)))))..))))).....)))..)))..)))))))
----------------------------------------AUGGAUCAUCUAGAUGGAGAU--------------------------------------------------------------------------------------------------------------- l=21 a=0 c
----------------------------------------------------------------------------------------------------------AAUCAUUUGGAUGUUCCAUGU--------------------------------------------- l=21 a=0 c*
-----------------------------------------------------AUGGAGAUGAAAAAUGAUGUUUGU----------------------------------------------------------------------------------------------- l=24 a=10 ma
------------------------------------------------------------------------------------AAAUUAACAGAUCAUUUAGAUGAAUCAUUU---------------------------------------------------------- l=30 a=0 ma*

------------------------------------------------------------------------------------------------------------------------------------------------------AAUUUGUGAAACUCAUUUGGA- l=21 a=2 
------------------------------------------------------------------------------------------------------------------------------------------------------AAUUUGUGAAACUCAUUUGGAc l=22 a=1 
------------------------------------------------------------------------------------------------------------------------------------------------------AAUUUGUGAAACUCAUUUGGAU l=22 a=2 
-----------------------------------------------------------------------------------------------------------------------------------------------------UAAUUUGUGAAACUCAUUUGGAU l=23 a=2 
--------------------------------------------------------------------------------------------------------------------------------------------------GGCUAAUUUGUGAAACUC-------- l=18 a=1 
--------------------------------------------------------------------------------------------------------------------------------------------------GGCUAAUUUGUGAAACUCAUUU---- l=22 a=1 
--------------------------------------------------------------------------------------------------------------------------------------------------GGCUAAUUUGUGAAACUCAUUUa--- l=23 a=1 
--------------------------------------------------------------------------------------------------------------------------------------------------GGCUAAUUUGUGAAACUCAUUUGG-- l=24 a=3 
--------------------------------------------------------------------------------------------------------------------------------------------------GGCUAAUUUGUGAAACUCAUUUGa-- l=24 a=1 
--------------------------------------------------------------------------------------------------------------------------------------------------GGCUAAUUUGUGAAACUCAUUUGu-- l=24 a=1 
-------------------------------------------------------------------------------------------------------------------------------------------------AGGCUAAUUUGUGAAACUCgU------ l=21 a=1 
-------------------------------------------------------------------------------------------------------------------------------------------------AGGCUAAUUUGUGAAACUCAUU----- l=22 a=1 
-------------------------------------------------------------------------------------------------------------------------------------------------AGGCUAAUUUGUGAAACUCAUUU---- l=23 a=1 
-------------------------------------------------------------------------------------------------------------------------------------------------AGGCUAAUUUGUGAAACUCAUUc---- l=23 a=1 
-------------------------------------------------------------------------------------------------------------------------------------------------AGGCUAAUUUGUGAAACUCAUUUG--- l=24 a=4 
-------------------------------------------------------------------------------------------------------------------------------------------------AGGCUAAUUUGUGgAACUCAUUUG--- l=24 a=1 
-------------------------------------------------------------------------------------------------------------------------------------------------AGGCUAAUUUGUGAAACUCAUUUu--- l=24 a=2 
-------------------------------------------------------------------------------------------------------------------------------------------------gGGCUAAUUUGUGAAACUCAUUUG--- l=24 a=1 
-------------------------------------------------------------------------------------------------------------------------------------------------AGGCUAAUUUGUGAAACUCAUUUGa-- l=25 a=1 
------------------------------------------------------------------------------------------------------------------------------------------------UAGGCUAAUUUGUGAAACUCAUU----- l=23 a=1 
------------------------------------------------------------------------------------------------------------------------------------------------UAGGCUAAUUUGUGAAACUCAUUU---- l=24 a=1 
-----------------------------------------------------------------------------------------------------------------------------------------------UUAGGCUAAUUUGUGAAACUCA------- l=22 a=1 
-----------------------------------------------------------------------------------------------------------------------------------------------UUAGGCUAAUUUGUGAAACUCAc------ l=23 a=1 
-----------------------------------------------------------------------------------------------------------------------------------------------UUAGGCUAAUUUGUGAAACUCAUc----- l=24 a=1 
----------------------------------------------------------------------------------------------------------------------------------------------UUUAGGCUAAUUUGUGAAACUCc------- l=23 a=1 
----------------------------------------------------------------------------------------------------------------------------------------------UUUAGGCUAAUUUaUGAAACUCA------- l=23 a=1 
----------------------------------------------------------------------------------------------------------------------------------------------UUUAGGCUAAUUUGUGAAACUCAU------ l=24 a=1 
---------------------------------------------------------------------------------------------------------------------------------------------AUUUAGGCUAAUUUGUGAAACUCA------- l=24 a=1 
-------------------------------------------------------------------------------------------------------------------------------------------AAAUUUAGGCUAAUUUGUGAAACU--------- l=24 a=4 
-----------------------------------------------------------------------------------------------------------------------------------GACUUUGUAAAUUUAGGCUAAUU------------------ l=23 a=2 
-----------------------------------------------------------------------------------------------------------------------------------GACUUUGUAAAUUUAGGCUAAUc------------------ l=23 a=1 
--------------------------------------------------------------------------------------------------------------------------------AAUGACUUUGUAAAUUUAGGCUg--------------------- l=23 a=2 
-------------------------------------------------------------------------------------------------------------------------------GAAUGACUUUGUAAAUUUAGGCg---------------------- l=23 a=1 
-------------------------------------------------------------------------------------------------------------------------------GAAUGACcUUGUAAAUUUAGGCU---------------------- l=23 a=1 
-------------------------------------------------------------------------------------------------------------------------------GAAUGACUUUGUAAAUUUAGGaU---------------------- l=23 a=1 
------------------------------------------------------------------------------------------------------------------------------UGAAUGACUUUGUAAAUUUAGGC----------------------- l=23 a=1 
------------------------------------------------------------------------------------------------------------------------------UGAAUGACUUUGUAAAUUUAGGCU---------------------- l=24 a=2 
-----------------------------------------------------------------------------------------------------------------------------GUGAAUGACUUUGUAAAUUU--------------------------- l=20 a=1 
-----------------------------------------------------------------------------------------------------------------------------GUGAAUGACUUUGUAAAUUUAGG------------------------ l=23 a=1 
-----------------------------------------------------------------------------------------------------------------------------GUGAAUGACUUUGUAAAUUUAGGC----------------------- l=24 a=2 
---------------------------------------------------------------------------------------------------------------------------AUGUGAAUGACUUUGUAAAUUUg-------------------------- l=23 a=1 
---------------------------------------------------------------------------------------------------------------------------AUGUGAAUGACUUUGUAAAUUUAG------------------------- l=24 a=1 
--------------------------------------------------------------------------------------------------------------------AUGUUCCAUGUGAAUGACUUUGU--------------------------------- l=23 a=1 
---------------------------------------------------------------------------------------------------------------UUUGGAUGUUCCAUGUGAAUGACU------------------------------------- l=24 a=1 
-------------------------------------------------------------------------------------------------------AUGAAUCAUUUGGAUGUUCCAUG---------------------------------------------- l=23 a=2 
-------------------------------------------------------------------------------------------------------AUGAAUCAUUUGGAUGUUCCAUa---------------------------------------------- l=23 a=1 
-------------------------------------------------------------------------------------------------------AUGAAUCAUUUGGAcGUUCCAUGU--------------------------------------------- l=24 a=1 
-------------------------------------------------------------------------------------------------------AUGAAUCAUUUGGAUGUUCCAUGU--------------------------------------------- l=24 a=1 
------------------------------------------------------------------------------------------------------GAUGAAUCAUUUGGAUGUUCCAUu---------------------------------------------- l=24 a=1 
------------------------------------------------------UGGAGAUGAAAAAUGAUGUc-------------------------------------------------------------------------------------------------- l=20 a=1 
------------------------------------------------------UGGAGAUGAAAAAUGAUGUUUGUU---------------------------------------------------------------------------------------------- l=24 a=3 
-----------------------------------------------------AUGGAGAUGAAAAAUGAUGUU-------------------------------------------------------------------------------------------------- l=21 a=2 
-----------------------------------------------------AUGGAGAUGAAAAAUGAUGUUUG------------------------------------------------------------------------------------------------ l=23 a=1 
-----------------------------------------------------AUGGAGAUGAAAAAUGAUGUUUGU----------------------------------------------------------------------------------------------- l=24 a=10 (ma)
----------------------------------------------------GAUGGAGAUGAAAAAUGAUGUUU------------------------------------------------------------------------------------------------- l=23 a=4 
----------------------------------------------------GAUGGAGAUGAAAAAUGAUGUUc------------------------------------------------------------------------------------------------- l=23 a=1 
----------------------------------------------------GAUGGAGAUGAAAAAUGAUGUUUG------------------------------------------------------------------------------------------------ l=24 a=2 
---------------------------------------------------AGAUGGAGAUGAAAAAUGAUGUU-------------------------------------------------------------------------------------------------- l=23 a=6 
---------------------------------------------------AGAUGGAGAUGAAAAAUGAUGUc-------------------------------------------------------------------------------------------------- l=23 a=1 
---------------------------------------------------AGAUGGAGAUGAAAAAUGAUGUUU------------------------------------------------------------------------------------------------- l=24 a=8 
-------------------------------------------------CUAGAUGGAGAUGAAAAAUGAUG---------------------------------------------------------------------------------------------------- l=23 a=1 
-------------------------------------------------CUAGAUGGAGAUGAAAAAUGAUa---------------------------------------------------------------------------------------------------- l=23 a=1 
-------------------------------------------------CUAGAUGGAGAUGAAAAAUGAUGU--------------------------------------------------------------------------------------------------- l=24 a=6 
-------------------------------------------------CUAGAUGGAGAUGAAAAAUGAUGc--------------------------------------------------------------------------------------------------- l=24 a=3 
------------------------------------------------UCUAGAUGGAGAUGAAAAAUGAUG---------------------------------------------------------------------------------------------------- l=24 a=1 
-----------------------------------------------AUCUAGAUGGAGAUGAAAAAUG------------------------------------------------------------------------------------------------------- l=22 a=1 
-----------------------------------------------AUCUAGAUGGAGAUGAAAAAUGAU----------------------------------------------------------------------------------------------------- l=24 a=2 
-----------------------------------------------AUCUAGAUGGAGAUGAAAAAUGAc----------------------------------------------------------------------------------------------------- l=24 a=1 
-----------------------------------------------AUCUAGAUGGAGAUGAAAAAUGAUG---------------------------------------------------------------------------------------------------- l=25 a=1 
------------------------------------------GGAUCAUCUAGAUGGAGu---------------------------------------------------------------------------------------------------------------- l=18 a=1 
-----------------------------------------UGGAUCAUCUAGAUGGAGA---------------------------------------------------------------------------------------------------------------- l=19 a=1 
-----------------------------------------UGGAUCAUCUAGAUGGAGAUa-------------------------------------------------------------------------------------------------------------- l=21 a=1 
----------------------------------------AUGGAUCAUCUAGAUGGAGu---------------------------------------------------------------------------------------------------------------- l=20 a=1 
----------------------------------------AUGGAUCAUCUAGAUGGAGAc--------------------------------------------------------------------------------------------------------------- l=21 a=1 
----------------------------------------AUGGAUCAUCUAGAUGGAGAUa-------------------------------------------------------------------------------------------------------------- l=22 a=3 
---------------------------------------UAUGGAUCAUCUAGAUGGAG----------------------------------------------------------------------------------------------------------------- l=20 a=1 
---------------------------------------UAUGGAUCAUCUAGAUGGAGA---------------------------------------------------------------------------------------------------------------- l=21 a=2 
---------------------------------------UAUGGAUCAUCUAGAUGGAGAU--------------------------------------------------------------------------------------------------------------- l=22 a=1 
---------------------------------------UAUGGAUCAUCUAGAUGGAGAUa-------------------------------------------------------------------------------------------------------------- l=23 a=17 
---------------------------------------UAUGGAUCAUCUAGAUGGAGAUu-------------------------------------------------------------------------------------------------------------- l=23 a=2 
--------------------------------------AUAUGGAUCAUCUAGAUGG------------------------------------------------------------------------------------------------------------------- l=19 a=1 
--------------------------------------AUAUGGAUCAUCUAGAUGGAG----------------------------------------------------------------------------------------------------------------- l=21 a=1 
--------------------------------------AUAUGGAUCAUCUAGAUGGAGA---------------------------------------------------------------------------------------------------------------- l=22 a=4 
--------------------------------------AUAUGGAUCAUCUAGAUGGAGAU--------------------------------------------------------------------------------------------------------------- l=23 a=1 
--------------------------------------AUAUGGAUCAUCUAGAUGGAGAUG-------------------------------------------------------------------------------------------------------------- l=24 a=3 
--------------------------------------AUAUGGAUCAUCUAGAUGGAGAUa-------------------------------------------------------------------------------------------------------------- l=24 a=3 
-------------------------------------CgUAUGGAUCAUCU------------------------------------------------------------------------------------------------------------------------- l=14 a=1 
-------------------------------------CAUAUGGAUCAUCUAGAUGGAGA---------------------------------------------------------------------------------------------------------------- l=23 a=1 
-------------------------------------CAUAUGGAUCAUCUAGAUGGAGAc--------------------------------------------------------------------------------------------------------------- l=24 a=1 
-------------------------------------CAUAUGGAUCAUCUAGAUGGAGAU--------------------------------------------------------------------------------------------------------------- l=24 a=1 
---------------------------------CAUCCAUAUGGAUCAUCUAGAUa-------------------------------------------------------------------------------------------------------------------- l=23 a=1 
--------------------UUGUUUGUUUCUCCAUCCAUAUGG-------------------------------------------------------------------------------------------------------------------------------- l=24 a=1 
-----------------GCCUaGUUUGUUUCUCC------------------------------------------------------------------------------------------------------------------------------------------ l=17 a=1 
---------------AGGCCUUGUUUGUUUCUCCAUC--------------------------------------------------------------------------------------------------------------------------------------- l=22 a=2 
---------------AaGCCUUGUUUGUUUCUCCAUCC-------------------------------------------------------------------------------------------------------------------------------------- l=23 a=1 
---------------AGGCCUUGUUUGUUUCUCCAUCCc------------------------------------------------------------------------------------------------------------------------------------- l=24 a=1 
---------------AGGCCUUGUUUGUUUCUCCAUCCA------------------------------------------------------------------------------------------------------------------------------------- l=24 a=2 
---------------gGGCCUUGUUUGUUUCUCCAUCCA------------------------------------------------------------------------------------------------------------------------------------- l=24 a=1 
---------------AGGuCUUGUUUGUUUCUCCAUCCA------------------------------------------------------------------------------------------------------------------------------------- l=24 a=1 
---------------AGGCCUUGUUUGUUUCUCCAUCCAUAUGGAUC----------------------------------------------------------------------------------------------------------------------------- l=32 a=1 
-----------UACUAGGCCUUGUUUGUUUCUCCA----------------------------------------------------------------------------------------------------------------------------------------- l=24 a=2 
----------UUACUAGGCCUUGUUUGUUUCUC------------------------------------------------------------------------------------------------------------------------------------------- l=23 a=1 
---------GUUACUAGGCCUUGUUUGUUUCUu------------------------------------------------------------------------------------------------------------------------------------------- l=24 a=1 
--------AGUUACUAGGCCUUGUUUGUUUCU-------------------------------------------------------------------------------------------------------------------------------------------- l=24 a=1 
-----AAAAGUUACUAGGCCUUGUUUGUc----------------------------------------------------------------------------------------------------------------------------------------------- l=24 a=1 
----AAAAAGUUACUAGGCCUUGUU--------------------------------------------------------------------------------------------------------------------------------------------------- l=21 a=1 
----AAAAAGUUACUAGGCCUUGUUUGU------------------------------------------------------------------------------------------------------------------------------------------------ l=24 a=3 
--CCAAAAAGUUACUAGGCCUUGUU--------------------------------------------------------------------------------------------------------------------------------------------------- l=23 a=1 

mb-01011
ax-1001011
ku-01
ss-111110101000
fn-101
```
