## Supplementary material for "Comprehensive re-analysis of hairpin RNAs in fungi reveals ancestral links": File S1: MI0026802.ath-MIR8172.SRR9216050.txt

```
species:   Artha
pid:       MI0026802
parent:    ath-MIR8172
paralog:   
locus:     4:7102461-7102632
matures:   ['AUGGAUCAUCUAGAUGGAGAU', 'AAUCAUUUGGAUGUUCCAUGU']
srr:       SRR9216050
genome:    /Users/jax/+Genomes/Plant_genomes/Artha.TAIR10_chr_all.fa
alignment: /media/data/njohnson/+SeqLibraries/FunHP_libraries/Artha.SRR9216050.cram
call:      samtools view /media/data/njohnson/+SeqLibraries/FunHP_libraries/Artha.SRR9216050.cram 4:7102461-7102632

162 out of bounds
428 alignments
204 proper strand
144 stranded perfect matches

                                                   **************************     ********************************                                                          
AUCCAAAAAGUUACUAGGCCUUGUUUGUUUCUCCAUCCAUAUGGAUCAUCUAGAUGGAGAUGAAAAAUGAUGUUUGUUUUUUACAAAUUAACAGAUCAUUUAGAUGAAUCAUUUGGAUGUUCCAUGUGAAUGACUUUGUAAAUUUAGGCUAAUUUGUGAAACUCAUUUGGAU
(((((((.((((((..(((((.(((((......(((.((((((((.(((((((((((.......(((((((((((((.....))))))......))))))).......))))))))))).)))))))).)))......)))))..))))).....)))..)))..)))))))
----------------------------------------AUGGAUCAUCUAGAUGGAGAU--------------------------------------------------------------------------------------------------------------- l=21 a=0 c
----------------------------------------------------------------------------------------------------------AAUCAUUUGGAUGUUCCAUGU--------------------------------------------- l=21 a=0 c*
-----------------------------------------------------AUGGAGAUGAAAAAUGAUGUUUGU----------------------------------------------------------------------------------------------- l=24 a=10 ma
------------------------------------------------------------------------------------AAAUUAACAGAUCAUUUAGAUGAAUCAUUU---------------------------------------------------------- l=30 a=0 ma*

---------------------------------------------------------------------------------------------------------------------------------------------------GCUAAUUUGUGAAACUCAUUUGG-- l=23 a=1 
--------------------------------------------------------------------------------------------------------------------------------------------------GGCUAAUUUGUGAAACUC-------- l=18 a=2 
--------------------------------------------------------------------------------------------------------------------------------------------------GGCUAAUUUGUGAAACUCAUUU---- l=22 a=1 
--------------------------------------------------------------------------------------------------------------------------------------------------GGCUAAUUUGUGAAACUCAUUUa--- l=23 a=1 
--------------------------------------------------------------------------------------------------------------------------------------------------GGCUAAUUUGUGAAACUCAUUUG--- l=23 a=1 
--------------------------------------------------------------------------------------------------------------------------------------------------GGCUAAUUUGUGAAACUCAUUUGa-- l=24 a=1 
--------------------------------------------------------------------------------------------------------------------------------------------------GGCUAgUUUGUGAAACUCAUUUGG-- l=24 a=1 
--------------------------------------------------------------------------------------------------------------------------------------------------GGCUAAUUUGUGAAACUCAUUUGG-- l=24 a=2 
-------------------------------------------------------------------------------------------------------------------------------------------------AGGCUAAUUUGUGAAACUCc------- l=20 a=1 
-------------------------------------------------------------------------------------------------------------------------------------------------AGGCUAAUUUGUGAAACUCAUU----- l=22 a=2 
-------------------------------------------------------------------------------------------------------------------------------------------------AGGCUAAUUUGUGAAACUCAUUU---- l=23 a=4 
-------------------------------------------------------------------------------------------------------------------------------------------------AGGCUAAUUUGUGAAACUCAUUUG--- l=24 a=4 
-------------------------------------------------------------------------------------------------------------------------------------------------AGGCUAAUUUGUGAAACUCAUUUa--- l=24 a=1 
------------------------------------------------------------------------------------------------------------------------------------------------UAGGCUAAUUUGUGAAACUCAUU----- l=23 a=3 
-----------------------------------------------------------------------------------------------------------------------------------------------UUAGGCUAAUUUGUGAAACUCA------- l=22 a=1 
-----------------------------------------------------------------------------------------------------------------------------------------------UUAGGCUAAUUUGUGAAACUCAUU----- l=24 a=4 
----------------------------------------------------------------------------------------------------------------------------------------------UUUAGGCUAAUUUGUGAAACUCA------- l=23 a=4 
--------------------------------------------------------------------------------------------------------------------------------------------AAUUUAGGCUAAUUUGUGAAACU--------- l=23 a=1 
--------------------------------------------------------------------------------------------------------------------------------------------AAUUUAGGCUAAUUUGUGAAACUu-------- l=24 a=1 
-------------------------------------------------------------------------------------------------------------------------------------------gAAUUUAGGCUAAUUUGUGAAACU--------- l=24 a=1 
-------------------------------------------------------------------------------------------------------------------------------------------AAAUUUAGGCUAAUUUGUGAAACU--------- l=24 a=8 
-------------------------------------------------------------------------------------------------------------------------------------------AAAUUUAGGCUAAUUUGUGAAACa--------- l=24 a=1 
-------------------------------------------------------------------------------------------------------------------------------------------AAAUUUAGGCUAAUUUGUGAAACc--------- l=24 a=1 
-------------------------------------------------------------------------------------------------------------------------------------CUUUGUAAAUUUAGGCUAAUUUGU--------------- l=24 a=1 
--------------------------------------------------------------------------------------------------------------------------------AAUGACUUUGUAAAUUUAGGC----------------------- l=21 a=3 
--------------------------------------------------------------------------------------------------------------------------------AAUGACUUUGUAAAUUUAGGu----------------------- l=21 a=1 
--------------------------------------------------------------------------------------------------------------------------------AAUGACUUUGUAAAUUUAGGCUAA-------------------- l=24 a=1 
-------------------------------------------------------------------------------------------------------------------------------GAAUGACUUUGUAAAUUUAGGC----------------------- l=22 a=1 
------------------------------------------------------------------------------------------------------------------------------UGAAUGACUUUGUAAAUUUAGGC----------------------- l=23 a=1 
------------------------------------------------------------------------------------------------------------------------------UGAAUGACcUUGUAAAUUUAGGCU---------------------- l=24 a=2 
------------------------------------------------------------------------------------------------------------------------------UGAAUGACUUUGUAAAUUUAGGCU---------------------- l=24 a=1 
-----------------------------------------------------------------------------------------------------------------------------GUGAAUGACUUUGUAAAUUUAGGC----------------------- l=24 a=2 
---------------------------------------------------------------------------------------------------------------------------AUGUGAAUGACUUUGUAAAUUU--------------------------- l=22 a=1 
---------------------------------------------------------------------------------------------------------------------------AUGUGAAUGACUUUGUgAAUUUA-------------------------- l=23 a=1 
------------------------------------------------------------------------------------------------------------------------UCCAUGUGAAUGACUUUGUAAAUU---------------------------- l=24 a=3 
----------------------------------------------------------------------------------------------------------------------GUUCCAUGUGAAUGACUUUGUg-------------------------------- l=22 a=1 
---------------------------------------------------------------------------------------------------------------------UGUUCCAUGUGAAUGACUUUGU--------------------------------- l=22 a=1 
-------------------------------------------------------------------------------------------------------------------GAUGUUCCAUGUGAAUGACUUUG---------------------------------- l=23 a=1 
-------------------------------------------------------------------------------------------------------------------GAUGUUCCAUGUGAAUGACUUUa---------------------------------- l=23 a=1 
-------------------------------------------------------------------------------------------------------------------GAUGUUaCAUGUGAAUGACUUUGU--------------------------------- l=24 a=1 
-----------------------------------------------------------------------------------------------------------------UGGAUGUUCCAUGUGAAUGACUUU----------------------------------- l=24 a=1 
-------------------------------------------------------------------------------------------------------------CAUUUGGAUGUUCCAUGUGAAUGA--------------------------------------- l=24 a=2 
-------------------------------------------------------------------------------------------------------AUGAAUCAUUUGGAUGUUCCAUa---------------------------------------------- l=23 a=2 
-------------------------------------------------------------------------------------------------------AUGAAUCAUUUGGAUGUUCCAUGU--------------------------------------------- l=24 a=5 
------------------------------------------------------------------------------------------------------GAUGAAUCAUUUGGAUGUUCCAUG---------------------------------------------- l=24 a=1 
-----------------------------------------------------------------------------------------------------AGAUGAAUCAUUUGGAUGUUCCAU----------------------------------------------- l=24 a=1 
-------------------------------------------------------GGAGAUGAAAAAUGAUGUUUGUUU--------------------------------------------------------------------------------------------- l=24 a=1 
-----------------------------------------------------AUGGAGAUGAAAAAUGAUGUc-------------------------------------------------------------------------------------------------- l=21 a=2 
-----------------------------------------------------AUGGAGAUGAAAAAUGAUGUU-------------------------------------------------------------------------------------------------- l=21 a=3 
-----------------------------------------------------AUGGAGAUGAAAAAUGAUGUUUa------------------------------------------------------------------------------------------------ l=23 a=3 
-----------------------------------------------------AUGGAGAUGAAAAAUGAUGUUUG------------------------------------------------------------------------------------------------ l=23 a=1 
-----------------------------------------------------AUGGAGAUGAAAAAUGAUGUUUGU----------------------------------------------------------------------------------------------- l=24 a=10 (ma)
----------------------------------------------------GAUGGAGAUGAAAAAUGAUGUU-------------------------------------------------------------------------------------------------- l=22 a=1 
----------------------------------------------------GAUGGAGAUGAAAAAUGAUGUUU------------------------------------------------------------------------------------------------- l=23 a=3 
----------------------------------------------------GAUGGAGAUGAAAAAUGAUGUUUG------------------------------------------------------------------------------------------------ l=24 a=1 
---------------------------------------------------AGAUGGAGAUGAAAAAUGAUGUU-------------------------------------------------------------------------------------------------- l=23 a=8 
---------------------------------------------------AGAUGGAGAUGAAAAAUGAUGUc-------------------------------------------------------------------------------------------------- l=23 a=1 
---------------------------------------------------AGAUGGAGAUGAAAAAUGAUGUUU------------------------------------------------------------------------------------------------- l=24 a=5 
-------------------------------------------------CUAGAUGGAGAUGAAAAAUGAUG---------------------------------------------------------------------------------------------------- l=23 a=2 
-------------------------------------------------CUAGAUGGAGAUGAAAAAUGAUa---------------------------------------------------------------------------------------------------- l=23 a=3 
-------------------------------------------------CUAGAUGGAGAUGAAAAAUGAUGU--------------------------------------------------------------------------------------------------- l=24 a=7 
------------------------------------------------UCUAGAUGGAGAUGAAAAAUGAU----------------------------------------------------------------------------------------------------- l=23 a=1 
------------------------------------------------UCUAGAUGGAGAUGAAAAAUGAUG---------------------------------------------------------------------------------------------------- l=24 a=1 
-----------------------------------------------AUCUAGAUGGAGAUGAAuAAUGA------------------------------------------------------------------------------------------------------ l=23 a=1 
-----------------------------------------------AUCUAGAUGGAGAUGAAAAAUGAc----------------------------------------------------------------------------------------------------- l=24 a=1 
-----------------------------------------------AUCUAGAUGGAGAUGAAAAAUGAU----------------------------------------------------------------------------------------------------- l=24 a=4 
-----------------------------------------------gUCUAGAUGGAGAUGAAAAAUGAU----------------------------------------------------------------------------------------------------- l=24 a=1 
----------------------------------------AUGGAUCAUCUAGAUGGAGAc--------------------------------------------------------------------------------------------------------------- l=21 a=2 
----------------------------------------AUGGAUCAUCUAGAUGGAGAUa-------------------------------------------------------------------------------------------------------------- l=22 a=2 
---------------------------------------UAUGGAUCAUCUAGAUGGAG----------------------------------------------------------------------------------------------------------------- l=20 a=2 
---------------------------------------UAUGGAUCAUCUAGAUGGAGA---------------------------------------------------------------------------------------------------------------- l=21 a=1 
---------------------------------------UAUGGAUCAUCUAGAUGGAGAU--------------------------------------------------------------------------------------------------------------- l=22 a=1 
---------------------------------------UAUGGAUCAUCUAGAUGGAGAUa-------------------------------------------------------------------------------------------------------------- l=23 a=13 
---------------------------------------UAUGGAUCAUCUAGAUGGAGAUG-------------------------------------------------------------------------------------------------------------- l=23 a=1 
--------------------------------------AUAUGGAUCAUCUAGAUGG------------------------------------------------------------------------------------------------------------------- l=19 a=2 
--------------------------------------AUAUGGAUCAUCUAGAUGGAGA---------------------------------------------------------------------------------------------------------------- l=22 a=1 
--------------------------------------AUAUGGAUCAUCUAGAUGGAGAU--------------------------------------------------------------------------------------------------------------- l=23 a=4 
--------------------------------------AUAUGGAUCAUCUAGgUGGAGAU--------------------------------------------------------------------------------------------------------------- l=23 a=1 
--------------------------------------AUAUGGAUCAUCUAGAUGGAGAUa-------------------------------------------------------------------------------------------------------------- l=24 a=1 
--------------------------------------AUAUGGAUCAUCUAGAUGGAGAUG-------------------------------------------------------------------------------------------------------------- l=24 a=1 
-------------------------------------CAUAUGGAUCAUCUAGAUGGAGA---------------------------------------------------------------------------------------------------------------- l=23 a=1 
-------------------------------------CAUAUGGAUCAUCUAGAUGGAGAU--------------------------------------------------------------------------------------------------------------- l=24 a=2 
-------------------------------------CAUAUGGAUCAUCUAGAUGGgGAU--------------------------------------------------------------------------------------------------------------- l=24 a=1 
-------------------------------------CAUAUGGAUCAUCUAGAUGGAGAc--------------------------------------------------------------------------------------------------------------- l=24 a=1 
---------------------------------CAUCCAUAUGGAUCAUCUAGAUa-------------------------------------------------------------------------------------------------------------------- l=23 a=1 
--------------------------GUUUCUCCAUCCAUAUGGAUCAUC-------------------------------------------------------------------------------------------------------------------------- l=24 a=3 
--------------------UUGUUUGUUUCUCCAUCCAUAUGa-------------------------------------------------------------------------------------------------------------------------------- l=24 a=1 
---------------AGGCCUUGUUUGUUUCUCCAUCCA------------------------------------------------------------------------------------------------------------------------------------- l=24 a=2 
--------------UAGGCCUUGUUUGUUUCUCCAUa--------------------------------------------------------------------------------------------------------------------------------------- l=23 a=1 
------------ACUAGGCCUUGUUUGUUUCUCCA----------------------------------------------------------------------------------------------------------------------------------------- l=23 a=1 
----------UUACUAGGCCUUGUUUuUUU---------------------------------------------------------------------------------------------------------------------------------------------- l=20 a=1 
----------UUACUAGGCCUUGUUUGUUUCUC------------------------------------------------------------------------------------------------------------------------------------------- l=23 a=2 
-----AAAAGUUACUAGGCCUUGUUUGUU----------------------------------------------------------------------------------------------------------------------------------------------- l=24 a=2 
----AAAAAGUUACUAGGCCUUGUU--------------------------------------------------------------------------------------------------------------------------------------------------- l=21 a=1 
---CAAAAAGUUACUAGGCCUUGU---------------------------------------------------------------------------------------------------------------------------------------------------- l=21 a=2 
---aAAAAAGUUACUAGGCCUUGUUUG------------------------------------------------------------------------------------------------------------------------------------------------- l=24 a=3 
--CCAAAAAGUUACUAGGCCUUGUU--------------------------------------------------------------------------------------------------------------------------------------------------- l=23 a=1 
--CCAAAAAGUUACUAGGCCUUGUa--------------------------------------------------------------------------------------------------------------------------------------------------- l=23 a=1 
--CCAAAAAGUUACUAGGCCUUGUc--------------------------------------------------------------------------------------------------------------------------------------------------- l=23 a=1 
AUCCAAAAAGUUACUAGGCCUUGU---------------------------------------------------------------------------------------------------------------------------------------------------- l=24 a=2 

mb-01011
ax-1001011
ku-01
ss-111110001000
fn-101
```
