## Supplementary material for "Comprehensive re-analysis of hairpin RNAs in fungi reveals ancestral links": File S1: MI0026802.ath-MIR8172.SRR9216053.txt

```
species:   Artha
pid:       MI0026802
parent:    ath-MIR8172
paralog:   
locus:     4:7102461-7102632
matures:   ['AUGGAUCAUCUAGAUGGAGAU', 'AAUCAUUUGGAUGUUCCAUGU']
srr:       SRR9216053
genome:    /Users/jax/+Genomes/Plant_genomes/Artha.TAIR10_chr_all.fa
alignment: /media/data/njohnson/+SeqLibraries/FunHP_libraries/Artha.SRR9216053.cram
call:      samtools view /media/data/njohnson/+SeqLibraries/FunHP_libraries/Artha.SRR9216053.cram 4:7102461-7102632

143 out of bounds
360 alignments
176 proper strand
115 stranded perfect matches

                                               **************************             ********************************                                                      
AUCCAAAAAGUUACUAGGCCUUGUUUGUUUCUCCAUCCAUAUGGAUCAUCUAGAUGGAGAUGAAAAAUGAUGUUUGUUUUUUACAAAUUAACAGAUCAUUUAGAUGAAUCAUUUGGAUGUUCCAUGUGAAUGACUUUGUAAAUUUAGGCUAAUUUGUGAAACUCAUUUGGAU
(((((((.((((((..(((((.(((((......(((.((((((((.(((((((((((.......(((((((((((((.....))))))......))))))).......))))))))))).)))))))).)))......)))))..))))).....)))..)))..)))))))
----------------------------------------AUGGAUCAUCUAGAUGGAGAU--------------------------------------------------------------------------------------------------------------- l=21 a=0 c
----------------------------------------------------------------------------------------------------------AAUCAUUUGGAUGUUCCAUGU--------------------------------------------- l=21 a=0 c*
-------------------------------------------------CUAGAUGGAGAUGAAAAAUGAUGU--------------------------------------------------------------------------------------------------- l=24 a=13 ma
----------------------------------------------------------------------------------------UAACAGAUCAUUUAGAUGAAUCAUUUGGAU------------------------------------------------------ l=30 a=0 ma*

--------------------------------------------------------------------------------------------------------------------------------------------------------UUUGUGAAACUCAUUUGGAU l=20 a=1 
------------------------------------------------------------------------------------------------------------------------------------------------------AAUUUGUGAAACUCAUUUGGAU l=22 a=1 
---------------------------------------------------------------------------------------------------------------------------------------------------GCUAAUUUGUGAAACUCAUUUG--- l=22 a=1 
--------------------------------------------------------------------------------------------------------------------------------------------------GGCUAAUUUGUGAAACUC-------- l=18 a=1 
--------------------------------------------------------------------------------------------------------------------------------------------------GGCUAAUUUGUGAAACUCAUUUG--- l=23 a=2 
-------------------------------------------------------------------------------------------------------------------------------------------------AGGCUAAUUUGUGAAACUu-------- l=19 a=1 
-------------------------------------------------------------------------------------------------------------------------------------------------AGGCUAAUUUGUGAAACUCAUUU---- l=23 a=6 
-------------------------------------------------------------------------------------------------------------------------------------------------AGGCUAAUUUGUGAAACUCAUUg---- l=23 a=1 
-------------------------------------------------------------------------------------------------------------------------------------------------AGGCUAAUUUGUGAAACUCAUUUG--- l=24 a=7 
-------------------------------------------------------------------------------------------------------------------------------------------------AGGCUAAUUUGUGAAACUCAUUUu--- l=24 a=3 
-------------------------------------------------------------------------------------------------------------------------------------------------AGGCUAAUUUaUGAAACUCAUUUG--- l=24 a=1 
------------------------------------------------------------------------------------------------------------------------------------------------UAGGCUAAUUUGUGAAACUCAUU----- l=23 a=4 
-----------------------------------------------------------------------------------------------------------------------------------------------UUAGGCUAAUUUGUGAAACUCAUU----- l=24 a=5 
-----------------------------------------------------------------------------------------------------------------------------------------------UUAGGCUAAUUUGUGAAACUCAUc----- l=24 a=1 
----------------------------------------------------------------------------------------------------------------------------------------------UUUgGGCUAAUUUGUGAAACU--------- l=21 a=2 
----------------------------------------------------------------------------------------------------------------------------------------------UUUAGGCUAAUUUGUGuAACUCA------- l=23 a=1 
----------------------------------------------------------------------------------------------------------------------------------------------UUUAGGCUAAUUUGUGAAACUCA------- l=23 a=2 
---------------------------------------------------------------------------------------------------------------------------------------------AUUUAGGCUAAUUUGUGAAACUCA------- l=24 a=1 
--------------------------------------------------------------------------------------------------------------------------------------------AAUUUAGGCUAAUUUGUGAAACUC-------- l=24 a=1 
-------------------------------------------------------------------------------------------------------------------------------------------AAAUUUAGGCUAAUUUGUGAAACU--------- l=24 a=7 
-------------------------------------------------------------------------------------------------------------------------------------CUUUGUAAAUUUAGGCUAAUUUGc--------------- l=24 a=1 
-------------------------------------------------------------------------------------------------------------------------------------CUUUGUAAAUUUAGGCUAAUUUGU--------------- l=24 a=1 
-------------------------------------------------------------------------------------------------------------------------------GAAUGACUUUGUAAAUUUAGGC----------------------- l=22 a=1 
------------------------------------------------------------------------------------------------------------------------------UGAAUGACUUUGUAAAUUUAGGC----------------------- l=23 a=1 
-----------------------------------------------------------------------------------------------------------------------------GUGAAUGACUUUGUAAAUUUAGGC----------------------- l=24 a=4 
---------------------------------------------------------------------------------------------------------------------------AUGUGAAUGACUUUGUAAAUUUAG------------------------- l=24 a=1 
--------------------------------------------------------------------------------------------------------------------------CAUGUGAAUGACUUUGUAAAUUc--------------------------- l=23 a=1 
----------------------------------------------------------------------------------------------------------------------GUUCCAUGUGAAUGACUUUGUg-------------------------------- l=22 a=2 
----------------------------------------------------------------------------------------------------------------------GUUCCAUGUGAAUGACUUUGUu-------------------------------- l=22 a=1 
--------------------------------------------------------------------------------------------------------------AUUUGGAUGUUCCAUGUGA------------------------------------------- l=19 a=1 
-------------------------------------------------------------------------------------------------------AUGAAUCAUUUGGAUGUUCCAUa---------------------------------------------- l=23 a=2 
-------------------------------------------------------------------------------------------------------AUGAAUCAUUUGGAUGUUCCAUGU--------------------------------------------- l=24 a=1 
--------------------------------------------------------------------------------------------------UUUAGAUGAAUCAUUUGGAUGUUC-------------------------------------------------- l=24 a=2 
------------------------------------------------------UGGAGAUGAAgAAUGAUGUUUGUU---------------------------------------------------------------------------------------------- l=24 a=1 
-----------------------------------------------------AUGGAGAUGAAAAAUGAUGUUUa------------------------------------------------------------------------------------------------ l=23 a=1 
-----------------------------------------------------AUGGAGAUGAAAAAUGAUGUUUGU----------------------------------------------------------------------------------------------- l=24 a=6 
----------------------------------------------------GAUGGAGAUGAAAAAUGAUGUc-------------------------------------------------------------------------------------------------- l=22 a=2 
----------------------------------------------------GAUGGAGAUGAAAAAUGAUGUU-------------------------------------------------------------------------------------------------- l=22 a=2 
----------------------------------------------------GAUGGAGAUGAAAAAUGAUGUUU------------------------------------------------------------------------------------------------- l=23 a=5 
----------------------------------------------------GAUGGAGAUGAAAAAUGAUGUUc------------------------------------------------------------------------------------------------- l=23 a=1 
---------------------------------------------------AGAUGGAGAUGAAAAAUGAUGU--------------------------------------------------------------------------------------------------- l=22 a=1 
---------------------------------------------------AGAUGGAGAUGAAAAAUGAUGUc-------------------------------------------------------------------------------------------------- l=23 a=1 
---------------------------------------------------AGAUGGAGAUGAAAAAUGAUGUU-------------------------------------------------------------------------------------------------- l=23 a=4 
---------------------------------------------------AGAUGGAGAUGAAAAAUGAUGUUU------------------------------------------------------------------------------------------------- l=24 a=3 
--------------------------------------------------UAGAUGGAGAUGAAAAAUGAUGUU-------------------------------------------------------------------------------------------------- l=24 a=3 
--------------------------------------------------UAGAUGGAGAUGAAAAAUGAUGUc-------------------------------------------------------------------------------------------------- l=24 a=1 
-------------------------------------------------CUAGAUGGAGAUGAAAAAUGAUa---------------------------------------------------------------------------------------------------- l=23 a=2 
-------------------------------------------------CUAGAUGGAGAUGAAAAAUGAUG---------------------------------------------------------------------------------------------------- l=23 a=4 
-------------------------------------------------CUAGAUGGAGAUGAAAAAUGAUGU--------------------------------------------------------------------------------------------------- l=24 a=13 (ma)
-------------------------------------------------CUAGAUGGAGAUGAAAAAUGAUGc--------------------------------------------------------------------------------------------------- l=24 a=1 
------------------------------------------------UCUAGAUGGAGAUGAAAAAUGAUu---------------------------------------------------------------------------------------------------- l=24 a=1 
-----------------------------------------------AUCUAGAUGGAGAUGAAAAAUGA------------------------------------------------------------------------------------------------------ l=23 a=1 
-----------------------------------------------AUCUAGAUGGAGAUGAAAAAUGAU----------------------------------------------------------------------------------------------------- l=24 a=3 
-----------------------------------------UGGAUCAUCUAGAUGGAGAUa-------------------------------------------------------------------------------------------------------------- l=21 a=1 
----------------------------------------AUGGAUCAUCUAGAUGGAGAUa-------------------------------------------------------------------------------------------------------------- l=22 a=4 
---------------------------------------UAUGGAUCAUCUAGAUGGAGAUa-------------------------------------------------------------------------------------------------------------- l=23 a=19 
---------------------------------------UAUGGAUCAUCUAGAUGGAGAUG-------------------------------------------------------------------------------------------------------------- l=23 a=1 
--------------------------------------AUAUGGAUCAUCUAGAUGGAGA---------------------------------------------------------------------------------------------------------------- l=22 a=6 
--------------------------------------AUgUGGAUCAUCUAGAUGGAGA---------------------------------------------------------------------------------------------------------------- l=22 a=1 
--------------------------------------AUAUGGAUCAUCUAGAUGGAGAUu-------------------------------------------------------------------------------------------------------------- l=24 a=1 
-------------------------------------CAUAUGGAUCAUCUAGAUGGAGAc--------------------------------------------------------------------------------------------------------------- l=24 a=1 
---------------------------------CAUCCAUAUGGAUCAUCUAGAUa-------------------------------------------------------------------------------------------------------------------- l=23 a=1 
-----------------------UUUGUUUCUCCAUCCAUAUGG-------------------------------------------------------------------------------------------------------------------------------- l=21 a=1 
---------------AGGCCUUGUUUGUUUCUCCAUCu-------------------------------------------------------------------------------------------------------------------------------------- l=23 a=1 
---------------AGGCCUUGUUUGUUUCUCCAUCCA------------------------------------------------------------------------------------------------------------------------------------- l=24 a=5 
--------------UAGGCCUUGUUUGUUUCUCCAUa--------------------------------------------------------------------------------------------------------------------------------------- l=23 a=1 
------------ACUAGGCCUUGUUUGUUUCUu------------------------------------------------------------------------------------------------------------------------------------------- l=21 a=1 
---------GUUACUAGGCCUUGUUUGUUUCUC------------------------------------------------------------------------------------------------------------------------------------------- l=24 a=2 
---------GUUACUAGGCCUUGUUUGUUUCUu------------------------------------------------------------------------------------------------------------------------------------------- l=24 a=1 
--------AGUUACUAGGCCUUGUUUGUUUCU-------------------------------------------------------------------------------------------------------------------------------------------- l=24 a=1 
--------AGUUACUAGGCCUUGUUUGUUUCa-------------------------------------------------------------------------------------------------------------------------------------------- l=24 a=1 
-----AAAAGUUACUAGGCCUUGUUUGUU----------------------------------------------------------------------------------------------------------------------------------------------- l=24 a=1 
--CCAAAAAGUUACUAGGCCUUGUU--------------------------------------------------------------------------------------------------------------------------------------------------- l=23 a=2 

mb-00011
ax-1001011
ku-01
ss-111110001000
fn-101
```
