## Supplementary material for "Comprehensive re-analysis of hairpin RNAs in fungi reveals ancestral links": File S1: MI0026803.ath-MIR8173.SRR9216049.txt

```
species:   Artha
pid:       MI0026803
parent:    ath-MIR8173
paralog:   
locus:     5:7478569-7478673
matures:   ['AUGUGCUGAUUCGAGGUGGGA', 'UUACCUCAAUCAGCAUCACUAAUCU']
srr:       SRR9216049
genome:    /Users/jax/+Genomes/Plant_genomes/Artha.TAIR10_chr_all.fa
alignment: /media/data/njohnson/+SeqLibraries/FunHP_libraries/Artha.SRR9216049.cram
call:      samtools view /media/data/njohnson/+SeqLibraries/FunHP_libraries/Artha.SRR9216049.cram 5:7478569-7478673

5 out of bounds
220 alignments
195 proper strand
163 stranded perfect matches

      ******************************                                     **************************      
UUCUUUUACCUCAAUCAGCAUCACUAAUCUUCAUAGUUGUUACCAACGAGCUGUUGGCCCAAUGGUAAAUCUCCUAGGUAGAUGUGCUGAUUCGAGGUGGGAGGG
.((((((((((((((((((((.....((((...(((...((((((..(.(((...))).)..)))))).....)))...))))))))))))).))))))))))).
---------------------------------------------------------------------------------AUGUGCUGAUUCGAGGUGGGA--- l=21 a=0 c
-----UUACCUCAAUCAGCAUCACUAAUCU--------------------------------------------------------------------------- l=25 a=0 c*
---------------------------------------------------------------------------AGGUAGAUGUGCUGAUUCGAGGUG------ l=24 a=35 ma
--------CCUCAAUCAGCAUCACUAAUCUUCAUAG--------------------------------------------------------------------- l=28 a=0 ma*

-----------------------------------------------------------------------------------GUGCUGAUUCGAGGUGGG---- l=18 a=1 
----------------------------------------------------------------------------------UGUGCUGAUUCGAGGUGG----- l=18 a=1 
---------------------------------------------------------------------------------AUGUGCUGAUUCGAGGUGGG---- l=20 a=1 
---------------------------------------------------------------------------------AUGUGCUGAUUCGAGGUGGGAGG- l=23 a=1 
---------------------------------------------------------------------------------AUGUGCUGAUUCGAGGUGGGAGGG l=24 a=4 
--------------------------------------------------------------------------------GAUGUGCUGAUUCGAGGUGGGAGG- l=24 a=5 
--------------------------------------------------------------------------------GAUGUGCUGAUUCGAGGUGGGAGGG l=25 a=1 
-------------------------------------------------------------------------------AGAUGUGCUGAUUCGAGGUGGGAG-- l=24 a=4 
-------------------------------------------------------------------------------AGAUGUGCUGAUUCGAGGUGGGAa-- l=24 a=1 
-------------------------------------------------------------------------------AGAUGUGCUGAUUCGAGGUGGGAGc- l=25 a=1 
-----------------------------------------------------------------------------GUAGAUGUGCUGAUUCGAGGUGG----- l=23 a=1 
----------------------------------------------------------------------------GGUAGAUaUGCUGAUUCGAG--------- l=20 a=1 
----------------------------------------------------------------------------GGUAGAUGUGCUGAUUCGAGG-------- l=21 a=1 
----------------------------------------------------------------------------GGUAGAUGUGCUGAUUCGAGu-------- l=21 a=1 
----------------------------------------------------------------------------GGUAGAUGUGCUGAUUCGAGGUGu----- l=24 a=1 
----------------------------------------------------------------------------GGUAGAUGUGCUGAUUCGAGGUGG----- l=24 a=1 
---------------------------------------------------------------------------AGGUAGAUGUGCUGAUc------------- l=17 a=1 
---------------------------------------------------------------------------gGGUAGAUGUGCUGAUUC------------ l=18 a=1 
---------------------------------------------------------------------------AGGUAGAUGUGCUGAUUCG----------- l=19 a=2 
---------------------------------------------------------------------------AGGUAGAUGUGCUGAUUCGA---------- l=20 a=1 
---------------------------------------------------------------------------AGGUAGAUGUGCUGAUUCGAG--------- l=21 a=4 
---------------------------------------------------------------------------AGGUAGAUGUGCUGAUUCGAGG-------- l=22 a=2 
---------------------------------------------------------------------------AGGUAGAUGUGCUGAUUCGAGGa------- l=23 a=1 
---------------------------------------------------------------------------AGGUAGAUaUGCUGAUUCGAGGUG------ l=24 a=1 
---------------------------------------------------------------------------AGGUAGAUGUGCUGAUUCGAGGUG------ l=24 a=35 (ma)
---------------------------------------------------------------------------AGGUAGAUGUGCUGAUUCGAGGUu------ l=24 a=2 
---------------------------------------------------------------------------AGGUAGAUGUGCUGAUUCGAGaUG------ l=24 a=1 
---------------------------------------------------------------------------AGGUAGAUGUGaUGAUUCGAGGUG------ l=24 a=1 
--------------------------------------------------------------------------UAGGUAGAUGUGCUGAUUCG----------- l=20 a=1 
--------------------------------------------------------------------------UAGGUAGAUGUGCUGAUUCGAG--------- l=22 a=1 
--------------------------------------------------------------------------UAGGUAGAUGUGCUGAUUCGAGGU------- l=24 a=3 
-------------------------------------------------------------------------CUAGGUAGAUGUGCUGAUUCGA---------- l=22 a=1 
-------------------------------------------------------------------------CUAGGUAGAUGUGCUGAUUCGAG--------- l=23 a=1 
-------------------------------------------------------------------------CUAGGUAGAUGUGCUGAUUCGAGG-------- l=24 a=6 
-------------------------------------------------------------------------CUAGGUAGAUGUGCUuAUUCGAGG-------- l=24 a=1 
------------------------------------------------------------------------CCUAGGUAGAUGUa------------------- l=14 a=1 
------------------------------------------------------------------------CCUAGGUAGAUGUGCUGAUUCGA---------- l=23 a=3 
------------------------------------------------------------------------CCUAGGUAGAUGUGCUGAUUCGAG--------- l=24 a=1 
------------------------------------------------------------------------CCUAGGUAGAUGUGCUGAUUCGAa--------- l=24 a=1 
------------------------------------------------------------------------CCUAGGUAGAUGUGCUGAUUCGAGG-------- l=25 a=1 
-----------------------------------------------------------------------UCCUAGGUAGAUGUGCUGAUUCa----------- l=23 a=1 
-----------------------------------------------------------------------UCCUAGGUAGAUGUGCUGAUUCGA---------- l=24 a=1 
----------------------------------------------------------------------CUCCUAGGUAGA----------------------- l=12 a=1 
---------------------------------------------------------------------UCUCCUAGGUAGAUGUGCUGAU-------------- l=22 a=1 
---------------------------------------------------------------------UCUCCUAGGUAGAUGUGCUGAUU------------- l=23 a=8 
---------------------------------------------------------------------UCUCCUAGGUAGAUGUGCUGAUc------------- l=23 a=3 
--------------------------------------------------------------------AUCUCCUAGGUAGAUGUGCUG---------------- l=21 a=1 
--------------------------------------------------------------------AUCUCCUAGGUAGAUGUGCUa---------------- l=21 a=1 
--------------------------------------------------------------------AUCUCCUAGGUAGAUGUGCUGAU-------------- l=23 a=2 
--------------------------------------------------------------------AUCUCCUAGGUAGAUGUGCUGcU-------------- l=23 a=1 
--------------------------------------------------------------------AUCUCCUAGGUAGAUGUGCUGAUU------------- l=24 a=16 
--------------------------------------------------------------------gUCUCCUAGGUAGAUGUGCUGAUU------------- l=24 a=1 
--------------------------------------------------------------------AUCUCCUAGGUAGAUGUGCUGAUUC------------ l=25 a=1 
-------------------------------------------------------------------AAUCUCCUAGGUAGAUGcGC------------------ l=20 a=1 
-------------------------------------------------------------------AAUCUCCUAGGUAGAUGUGCUGAU-------------- l=24 a=7 
------------------------------------------------------------------AAAUCUCCUAGGU-------------------------- l=13 a=1 
------------------------------------------------------------------AAAUCUCCUAGGUAGAUGUuC------------------ l=21 a=1 
------------------------------------------------------------------AAAUCUCCUAGGUAGAUGUGCUGA--------------- l=24 a=4 
----------------------------------------------------------------GUAAAUCUCCUAGGUAGAUGUGCU----------------- l=24 a=2 
----------------------------------------------------------------GUAAAUCUCgUAGGUAGAUGUGCU----------------- l=24 a=1 
---------------------------------------------------------------GGUAAAUCUCCUAGGUAGAUGU-------------------- l=22 a=1 
---------------------------------------------------------------GGUAAAUCUCCUAGGUAGAUGUG------------------- l=23 a=2 
--------------------------------------------------------------UGGUAAAUCUCCUAGGUAGAUGUG------------------- l=24 a=1 
-------------------------------------------------------------AUGGUAAAUCUCCUAGGUAGAU---------------------- l=22 a=3 
-------------------------------------------------------------AUGGUAAAUCUCCUAGGUAGAUG--------------------- l=23 a=1 
-------------------------------------------------------------AUGGUAAAUCUCCUAGGUAGAUGU-------------------- l=24 a=4 
------------------------------------------------------------AAUGGUAAAUCUCCUAGGUAGAUG--------------------- l=24 a=1 
-----------------------------------------------------------CAAUGGUAAAUCUCCUAGGUAGA----------------------- l=23 a=1 
-----------------------------------------------------UUGGCCCAAUGGUAAAUCUCC------------------------------- l=21 a=4 
-----------------------------------------------------UUGGCCCAAUGGUAAAUCUCCUA----------------------------- l=23 a=1 
-----------------------------------------------------UUGGCCCAAUGGUAAAUCUCCUg----------------------------- l=23 a=1 
--------------------------------------------------CUGUUGGCCCAAUGGUAAAUCUCu------------------------------- l=24 a=1 
--------------------------------------------------CUGUUGGCCCAAUGGUAAAUCUCC------------------------------- l=24 a=1 
-----------------------------------------------GAGCUGUUGGCCCAAUGG---------------------------------------- l=18 a=1 
-----------------------------------------------GAGCUGUUGGCCCAAUGGUAAAUC---------------------------------- l=24 a=7 
-----------------------------------------------GAGCUGUUGGCCCAAUGGUAAAUa---------------------------------- l=24 a=1 
----------------------------------------------CGAGCUGUUGGCCCAAUGGUAAAc----------------------------------- l=24 a=1 
--------------------------------------------AACGAGCUGUUGGCCCAAUGGU--------------------------------------- l=22 a=1 
--------------------------------------------AACGAGCUGUUGGCCCAAUGGUA-------------------------------------- l=23 a=2 
--------------------------------------------AACGAGCUGUUGGCCCAAUGGUAAuU----------------------------------- l=26 a=1 
----------------------------------AGUUGUUACCAACGAGCUGUUGGu----------------------------------------------- l=24 a=1 
--------------------------------AUAGUUGUUACCAACGAGCUGUU-------------------------------------------------- l=23 a=1 
--------------------------------AUAGUUGUUACCAACGAGCUGUUG------------------------------------------------- l=24 a=2 
-------ACCUCAAUCAGCAUCACUAAUCUU-------------------------------------------------------------------------- l=24 a=1 

mb-01011
ax-1001011
ku-01
ss-111111101000
fn-111
```
