## Supplementary material for "Comprehensive re-analysis of hairpin RNAs in fungi reveals ancestral links": File S1: MI0026803.ath-MIR8173.SRR9216050.txt

```
species:   Artha
pid:       MI0026803
parent:    ath-MIR8173
paralog:   
locus:     5:7478569-7478673
matures:   ['AUGUGCUGAUUCGAGGUGGGA', 'UUACCUCAAUCAGCAUCACUAAUCU']
srr:       SRR9216050
genome:    /Users/jax/+Genomes/Plant_genomes/Artha.TAIR10_chr_all.fa
alignment: /media/data/njohnson/+SeqLibraries/FunHP_libraries/Artha.SRR9216050.cram
call:      samtools view /media/data/njohnson/+SeqLibraries/FunHP_libraries/Artha.SRR9216050.cram 5:7478569-7478673

3 out of bounds
247 alignments
212 proper strand
166 stranded perfect matches

      ******************************                                     **************************      
UUCUUUUACCUCAAUCAGCAUCACUAAUCUUCAUAGUUGUUACCAACGAGCUGUUGGCCCAAUGGUAAAUCUCCUAGGUAGAUGUGCUGAUUCGAGGUGGGAGGG
.((((((((((((((((((((.....((((...(((...((((((..(.(((...))).)..)))))).....)))...))))))))))))).))))))))))).
---------------------------------------------------------------------------------AUGUGCUGAUUCGAGGUGGGA--- l=21 a=2 c
-----UUACCUCAAUCAGCAUCACUAAUCU--------------------------------------------------------------------------- l=25 a=0 c*
---------------------------------------------------------------------------AGGUAGAUGUGCUGAUUCGAGGUG------ l=24 a=30 ma
--------CCUCAAUCAGCAUCACUAAUCUUCAUAG--------------------------------------------------------------------- l=28 a=0 ma*

---------------------------------------------------------------------------------AUGUGCUGAUUCGAGGUGGGA--- l=21 a=2 (c)
---------------------------------------------------------------------------------AUGUGCUGAUUCGAGGUGGGAGGG l=24 a=2 
--------------------------------------------------------------------------------GAUGUGCUGAUUCGAGGUGGGAGG- l=24 a=3 
-------------------------------------------------------------------------------AGAUaUGCUGAUUCGAGGUGG----- l=21 a=1 
-------------------------------------------------------------------------------AGAUGUGCUGAUUCGAGGUGG----- l=21 a=1 
-------------------------------------------------------------------------------AGAUGUGCUGAUUCGAGGUGGGAG-- l=24 a=7 
-------------------------------------------------------------------------------AGAUGUGCUGAUUCGAGGUGGGAGa- l=25 a=1 
-------------------------------------------------------------------------------AGAUGUGCUGAUUCGAGGUGGGAGG- l=25 a=3 
-------------------------------------------------------------------------------AGAUGUGCUGAUUCGAGGUGGGAGu- l=25 a=1 
-----------------------------------------------------------------------------GUAGAUGUGCUGAUUCGAGGUGGa---- l=24 a=1 
----------------------------------------------------------------------------GGUAGAUGUGCUGAUUCGAGG-------- l=21 a=1 
----------------------------------------------------------------------------GGUAGAUGUGCUGAUUCGAGGUGG----- l=24 a=1 
---------------------------------------------------------------------------AGGUAGAUGUGCUGAUc------------- l=17 a=1 
---------------------------------------------------------------------------AGGUAGAUGUGCUGAUUCG----------- l=19 a=2 
---------------------------------------------------------------------------AGGUAGAUGUGCUGAUUCa----------- l=19 a=1 
---------------------------------------------------------------------------AGGUAGAUGUGCUGAUUCGAG--------- l=21 a=1 
---------------------------------------------------------------------------AGGUAGAUGUGCUGAUUCGAGG-------- l=22 a=3 
---------------------------------------------------------------------------AGGUAGAUGUGCUGAUUCGAGGU------- l=23 a=9 
---------------------------------------------------------------------------AGGUAGAUGUGCUGAUUCGAGGc------- l=23 a=3 
---------------------------------------------------------------------------AGGUAGgUGUGCUGAUUCGAGGU------- l=23 a=1 
---------------------------------------------------------------------------AGGUAGAUGUGCUGAUUCGAGGUG------ l=24 a=30 (ma)
---------------------------------------------------------------------------uGGUAGAUGUGCUGAUUCGAGGUG------ l=24 a=1 
---------------------------------------------------------------------------AGGUAGAUGUGCUGAUUCGAGGUc------ l=24 a=2 
---------------------------------------------------------------------------AGGUAGAUGUGCUGAUUCGAGGUa------ l=24 a=5 
---------------------------------------------------------------------------AGGUAGAUGUGCUGAUUCGAGGUu------ l=24 a=4 
--------------------------------------------------------------------------UAGGUAGAUGUGCUGAUUCGAGGU------- l=24 a=4 
--------------------------------------------------------------------------UAGGUAGAUGUGCUGAUUCGAGGc------- l=24 a=1 
-------------------------------------------------------------------------CUAGGUAGAUGUGCUGAUUCGAGG-------- l=24 a=6 
-------------------------------------------------------------------------CaAGGUAGAUGUGCUGAUUCGAGG-------- l=24 a=1 
------------------------------------------------------------------------CCUAGGUAGAUGUGCUGAUUC------------ l=21 a=3 
------------------------------------------------------------------------CCUAGGUAGAUGUGCUGAUUCGA---------- l=23 a=1 
------------------------------------------------------------------------CCUAGGUAGAUGUGCUGAUUCGAG--------- l=24 a=1 
-----------------------------------------------------------------------UCCUAGGUAGAUGUGC------------------ l=16 a=1 
-----------------------------------------------------------------------UCCUAGGUAGAUGUGCUGAUUCa----------- l=23 a=1 
-----------------------------------------------------------------------UCCUAGGUAGAUGUGCUGAUUCGA---------- l=24 a=2 
-----------------------------------------------------------------------UCCUAGGUAGAUGUGCUGAUUCGu---------- l=24 a=1 
-----------------------------------------------------------------------UCCUAGGUAGAUGUGCUGAUUCGc---------- l=24 a=1 
----------------------------------------------------------------------CUCCUAGGUAGAUGUGCUa---------------- l=19 a=1 
----------------------------------------------------------------------CUCCUAGGUAGAUGUGCUGAUUC------------ l=23 a=1 
---------------------------------------------------------------------UCUCCUAGGUAGAUGUGCUGAUU------------- l=23 a=13 
---------------------------------------------------------------------UCUCCUAGGUAGAUGUGCUGAUc------------- l=23 a=2 
---------------------------------------------------------------------UCUCCUAGGUAGAUGUGCUGAUUC------------ l=24 a=1 
--------------------------------------------------------------------AUCUCCUAGGUAGAUGUGC------------------ l=19 a=1 
--------------------------------------------------------------------AUCUCCUAGGUAGAUGUGCUGAU-------------- l=23 a=4 
--------------------------------------------------------------------AUCUCCUAGGUAGAUGUGCUGAc-------------- l=23 a=1 
--------------------------------------------------------------------AUCUCCUAGGUAGAUGUGCUGAUc------------- l=24 a=4 
--------------------------------------------------------------------AUCUCCUAGGUAGAUGUGCUGAUU------------- l=24 a=10 
-------------------------------------------------------------------AAUCUCCUAGGUAGAUGUGCUGAU-------------- l=24 a=9 
-------------------------------------------------------------------gAUCUCCUAGGUAGAUGUGCUGAU-------------- l=24 a=1 
------------------------------------------------------------------AAAUCUCCUAGGUAGAUGUGCUa---------------- l=23 a=1 
------------------------------------------------------------------AAAUCUCCUAGGUAGAUGUGCUG---------------- l=23 a=1 
------------------------------------------------------------------AAAUCUCCUAGGUAGAUGUGCUGA--------------- l=24 a=3 
----------------------------------------------------------------GUAAAUCUCCUAGGUAGAUGUGCU----------------- l=24 a=1 
----------------------------------------------------------------GUAAAUCUCCUAGGUAGAUGUGCc----------------- l=24 a=1 
---------------------------------------------------------------GGUAAAUCUCCUAGGUAGAUGUG------------------- l=23 a=4 
---------------------------------------------------------------GGUAAAUCUCCUAGGUAGAUGUa------------------- l=23 a=1 
---------------------------------------------------------------GGUAAAUCUCCUAGGUAGAUGUGu------------------ l=24 a=1 
--------------------------------------------------------------aGGUAAAUCUCCUAGGUAGAUGUG------------------- l=24 a=1 
--------------------------------------------------------------UGGUAAAUCUCCUAGGUAGAUGUG------------------- l=24 a=1 
-------------------------------------------------------------AUGGUAAAUCUCCUAGGUAGAUGU-------------------- l=24 a=4 
-------------------------------------------------------------AUGGUAAAUCUCCUAGGUAGAUGa-------------------- l=24 a=1 
-------------------------------------------------------------AUGGUAAAUCUCCUAGGUAGAUGUG------------------- l=25 a=1 
------------------------------------------------------------AAUGGUAAAUCUCCUAGGUAGAUG--------------------- l=24 a=1 
-----------------------------------------------------------CAAUGGUAAAUCUCCUAGGUAGA----------------------- l=23 a=2 
-----------------------------------------------------UUGGCCCAAUGGUAAAUCUCCU------------------------------ l=22 a=1 
-----------------------------------------------------UUGGCCCAAUGGUAAAUCUCCa------------------------------ l=22 a=1 
-----------------------------------------------------UUGGCCCAAUGGUAAAUCUCCUAa---------------------------- l=24 a=1 
---------------------------------------------------UGUUGGCCCAAUGGUAAAUCUCCU------------------------------ l=24 a=1 
-----------------------------------------------GAGCUGUUGGCCCAAUGG---------------------------------------- l=18 a=1 
-----------------------------------------------GAGCUGUUGGCCCAAUGGUA-------------------------------------- l=20 a=1 
-----------------------------------------------GAGCUGUUGGCCCAAUGGUAAA------------------------------------ l=22 a=4 
-----------------------------------------------GAGCUGUUGGCCCAAUGGUAAAUC---------------------------------- l=24 a=2 
--------------------------------------------AACGAGCUGUUGGCCCA-------------------------------------------- l=17 a=1 
--------------------------------------------AACGAGCUGUUGGCCCAAc------------------------------------------ l=19 a=1 
--------------------------------------------AACGAGCUGUUGGCCCAAU------------------------------------------ l=19 a=1 
--------------------------------------------AACGAGCUGUUGGCCCAAUGG---------------------------------------- l=21 a=1 
--------------------------------------------AACGAGCUGUUGGCCCAAUGGU--------------------------------------- l=22 a=5 
--------------------------------------------AACGAGCUGUUGGCCCAAUGGUA-------------------------------------- l=23 a=4 
--------------------------------------------AACGAGCUGUcGGCCCAAUGGUA-------------------------------------- l=23 a=1 
---------------------------------UAGUUGUUACCAACGAGCUGUUG------------------------------------------------- l=23 a=1 
--------------------------------AUAGUUGUUACCAACGAGCUGUUG------------------------------------------------- l=24 a=3 

mb-01011
ax-1001011
ku-01
ss-111111101000
fn-111
```
