## Supplementary material for "Comprehensive re-analysis of hairpin RNAs in fungi reveals ancestral links": File S1: MI0026803.ath-MIR8173.SRR9216053.txt

```
species:   Artha
pid:       MI0026803
parent:    ath-MIR8173
paralog:   
locus:     5:7478569-7478673
matures:   ['AUGUGCUGAUUCGAGGUGGGA', 'UUACCUCAAUCAGCAUCACUAAUCU']
srr:       SRR9216053
genome:    /Users/jax/+Genomes/Plant_genomes/Artha.TAIR10_chr_all.fa
alignment: /media/data/njohnson/+SeqLibraries/FunHP_libraries/Artha.SRR9216053.cram
call:      samtools view /media/data/njohnson/+SeqLibraries/FunHP_libraries/Artha.SRR9216053.cram 5:7478569-7478673

1 out of bounds
175 alignments
151 proper strand
119 stranded perfect matches

      ******************************                                     **************************      
UUCUUUUACCUCAAUCAGCAUCACUAAUCUUCAUAGUUGUUACCAACGAGCUGUUGGCCCAAUGGUAAAUCUCCUAGGUAGAUGUGCUGAUUCGAGGUGGGAGGG
.((((((((((((((((((((.....((((...(((...((((((..(.(((...))).)..)))))).....)))...))))))))))))).))))))))))).
---------------------------------------------------------------------------------AUGUGCUGAUUCGAGGUGGGA--- l=21 a=0 c
-----UUACCUCAAUCAGCAUCACUAAUCU--------------------------------------------------------------------------- l=25 a=0 c*
---------------------------------------------------------------------------AGGUAGAUGUGCUGAUUCGAGGUG------ l=24 a=34 ma
--------CCUCAAUCAGCAUCACUAAUCUUCAUAG--------------------------------------------------------------------- l=28 a=0 ma*

------------------------------------------------------------------------------------UGCUGAUUCGA---------- l=11 a=1 
-----------------------------------------------------------------------------------GUGCUGAUUCGAGGUGGGu--- l=19 a=1 
---------------------------------------------------------------------------------AUGUGCUGAUUCGAGGUGGGAGGG l=24 a=1 
--------------------------------------------------------------------------------GAUGUGCUGAUUCGAGGUGGG---- l=21 a=2 
-------------------------------------------------------------------------------AGAUGUGCUGAUUCGAGGUGGGAG-- l=24 a=1 
-------------------------------------------------------------------------------AGAUGUGCUGAUUCGAGGUGaGAGG- l=25 a=1 
-------------------------------------------------------------------------------AGAUGUGCUGAUUCGAGGUGGGAGG- l=25 a=1 
-----------------------------------------------------------------------------GUAGAUGUGCUGAUUCGAGGUG------ l=22 a=1 
----------------------------------------------------------------------------GGUAGAUGUGCUGAUUCGAGGUGG----- l=24 a=2 
----------------------------------------------------------------------------GGUAGAUGUGCUGAUUCGAGGUGa----- l=24 a=1 
----------------------------------------------------------------------------GGUAGAUGUGCUGAUUCGAGGUGu----- l=24 a=1 
---------------------------------------------------------------------------AGGUAGAUGUGCUGAUUCG----------- l=19 a=2 
---------------------------------------------------------------------------AGGUAGAUGUGCUGAUUCGAa--------- l=21 a=1 
---------------------------------------------------------------------------AGGUAGAUGUGCUGAUUCGAGGU------- l=23 a=3 
---------------------------------------------------------------------------AGGUAGAUGUGCUGAUUCGAGGc------- l=23 a=1 
---------------------------------------------------------------------------AGGUAGAUGUGCUGAUUCGAGGUG------ l=24 a=34 (ma)
---------------------------------------------------------------------------AGGUAGgUGUGCUGAUUCGAGGUG------ l=24 a=2 
---------------------------------------------------------------------------AGGUAGAUGUGCUGAUUCGAGGUa------ l=24 a=3 
---------------------------------------------------------------------------AGGUAGAUGUGCUGAUUCGAGGUc------ l=24 a=1 
---------------------------------------------------------------------------gGGUAGAUGUGCUGAUUCGAGGUG------ l=24 a=1 
-------------------------------------------------------------------------CUAGGUAGAUGUGCUGAUUCa----------- l=21 a=1 
-------------------------------------------------------------------------CUAGGUAGAUGUGCUGAUUCGAGG-------- l=24 a=3 
-------------------------------------------------------------------------CUAGGUAGAUGUGCUGAUUCGAGa-------- l=24 a=1 
------------------------------------------------------------------------CCUAGGUAGAUGUGCUGAUUCGA---------- l=23 a=3 
-----------------------------------------------------------------------UCCUAGGUAGAUGUGCUGAUUCa----------- l=23 a=3 
-----------------------------------------------------------------------UCCUAGGUAGAUGUGCUGAUUCGA---------- l=24 a=3 
----------------------------------------------------------------------CUCCUAGGUAGAUGUGCUGAUU------------- l=22 a=1 
----------------------------------------------------------------------CUCCUAGGUAGAUGUGCUGAUUC------------ l=23 a=1 
---------------------------------------------------------------------UCUCCUAGGUAGAUGUGCUGAUU------------- l=23 a=8 
---------------------------------------------------------------------UCUCCUAGGUAGAUGUGCUGAUc------------- l=23 a=1 
---------------------------------------------------------------------UCUCCUAGGUAGAUGUGCUGAUUC------------ l=24 a=1 
--------------------------------------------------------------------AUCUCCUAGGUAGAUGUGCUa---------------- l=21 a=1 
--------------------------------------------------------------------AUCUCCUAGGUAGAUGUGCUGAU-------------- l=23 a=9 
--------------------------------------------------------------------AUCUCCUAGGUAGAUGUGCUGAUU------------- l=24 a=11 
--------------------------------------------------------------------gUCUCCUAGGUAGAUGUGCUGAUU------------- l=24 a=1 
--------------------------------------------------------------------AUCUCCUAGGUAGAUGUGCUGAUc------------- l=24 a=3 
--------------------------------------------------------------------AUCUCCUgGGUAGAUGUGCUGAUU------------- l=24 a=1 
--------------------------------------------------------------------AUCUuCUAGGUAGAUGUGCUGAUU------------- l=24 a=1 
-------------------------------------------------------------------AAUCUCCUAGGUAGAUGUGCUGAU-------------- l=24 a=7 
-------------------------------------------------------------------AAUCUCCUAGGUAGAUGUGCUGAc-------------- l=24 a=2 
-------------------------------------------------------------------AAUCUCCUAGGUgGAUGUGCUGAU-------------- l=24 a=1 
------------------------------------------------------------------AAAUCUCCUAGGUAGAUGUGCUGA--------------- l=24 a=1 
------------------------------------------------------------------AAAUCUCCUAGGUAGAUGUGCUGAa-------------- l=25 a=1 
-------------------------------------------------------------AUGGUAAAUCUCCUAGGU-------------------------- l=18 a=1 
-------------------------------------------------------------AUGGUAAAUCUCCUAGGUAGAUG--------------------- l=23 a=1 
-------------------------------------------------------------AUGGUAAAUCUCCUAGGUAGAUGUG------------------- l=25 a=1 
-----------------------------------------------------------CAAUGGUAAAUCUCCUAGGUAGA----------------------- l=23 a=4 
-----------------------------------------------------UUGGuCCAAUGGUAAAUCUCCUA----------------------------- l=23 a=1 
-----------------------------------------------------UUGGCCCAAUGGUAAAUCUCCUA----------------------------- l=23 a=1 
------------------------------------------------AGCUGUUGGCCCAAUGGUAAAUCU--------------------------------- l=24 a=1 
-----------------------------------------------GAGCUGUUGGCCCAAUGGUAAAUC---------------------------------- l=24 a=3 
----------------------------------------------CGAGCUGUUGGC----------------------------------------------- l=12 a=1 
-------------------------------------------CAACGAGCUGUUGGCCCAAUGGU--------------------------------------- l=23 a=1 
--------------------------------AUAGUUGUUACCAACGAGCUGUUG------------------------------------------------- l=24 a=9 
---------------------------UCUUCAUAGUUGUUACCAACGAGu------------------------------------------------------ l=24 a=1 

mb-01011
ax-1001011
ku-01
ss-111111101000
fn-111
```
