## Supplementary material for "Comprehensive re-analysis of hairpin RNAs in fungi reveals ancestral links": File S1: MI0026804.ath-MIR8174.SRR9216049.txt

```
species:   Artha
pid:       MI0026804
parent:    ath-MIR8174
paralog:   
locus:     3:16589414-16589526
matures:   ['AUGUGUAUAGGGAAGCUAAUC', 'UGUCUUUCCUGGUACGCAUGU']
srr:       SRR9216049
genome:    /Users/jax/+Genomes/Plant_genomes/Artha.TAIR10_chr_all.fa
alignment: /media/data/njohnson/+SeqLibraries/FunHP_libraries/Artha.SRR9216049.cram
call:      samtools view /media/data/njohnson/+SeqLibraries/FunHP_libraries/Artha.SRR9216049.cram 3:16589414-16589526

16 out of bounds
110 alignments
96 proper strand
74 stranded perfect matches

 *****************                                                                     ************************* 
CGGCCCAUCCGUUGUCUUUCCUGGUACGCAUGUGCCAUGGCUUUCUCGUAAGGGACUGGAUUGUCCGUAUUUCUCAUGUGUAUAGGGAAGCUAAUCGUCUUGUAGAUGGGUUG
((((((((((((((.((((((((.((((((((.(..(((((..(((.((.....)).)))..).))))....).)))))))))))))))).))).)).......)))))))))
---------------------------------------------------------------------------AUGUGUAUAGGGAAGCUAAUC----------------- l=21 a=1 c
------------UGUCUUUCCUGGUACGCAUGU-------------------------------------------------------------------------------- l=21 a=0 c*
-----------------------------------------------------------------------------------------GCUAAUCGUCUUGUAGAUGGGUU- l=23 a=31 ma
---CCCAUCCGUUGUCUU----------------------------------------------------------------------------------------------- l=15 a=0 ma*

------------------------------------------------------------------------------------------------GUCUUGUAGAUGGG--- l=14 a=1 
-----------------------------------------------------------------------------------------GCUAAUCGUCUUGUAGAUGGGUU- l=23 a=31 (ma)
-----------------------------------------------------------------------------------------GCUAAUCGUCUUGUAGAUGGGUc- l=23 a=7 
-----------------------------------------------------------------------------------------GCUAAUCGUCUUGUAGAUGGGaU- l=23 a=1 
-----------------------------------------------------------------------------------------GCUAAUCGUCUcGUAGAUGGGUU- l=23 a=1 
-----------------------------------------------------------------------------------------GCUgAUCGUCUUGUAGAUGGGUU- l=23 a=1 
-----------------------------------------------------------------------------------------GCUAAUCGUCUUGUAGAUGGGUg- l=23 a=1 
----------------------------------------------------------------------------------------AGCUAAUCGUCUUGUAGAUGGGUc- l=24 a=1 
----------------------------------------------------------------------------------------AGCUAAUCGUCUUGUAGAUGGGUU- l=24 a=24 
---------------------------------------------------------------------------------------AAGCUAAUCGUCUUGUAGAUGGGU-- l=24 a=1 
--------------------------------------------------------------------------------------GAAGCUAAUCGUCUUGUAGAUGGG--- l=24 a=1 
-------------------------------------------------------------------------------------GGAAGCUAAUCGUCUUGUAGAUGu---- l=24 a=1 
-------------------------------------------------------------------------------------GGAAGCUAAUCGUCUUGUAGAUGG---- l=24 a=4 
------------------------------------------------------------------------------------GGGAAGCUAAUCGUCUUGUAGAUu----- l=24 a=1 
------------------------------------------------------------------------------------GGGAAGCUAAUCGUCUUGUAGAUc----- l=24 a=1 
-----------------------------------------------------------------------------------AGGGAAGCUAAUCGUCUUGUAGAc------ l=24 a=1 
-----------------------------------------------------------------------------------AGGGAAGCUAAUCGUCUUGUAGAU------ l=24 a=1 
---------------------------------------------------------------------------------AUAGGGAAGCUAAUCaUCUUGU---------- l=22 a=2 
-------------------------------------------------------------------------------GUAUAGGGAAGCUAAUCGUCUUGU---------- l=24 a=1 
------------------------------------------------------------------------------UGUAUAGGGAAGCUAAUCGUCUU------------ l=23 a=1 
-----------------------------------------------------------------------------GUGUAUAGGGAAGCUAAUC----------------- l=19 a=1 
----------------------------------------------------------------------------UGUGUAUAGGGAAGCUAAUCGUCc------------- l=24 a=1 
---------------------------------------------------------------------------AUGUGUAUAGGGAAGCUAAUC----------------- l=21 a=1 (c)
---------------------------------------------------------------------------AUGUGUAUAGGGAAGCUAAUCG---------------- l=22 a=1 
---------------------------------------------------------------------------AUGUGUAUAGGGAAGCUAAUCGU--------------- l=23 a=1 
---------------------------------------------------------------------------AUGUGUAUAGGGAAGCUAAUCGUC-------------- l=24 a=1 
-------------------------------------------------------------UGUCCGUAUUUCUCAUGUGUAUAG---------------------------- l=24 a=1 
-------------------------------------------------------CUGGAUUGUCCGUAUUUCUCAUG----------------------------------- l=23 a=2 
-------------------------------------------------------CUGGAUUGUCCGUAUUUCUCAUa----------------------------------- l=23 a=1 
------------------------------------------------------ACUGGAUUGUCCGUAUUUCUCAUa----------------------------------- l=24 a=1 
-----------------------------------------------------GACUGGAUUGUCCGUAUUUCUCc------------------------------------- l=23 a=1 
---------------------------GCAUGUGCCAUGGCUUUCUCGUA--------------------------------------------------------------- l=23 a=1 

mb-01011
ax-1011011
ku-01
ss-111111111000
fn-111
```
