## Supplementary material for "Comprehensive re-analysis of hairpin RNAs in fungi reveals ancestral links": File S1: MI0026804.ath-MIR8174.SRR9216050.txt

```
species:   Artha
pid:       MI0026804
parent:    ath-MIR8174
paralog:   
locus:     3:16589414-16589526
matures:   ['AUGUGUAUAGGGAAGCUAAUC', 'UGUCUUUCCUGGUACGCAUGU']
srr:       SRR9216050
genome:    /Users/jax/+Genomes/Plant_genomes/Artha.TAIR10_chr_all.fa
alignment: /media/data/njohnson/+SeqLibraries/FunHP_libraries/Artha.SRR9216050.cram
call:      samtools view /media/data/njohnson/+SeqLibraries/FunHP_libraries/Artha.SRR9216050.cram 3:16589414-16589526

15 out of bounds
103 alignments
79 proper strand
62 stranded perfect matches

 *****************                                                                     ************************* 
CGGCCCAUCCGUUGUCUUUCCUGGUACGCAUGUGCCAUGGCUUUCUCGUAAGGGACUGGAUUGUCCGUAUUUCUCAUGUGUAUAGGGAAGCUAAUCGUCUUGUAGAUGGGUUG
((((((((((((((.((((((((.((((((((.(..(((((..(((.((.....)).)))..).))))....).)))))))))))))))).))).)).......)))))))))
---------------------------------------------------------------------------AUGUGUAUAGGGAAGCUAAUC----------------- l=21 a=0 c
------------UGUCUUUCCUGGUACGCAUGU-------------------------------------------------------------------------------- l=21 a=0 c*
-----------------------------------------------------------------------------------------GCUAAUCGUCUUGUAGAUGGGUU- l=23 a=29 ma
---CCCAUCCGUUGUCUU----------------------------------------------------------------------------------------------- l=15 a=0 ma*

------------------------------------------------------------------------------------------CUAAUCGUCUUGUAGAUGGGUU- l=22 a=3 
------------------------------------------------------------------------------------------CUAAUCGUCUUGUAGAUGGGUc- l=22 a=2 
-----------------------------------------------------------------------------------------GCUAAUCGUCUUGUAGAUGGGUU- l=23 a=29 (ma)
-----------------------------------------------------------------------------------------GCUAAUCGUCUUGUAGAUGGGcU- l=23 a=1 
-----------------------------------------------------------------------------------------GCUAAUCGUCUUGcAGAUGGGUU- l=23 a=1 
-----------------------------------------------------------------------------------------GCUAAUCGUCUUGUAGAUGGGUc- l=23 a=3 
-----------------------------------------------------------------------------------------GCUAAUCGUCUUGUAGAUGGGaU- l=23 a=2 
----------------------------------------------------------------------------------------AGCUAAUCGUCUUGUAGAUGGGUa- l=24 a=2 
----------------------------------------------------------------------------------------AGCUAAUCGUCUUGUAGAUGGGUU- l=24 a=20 
----------------------------------------------------------------------------------------AGCUAAUCGUCUUGUAGAUGGGUg- l=24 a=1 
----------------------------------------------------------------------------------------AGCUAAUCaUCUUGUAGAUGGGUU- l=24 a=1 
----------------------------------------------------------------------------------------gGCUAAUCGUCUUGUAGAUGGGUU- l=24 a=3 
----------------------------------------------------------------------------------------AGCUAAUCGUCUUGUAGgUGGGUU- l=24 a=1 
---------------------------------------------------------------------------------------AAGCUAAUCGUCUUGUAGAUGGGU-- l=24 a=1 
-----------------------------------------------------------------------------------AGGGAAGCUAAUCGUCUUGUAGA------- l=23 a=3 
-----------------------------------------------------------------------------------AGGGAAGCUAAUCGUCUUGUAGAU------ l=24 a=1 
--------------------------------------------------------------------------CAUGUGUAUAGGGAAGCUAAUCGU--------------- l=24 a=2 
--------------------------------------------------------UGGAUUGUCCGUAUUUCUCAUG----------------------------------- l=22 a=2 
------------------------------------------------------ACUGGAUUGUCCGUAUUUCUCAUG----------------------------------- l=24 a=1 

mb-01011
ax-1011011
ku-01
ss-111110111010
fn-101
```
