## Supplementary material for "Comprehensive re-analysis of hairpin RNAs in fungi reveals ancestral links": File S1: MI0026804.ath-MIR8174.SRR9216053.txt

```
species:   Artha
pid:       MI0026804
parent:    ath-MIR8174
paralog:   
locus:     3:16589414-16589526
matures:   ['AUGUGUAUAGGGAAGCUAAUC', 'UGUCUUUCCUGGUACGCAUGU']
srr:       SRR9216053
genome:    /Users/jax/+Genomes/Plant_genomes/Artha.TAIR10_chr_all.fa
alignment: /media/data/njohnson/+SeqLibraries/FunHP_libraries/Artha.SRR9216053.cram
call:      samtools view /media/data/njohnson/+SeqLibraries/FunHP_libraries/Artha.SRR9216053.cram 3:16589414-16589526

16 out of bounds
147 alignments
132 proper strand
96 stranded perfect matches

 *****************                                                                     ************************* 
CGGCCCAUCCGUUGUCUUUCCUGGUACGCAUGUGCCAUGGCUUUCUCGUAAGGGACUGGAUUGUCCGUAUUUCUCAUGUGUAUAGGGAAGCUAAUCGUCUUGUAGAUGGGUUG
((((((((((((((.((((((((.((((((((.(..(((((..(((.((.....)).)))..).))))....).)))))))))))))))).))).)).......)))))))))
---------------------------------------------------------------------------AUGUGUAUAGGGAAGCUAAUC----------------- l=21 a=0 c
------------UGUCUUUCCUGGUACGCAUGU-------------------------------------------------------------------------------- l=21 a=0 c*
-----------------------------------------------------------------------------------------GCUAAUCGUCUUGUAGAUGGGUU- l=23 a=51 ma
---CCCAUCCGUUGUCUU----------------------------------------------------------------------------------------------- l=15 a=0 ma*

------------------------------------------------------------------------------------------CUAAUCGUCUUGUAGAUGGGUc- l=22 a=1 
------------------------------------------------------------------------------------------CUAAUCGUCUUGUAGAUGGGUU- l=22 a=3 
-----------------------------------------------------------------------------------------GCUAAUCGUCUUGUAGAUGGGUU- l=23 a=51 (ma)
-----------------------------------------------------------------------------------------GCUAAUCGUCUUGUAGAUGGGUc- l=23 a=9 
-----------------------------------------------------------------------------------------GCUgAUCGUCUUGUAGAUGGGUU- l=23 a=1 
-----------------------------------------------------------------------------------------GCcAAUCGUCUUGUAGAUGGGUU- l=23 a=1 
-----------------------------------------------------------------------------------------GCUAAUCGUCUUGUAGAUGGGUa- l=23 a=1 
-----------------------------------------------------------------------------------------GCUAgUCGUCUUGUAGAUGGGUU- l=23 a=1 
----------------------------------------------------------------------------------------AGCUAAUCGUCUUGU---------- l=15 a=1 
----------------------------------------------------------------------------------------AGCUAAUCGUCUUGUAGAUGGGUU- l=24 a=21 
----------------------------------------------------------------------------------------AGCUAAUCGUCUUGUAGAUGGaUU- l=24 a=2 
----------------------------------------------------------------------------------------AGCUAAUCGUCUUGUAGAUGGGUc- l=24 a=2 
----------------------------------------------------------------------------------------AGCUAAUCGUCUUGUAGAUGGGcU- l=24 a=1 
----------------------------------------------------------------------------------------AGCUAAUCGaCUUGUAGAUGGGUU- l=24 a=1 
-------------------------------------------------------------------------------------GGAAGCUAAUCGUCUUGUAGAUG----- l=23 a=2 
-------------------------------------------------------------------------------------GGAAGCUAAUCGUCUUGUAGAUGG---- l=24 a=4 
-------------------------------------------------------------------------------------GGAAGCUAgUCGUCUUGUAGAUGG---- l=24 a=1 
------------------------------------------------------------------------------------GGGAAGaUAAUCGUCUUGUAGAU------ l=23 a=1 
------------------------------------------------------------------------------------GGGAAGCUAAUCGUCUUGUAGAUG----- l=24 a=5 
------------------------------------------------------------------------------------GGGAAGCUAAUCGUCUUGUAGAUu----- l=24 a=3 
-----------------------------------------------------------------------------------AGGGAAGCUAAUCGUCUUGUAGAUu----- l=25 a=4 
-----------------------------------------------------------------------------------AGGGAAGCUAAUCGUCUUGUAGAUc----- l=25 a=1 
---------------------------------------------------------------------------------AUAGGGAAGCUAAUCaUCUUGU---------- l=22 a=1 
-------------------------------------------------------------------------------GUAUAGGGAAGCUAAUCGUCUU------------ l=22 a=1 
----------------------------------------------------------------------------UGUGUAUAGGGAAGCUAAUCGUCc------------- l=24 a=1 
----------------------------------------------------------------------------UGUGUAUAGGGAAGCUAAUCGUCU------------- l=24 a=1 
---------------------------------------------------------------------------AUGUGUAUAGGGAAGCUAAUCGU--------------- l=23 a=2 
---------------------------------------------------------------------------AUGUGUAUAGGGAAGCUAAUCGUC-------------- l=24 a=1 
-------------------------------------------------------------UGUCCGUAUUUCUCAUGUGUAUAa---------------------------- l=24 a=1 
-------------------------------------------------------------UGUCCGUAUUUCUCAUGUGUAUAG---------------------------- l=24 a=3 
-------------------------------------------------------------gGUCCGUAUUUCUCAUGUGUAUAG---------------------------- l=24 a=1 
-------------------------------------------------------CUGGAUUGUCCGUAUUUCUCAUa----------------------------------- l=23 a=1 
----CCAUCCGUUGUCUUUCCUGGUACG------------------------------------------------------------------------------------- l=24 a=1 
----CCAUCCcUUGUCUUUCCUGGUACG------------------------------------------------------------------------------------- l=24 a=1 

mb-01011
ax-1011011
ku-01
ss-111111111010
fn-111
```
