## Supplementary material for "Comprehensive re-analysis of hairpin RNAs in fungi reveals ancestral links": File S1: MI0026805.ath-MIR8175.SRR9216053.txt

```
species:   Artha
pid:       MI0026805
parent:    ath-MIR8175
paralog:   
locus:     2:3740797-3740985
matures:   ['GAUCCCCGGCAACGGCGCCA', 'GCACCGUUGCCGGGGAUCGA']
srr:       SRR9216053
genome:    /Users/jax/+Genomes/Plant_genomes/Artha.TAIR10_chr_all.fa
alignment: /media/data/njohnson/+SeqLibraries/FunHP_libraries/Artha.SRR9216053.cram
call:      samtools view /media/data/njohnson/+SeqLibraries/FunHP_libraries/Artha.SRR9216053.cram 2:3740797-3740985

0 out of bounds
66 alignments
6 proper strand
6 stranded perfect matches

                            *******************                                                                                               *******************                            
CUUAAGGCAAUUUGACCUAUAUCAAAUUUGGCACCGUUGCCGGGGAUCGACCCGGGUCACCCGCGUGACAGGCGGGAAUACUUACCACUUAGUACAACGACCCAAUAUAGUGGUAAGUAUUCUCGCAUGUCACUCGGGUUCGAUCCCCGGCAACGGCGCCAAAUUUGAUAUAGCUCAAAUCGCCUUAAG
((((((((.((((((.((((((((((((((((.(((((((((((((((((........(((((.((((((.((((((((((((((((((...................)))))))))))))))))).)))))).)))))))))))))))))))))).)))))))))))))))).)))))).))))))))
---------------------------------------------------------------------------------------------------------------------------------------------GAUCCCCGGCAACGGCGCCA---------------------------- l=20 a=0 c
------------------------------GCACCGUUGCCGGGGAUCGA------------------------------------------------------------------------------------------------------------------------------------------- l=20 a=0 c*
------------------------------------------------------------------------------------------------------------------------------------------------CCCCGGCAACGGCGCCA---------------------------- l=17 a=3 ma
------------------------------GCACCGUUGCCGGGGAU---------------------------------------------------------------------------------------------------------------------------------------------- l=17 a=0 ma*

-----------------------------------------------------------------------------------------------------------------------------------------------UCCCCGGCAACGGCGCCA---------------------------- l=18 a=1 
------------------------------------------------------------------------------------------------------------------------------------------------CCCCGGCAACGGCGCCA---------------------------- l=17 a=3 (ma)
-------------------------------------------------------------------------------------------------------------------------------------------------CCCGGCAACGGCGCCA---------------------------- l=16 a=2 

mb-01011
ax-1011001
ku-01
ss-101011011100
fn-101
```
