## Supplementary material for "Comprehensive re-analysis of hairpin RNAs in fungi reveals ancestral links": File S1: MI0026806.ath-MIR8176.SRR9216049.txt

```
species:   Artha
pid:       MI0026806
parent:    ath-MIR8176
paralog:   
locus:     4:11795177-11795275
matures:   ['GGCCGGUGGUCGCGAGAGGGA', 'UCUCCGGUCGAUUCAUCUGCUUA']
srr:       SRR9216049
genome:    /Users/jax/+Genomes/Plant_genomes/Artha.TAIR10_chr_all.fa
alignment: /media/data/njohnson/+SeqLibraries/FunHP_libraries/Artha.SRR9216049.cram
call:      samtools view /media/data/njohnson/+SeqLibraries/FunHP_libraries/Artha.SRR9216049.cram 4:11795177-11795275

9 out of bounds
32 alignments
31 proper strand
24 stranded perfect matches

    **************************                                  ***************************        
UAGAUUGAAUAAGAAGCUAUCUGGCCGGUGGUCGCGAGAGGGAUUUAGAUCUCUCCGGUCGAUUCAUCUGCUUACCGAGUUUCUUACAUUUUCUUUUUG
.(((.....(((((((((....(((.(((((((((..(((((((....)))))))..).))).))))).))).....))))))))).....))).....
----------------------GGCCGGUGGUCGCGAGAGGGA-------------------------------------------------------- l=21 a=0 c
---------------------------------------------------UCUCCGGUCGAUUCAUCUGCUUA------------------------- l=23 a=0 c*
------------------------------------------------------------------UCUGCUUACCGAGUUUCUUACAUUU-------- l=25 a=3 ma
------GAAUAAGAAGCUAUCUGGCCGGUG--------------------------------------------------------------------- l=24 a=0 ma*

---------UAAGAAGCUAUCUGGCCGGUGGUCGCGAGA------------------------------------------------------------ l=30 a=1 
------------GAAGCUAUCUGGCCGGUGGUCGCGAGAGG---------------------------------------------------------- l=29 a=1 
---------------GCUAUCUGGCCGGUGGUCGCGA-------------------------------------------------------------- l=22 a=1 
---------------------UGGCCGGUGGUCGCGAGAGGGAUU------------------------------------------------------ l=24 a=1 
----------------------GGCCGGUGGUCGCGAGAGGGAUUUA---------------------------------------------------- l=25 a=2 
---------------------------GUGGUCGCGAGAGGGAUU------------------------------------------------------ l=18 a=1 
-----------------------------------------GAUUUAGAUCUCUCCGGUCGAUUCAUCUGC---------------------------- l=30 a=1 
------------------------------------------AUUUAGAUCUCUCCGGUCGAUUCAUCUGCU--------------------------- l=30 a=1 
------------------------------------------------------CCGGUCGAUUCAUCUGCUUACCGAGUUUCcUACAUUU-------- l=37 a=1 
---------------------------------------------------------GUCGAUUuAUCUGCUUACCGAGUUUCUUACAUUU-------- l=34 a=1 
----------------------------------------------------------UCGAUUCAUCUGCUUACCGAGUUUCUUACAUUc-------- l=33 a=1 
-----------------------------------------------------------CGAUUCAUCUGCUUACCGAGUUUCUUACAUUU-------- l=32 a=1 
-------------------------------------------------------------AUUCAUCUGCUUACCGAGUUUCUUACAUUUU------- l=31 a=1 
--------------------------------------------------------------UUCAUCUGCUUACCGAGUUUCUUACAUUU-------- l=29 a=2 
--------------------------------------------------------------UUCAUCUGCUUACCGAGUUUCUUACAUUc-------- l=29 a=1 
----------------------------------------------------------------CAUCUGCUUACCGAGUUUCUUAC------------ l=23 a=1 
----------------------------------------------------------------CAUCUGCUUACCGAGUUUCUUACAUUU-------- l=27 a=2 
----------------------------------------------------------------CAUCUGCUUACCGAGUUUCUUACgUUU-------- l=27 a=1 
-----------------------------------------------------------------AUCUGCUUACCGAGUUUCUUACAUUU-------- l=26 a=1 
------------------------------------------------------------------UCUGCUUACCGAGUUUCUUACAUUU-------- l=25 a=3 (ma)
-----------------------------------------------------------------------UUACCGAGUUUCUUgCAUUU-------- l=20 a=1 
-----------------------------------------------------------------------UUACCGAGUUcCUUACAUUU-------- l=20 a=1 
------------------------------------------------------------------------UACCGAGUUUCUUACAUUU-------- l=19 a=1 
--------------------------------------------------------------------------CCGAGUUUCUUACAUUU-------- l=17 a=1 
---------------------------------------------------------------------------CGAGUUUCUUACAUUU-------- l=16 a=1 
---------------------------------------------------------------------------CGAGUUUCUUACAUUUU------- l=17 a=1 

mb-01011
ax-1001001
ku-01
ss-101011101100
fn-111
```
