## Supplementary material for "Comprehensive re-analysis of hairpin RNAs in fungi reveals ancestral links": File S1: MI0026806.ath-MIR8176.SRR9216050.txt

```
species:   Artha
pid:       MI0026806
parent:    ath-MIR8176
paralog:   
locus:     4:11795177-11795275
matures:   ['GGCCGGUGGUCGCGAGAGGGA', 'UCUCCGGUCGAUUCAUCUGCUUA']
srr:       SRR9216050
genome:    /Users/jax/+Genomes/Plant_genomes/Artha.TAIR10_chr_all.fa
alignment: /media/data/njohnson/+SeqLibraries/FunHP_libraries/Artha.SRR9216050.cram
call:      samtools view /media/data/njohnson/+SeqLibraries/FunHP_libraries/Artha.SRR9216050.cram 4:11795177-11795275

6 out of bounds
11 alignments
8 proper strand
6 stranded perfect matches

                    ***********************      *************************                         
UAGAUUGAAUAAGAAGCUAUCUGGCCGGUGGUCGCGAGAGGGAUUUAGAUCUCUCCGGUCGAUUCAUCUGCUUACCGAGUUUCUUACAUUUUCUUUUUG
.(((.....(((((((((....(((.(((((((((..(((((((....)))))))..).))).))))).))).....))))))))).....))).....
----------------------GGCCGGUGGUCGCGAGAGGGA-------------------------------------------------------- l=21 a=0 c
---------------------------------------------------UCUCCGGUCGAUUCAUCUGCUUA------------------------- l=23 a=0 c*
---------------------UGGCCGGUGGUCGCGAGAGGGAUUUA---------------------------------------------------- l=26 a=2 ma
---------------------------------------------------UCUCCGGUCGAUUCAUCUGCUUA------------------------- l=23 a=0 ma*

---------------------UGGCCGGUGGUCGCGAGAGGGAUUUA---------------------------------------------------- l=26 a=2 (ma)
-------------------------------------------gUUAGAUCUCUCCGGUCGAUUCAUC------------------------------- l=25 a=1 
----------------------------------------------------CUCCGGUCGAUUCAUCUGCUU-------------------------- l=21 a=1 
-----------------------------------------------------UCCGGUCGAUUCAUCUGCUUACCGAGUUUCUUACAUUc-------- l=38 a=1 
---------------------------------------------------------GUCGAUUCAUCUGCUUACCGAGUUUCUUACAUUU-------- l=34 a=1 
-----------------------------------------------------------CGAUUCAUCUGCUUACCGAGUUUCUUACAUUU-------- l=32 a=1 
-------------------------------------------------------------------CUGCUUACCGAGUUUCUUACAUUU-------- l=24 a=1 

mb-00011
ax-1011001
ku-01
ss-101010101100
fn-001
```
