## Supplementary material for "Comprehensive re-analysis of hairpin RNAs in fungi reveals ancestral links": File S1: MI0026806.ath-MIR8176.SRR9216053.txt

```
species:   Artha
pid:       MI0026806
parent:    ath-MIR8176
paralog:   
locus:     4:11795177-11795275
matures:   ['GGCCGGUGGUCGCGAGAGGGA', 'UCUCCGGUCGAUUCAUCUGCUUA']
srr:       SRR9216053
genome:    /Users/jax/+Genomes/Plant_genomes/Artha.TAIR10_chr_all.fa
alignment: /media/data/njohnson/+SeqLibraries/FunHP_libraries/Artha.SRR9216053.cram
call:      samtools view /media/data/njohnson/+SeqLibraries/FunHP_libraries/Artha.SRR9216053.cram 4:11795177-11795275

8 out of bounds
10 alignments
9 proper strand
9 stranded perfect matches

                    ***********************      *************************                         
UAGAUUGAAUAAGAAGCUAUCUGGCCGGUGGUCGCGAGAGGGAUUUAGAUCUCUCCGGUCGAUUCAUCUGCUUACCGAGUUUCUUACAUUUUCUUUUUG
.(((.....(((((((((....(((.(((((((((..(((((((....)))))))..).))).))))).))).....))))))))).....))).....
----------------------GGCCGGUGGUCGCGAGAGGGA-------------------------------------------------------- l=21 a=0 c
---------------------------------------------------UCUCCGGUCGAUUCAUCUGCUUA------------------------- l=23 a=0 c*
----------------------GGCCGGUGGUCGCGAGAGGGAUUUA---------------------------------------------------- l=25 a=2 ma
---------------------------------------------------UCUCCGGUCGAUUCAUCUGCUUA------------------------- l=23 a=0 ma*

----------------------GGCCGGUGGUCGCGAGAGGGAUUUA---------------------------------------------------- l=25 a=2 (ma)
---------------------------------GCGAGAGGGAUUUAGAUCUCUCCGGUCGAUUCAUCUG----------------------------- l=37 a=2 
-----------------------------------------GAUUUAGAUCUCUCCGGUCGAUUCAUCUGCUUACCGA--------------------- l=37 a=2 
------------------------------------------------AUCUCUCCGGUCGAUUCAUCUGCUUA------------------------- l=26 a=1 
------------------------------------------------AUCUCUCCGGUCGAUUCAUCUGCUUACCGAGUUUCUUACAUUU-------- l=43 a=1 
------------------------------------------------------------------------UACCGAGUUUCUUACAUUU-------- l=19 a=1 

mb-00011
ax-1011001
ku-01
ss-101011101100
fn-011
```
