## Supplementary material for "Comprehensive re-analysis of hairpin RNAs in fungi reveals ancestral links": File S1: MI0026808.ath-MIR8178.SRR9216050.txt

```
species:   Artha
pid:       MI0026808
parent:    ath-MIR8178
paralog:   
locus:     4:18087205-18087442
matures:   ['UAACAGAGUAAUUGUACAGUG', 'CUGUACAAUUACUCUGUUAUA']
srr:       SRR9216050
genome:    /Users/jax/+Genomes/Plant_genomes/Artha.TAIR10_chr_all.fa
alignment: /media/data/njohnson/+SeqLibraries/FunHP_libraries/Artha.SRR9216050.cram
call:      samtools view /media/data/njohnson/+SeqLibraries/FunHP_libraries/Artha.SRR9216050.cram 4:18087205-18087442

0 out of bounds
33 alignments
16 proper strand
11 stranded perfect matches

                                                      ************************                                                                                  ************************                                                      
UAUUGGAGUACAUAGGCCAGUUUAGAUUAAUUCUAUUUGUUCGGUUUAGUAUUGGUUAGAUCUUAUACCACACUUGUAUAUAACAGAGUAAUUGUACAGUGUAAUCAUUAGAACUUUCUCAUUCAUCUUAAUGAUUACACUGUACAAUUACUCUGUUAUAUACAAGUGUGGUAUAAGAUCUAACCAAUACUAAACCGAACAAAUAGAAUUAAUCUAAACCGGCCUAUGUACUCCAAUA
((((((((((((((((((.(((((((((((((((((((((((((((((((((((((((((((((((((((((((((((((((((((((((((((((((((((((((((((((.............)).))))))))))))))))))))))))))))))))))))))))))))))))))))))))))))))))))))))))))))))))))))))))))).))))))))))))))))))
--------------------------------------------------------------------------------UAACAGAGUAAUUGUACAGUG----------------------------------------------------------------------------------------------------------------------------------------- l=21 a=0 c
-------------------------------------------------------------------------------------------------------------------------------------------CUGUACAAUUACUCUGUUAUA------------------------------------------------------------------------------ l=21 a=0 c*
--------------------------------------------------------UAGAUCUUAUACCACACUUGUA---------------------------------------------------------------------------------------------------------------------------------------------------------------- l=22 a=3 ma
------------------------------------------------------------------------------------------------------------------------------------------------------------------CAAGUGUGGUAUAAGAUCUAAC------------------------------------------------------ l=22 a=0 ma*

------------UAGGCCAGUUUAGAUUAAUUC------------------------------------------------------------------------------------------------------------------------------------------------------------------------------------------------------------- l=21 a=1 
------------------------GAUUAAUUCUAUUUGUUCGGU------------------------------------------------------------------------------------------------------------------------------------------------------------------------------------------------- l=21 a=1 
--------------------------------CUAUUUGUUCGGUUUAGUAUUGGU-------------------------------------------------------------------------------------------------------------------------------------------------------------------------------------- l=24 a=1 
--------------------------------CUAUUUGUUCGGUUUAGUAUUGGg-------------------------------------------------------------------------------------------------------------------------------------------------------------------------------------- l=24 a=1 
-----------------------------------UUUGUUCGGUUUAGUAUUGGc-------------------------------------------------------------------------------------------------------------------------------------------------------------------------------------- l=21 a=1 
-----------------------------------UUUGUUCGGUUUAGUAUUGGUU------------------------------------------------------------------------------------------------------------------------------------------------------------------------------------- l=22 a=1 
--------------------------------------------------------UAGAUCUUAUACCACACUUGUA---------------------------------------------------------------------------------------------------------------------------------------------------------------- l=22 a=3 (ma)
---------------------------------------------------------AGAUCUUAUACCACAuUUGUA---------------------------------------------------------------------------------------------------------------------------------------------------------------- l=21 a=1 
---------------------------------------------------------------------------------------------------------------------------------AAUGAUUACACUGUACAAUUACUC------------------------------------------------------------------------------------- l=24 a=1 
----------------------------------------------------------------------------------------------------------------------------------AUGAUUACACUGUACAAUUACUCU------------------------------------------------------------------------------------ l=24 a=2 
------------------------------------------------------------------------------------------------------------------------------------GAUUACACUGUACAAUUACUCUGa---------------------------------------------------------------------------------- l=24 a=1 
------------------------------------------------------------------------------------------------------------------------------------GAUUACACUGUACAAUUACUCUGU---------------------------------------------------------------------------------- l=24 a=1 
------------------------------------------------------------------------------------------------------------------------------------GAUUACACUGUACAAUUACUCUGUc--------------------------------------------------------------------------------- l=25 a=1 

mb-01011
ax-1011011
ku-00
ss-111110011100
fn-001
```
