## Supplementary material for "Comprehensive re-analysis of hairpin RNAs in fungi reveals ancestral links": File S1: MI0026808.ath-MIR8178.SRR9216053.txt

```
species:   Artha
pid:       MI0026808
parent:    ath-MIR8178
paralog:   
locus:     4:18087205-18087442
matures:   ['UAACAGAGUAAUUGUACAGUG', 'CUGUACAAUUACUCUGUUAUA']
srr:       SRR9216053
genome:    /Users/jax/+Genomes/Plant_genomes/Artha.TAIR10_chr_all.fa
alignment: /media/data/njohnson/+SeqLibraries/FunHP_libraries/Artha.SRR9216053.cram
call:      samtools view /media/data/njohnson/+SeqLibraries/FunHP_libraries/Artha.SRR9216053.cram 4:18087205-18087442

0 out of bounds
16 alignments
7 proper strand
6 stranded perfect matches

                                                                                    **************************                  **************************                                                                                    
UAUUGGAGUACAUAGGCCAGUUUAGAUUAAUUCUAUUUGUUCGGUUUAGUAUUGGUUAGAUCUUAUACCACACUUGUAUAUAACAGAGUAAUUGUACAGUGUAAUCAUUAGAACUUUCUCAUUCAUCUUAAUGAUUACACUGUACAAUUACUCUGUUAUAUACAAGUGUGGUAUAAGAUCUAACCAAUACUAAACCGAACAAAUAGAAUUAAUCUAAACCGGCCUAUGUACUCCAAUA
((((((((((((((((((.(((((((((((((((((((((((((((((((((((((((((((((((((((((((((((((((((((((((((((((((((((((((((((((.............)).))))))))))))))))))))))))))))))))))))))))))))))))))))))))))))))))))))))))))))))))))))))))))).))))))))))))))))))
--------------------------------------------------------------------------------UAACAGAGUAAUUGUACAGUG----------------------------------------------------------------------------------------------------------------------------------------- l=21 a=0 c
-------------------------------------------------------------------------------------------------------------------------------------------CUGUACAAUUACUCUGUUAUA------------------------------------------------------------------------------ l=21 a=0 c*
----------------------------------------------------------------------------------------------------------------------------------AUGAUUACACUGUACAAUUACUCU------------------------------------------------------------------------------------ l=24 a=3 ma
--------------------------------------------------------------------------------------AGUAAUUGUACAGUGUAAUCAUUA-------------------------------------------------------------------------------------------------------------------------------- l=24 a=0 ma*

----------------------------------------------------------------------------------------------------------------------------------AUGAUUACACUGUACAAUUACUCU------------------------------------------------------------------------------------ l=24 a=3 (ma)
-----------------------------------------------------------------------------------------------------------------------------------UGAUUACACUGUACAAUUACUCU------------------------------------------------------------------------------------ l=23 a=1 
----------------------------------------------------------------------------------------------------------------------------------------------------------------------------------------------UAAACCGAACAAAUAGAAUUA--------------------------- l=21 a=2 
----------------------------------------------------------------------------------------------------------------------------------------------------------------------------------------------aAAACCGAACAAAUAGAAUUA--------------------------- l=21 a=1 

mb-01011
ax-1011011
ku-00
ss-111110011100
fn-101
```
