## Supplementary material for "Comprehensive re-analysis of hairpin RNAs in fungi reveals ancestral links": File S1: MI0026809.ath-MIR8179.SRR9216050.txt

```
species:   Artha
pid:       MI0026809
parent:    ath-MIR8179
paralog:   
locus:     4:7161853-7161963
matures:   ['UGACUGCAUUAACUUGAUCGU', 'GAUCAAGUUAAUGCAGCCAAU']
srr:       SRR9216050
genome:    /Users/jax/+Genomes/Plant_genomes/Artha.TAIR10_chr_all.fa
alignment: /media/data/njohnson/+SeqLibraries/FunHP_libraries/Artha.SRR9216050.cram
call:      samtools view /media/data/njohnson/+SeqLibraries/FunHP_libraries/Artha.SRR9216050.cram 4:7161853-7161963

0 out of bounds
0 alignments
0 proper strand
0 stranded perfect matches

       ********************                                                ********************                
CACCGAAUCAUAUUGACUGCAUUAACUUGAUCGUUGGUUGUUAAGAUGGAUAUUUGUCUUAACAACCAACGAUCAAGUUAAUGCAGCCAAUCUGAUCUUCUUAUUAAGGUG
((((..((((.((((.(((((((((((((((((((((((((((((((((....))))))))))))))))))))))))))))))))).)))).))))...........))))
-------------UGACUGCAUUAACUUGAUCGU----------------------------------------------------------------------------- l=21 a=0 c
----------------------------------------------------------------------GAUCAAGUUAAUGCAGCCAAU-------------------- l=21 a=0 c*
-------------UGACUGCAUUAACUUGAUCGU----------------------------------------------------------------------------- l=21 a=0 ma
----------------------------------------------------------------------GAUCAAGUUAAUGCAGCCAAU-------------------- l=21 a=0 ma*


No alignments to locus

mb-01011
ax-1011011
ku-01
ss-000110011100
fn-001
```
