## Supplementary material for "Comprehensive re-analysis of hairpin RNAs in fungi reveals ancestral links": File S1: MI0026810.ath-MIR8180.SRR9216050.txt

```
species:   Artha
pid:       MI0026810
parent:    ath-MIR8180
paralog:   
locus:     2:2063848-2064061
matures:   ['UGCGGUGCGGGAGAAGUGC', 'AUUUUAUCCGCAGUUGAA']
srr:       SRR9216050
genome:    /Users/jax/+Genomes/Plant_genomes/Artha.TAIR10_chr_all.fa
alignment: /media/data/njohnson/+SeqLibraries/FunHP_libraries/Artha.SRR9216050.cram
call:      samtools view /media/data/njohnson/+SeqLibraries/FunHP_libraries/Artha.SRR9216050.cram 2:2063848-2064061

4 out of bounds
17 alignments
6 proper strand
4 stranded perfect matches

                                             *************************                                                                           *************************                                            
AGUAACGAAAUUCUUUACAUAUACAUGUGUAUGUAAAUAUUUUUGUUACUAUUUGAACCGCACCGCAUUUUAUCCGCAGUUGAAUCGCACGUCUCCACUCGGAACCAAUGAGUCUGAAUGAUGACUGCGUUUUGCGGUGCGGGAGAAGUGCGGUGCAGUUCAAAUAGUAACGAAAAUACAUAGAUACAUAUGUAUAUAUAGAGAUUUUGAUACU
((((.((((((.(((((.((((((((((((((.((..(((((((((((((((((((((.((((((((((((.((((((.(((((.((((.(((..((.(((((.(......)))))).))..))))))).)))).).)))))).)))))))))))).)))))))))))))))))))))..)).)))))))))))))).))))))))))).))))
------------------------------------------------------------------------------------------------------------------------------------UGCGGUGCGGGAGAAGUGC--------------------------------------------------------------- l=19 a=0 c
------------------------------------------------------------------AUUUUAUCCGCAGUUGAA---------------------------------------------------------------------------------------------------------------------------------- l=18 a=0 c*
-----------------------------------------------ACUAUUUGAACCGCACCGCAUUU------------------------------------------------------------------------------------------------------------------------------------------------ l=23 a=1 ma
---------------------------------------------------------------------------------------------------------------------------------------------------GUGCGGUGCAGUUCAAAUAGUAA-------------------------------------------- l=23 a=0 ma*

-----------------------------------------------ACUAUUUGAACCGCACCGCAUUU------------------------------------------------------------------------------------------------------------------------------------------------ l=23 a=1 (ma)
-----------------------------------------------------------------------------------------CGUCUCCACUCGGAACCAAUGAaU----------------------------------------------------------------------------------------------------- l=24 a=1 
-----------------------------------------------------------------------------------------CGUCUCCACUCGGAACCAAUGAGU----------------------------------------------------------------------------------------------------- l=24 a=1 
-----------------------------------------------------------------------------------------------------------------CUGAAUGAUGACUGCGUUUUGC------------------------------------------------------------------------------- l=22 a=1 
-------------------------------------------------------------------------------------------------------------------------------------------CGGGAGAAGUGCGGUGCAGUUCg---------------------------------------------------- l=23 a=1 
---------------------------------------------------------------------------------------------------------------------------------------------------GUGCGGUGCAGUUCAAAUAGUAAC------------------------------------------- l=24 a=1 

mb-01011
ax-1011011
ku-01
ss-110110011100
fn-001
```
