## Supplementary material for "Comprehensive re-analysis of hairpin RNAs in fungi reveals ancestral links": File S1: MI0026810.ath-MIR8180.SRR9216053.txt

```
species:   Artha
pid:       MI0026810
parent:    ath-MIR8180
paralog:   
locus:     2:2063848-2064061
matures:   ['UGCGGUGCGGGAGAAGUGC', 'AUUUUAUCCGCAGUUGAA']
srr:       SRR9216053
genome:    /Users/jax/+Genomes/Plant_genomes/Artha.TAIR10_chr_all.fa
alignment: /media/data/njohnson/+SeqLibraries/FunHP_libraries/Artha.SRR9216053.cram
call:      samtools view /media/data/njohnson/+SeqLibraries/FunHP_libraries/Artha.SRR9216053.cram 2:2063848-2064061

1 out of bounds
14 alignments
7 proper strand
6 stranded perfect matches

                                                                               ************************         ***********************                                                                               
AGUAACGAAAUUCUUUACAUAUACAUGUGUAUGUAAAUAUUUUUGUUACUAUUUGAACCGCACCGCAUUUUAUCCGCAGUUGAAUCGCACGUCUCCACUCGGAACCAAUGAGUCUGAAUGAUGACUGCGUUUUGCGGUGCGGGAGAAGUGCGGUGCAGUUCAAAUAGUAACGAAAAUACAUAGAUACAUAUGUAUAUAUAGAGAUUUUGAUACU
((((.((((((.(((((.((((((((((((((.((..(((((((((((((((((((((.((((((((((((.((((((.(((((.((((.(((..((.(((((.(......)))))).))..))))))).)))).).)))))).)))))))))))).)))))))))))))))))))))..)).)))))))))))))).))))))))))).))))
------------------------------------------------------------------------------------------------------------------------------------UGCGGUGCGGGAGAAGUGC--------------------------------------------------------------- l=19 a=0 c
------------------------------------------------------------------AUUUUAUCCGCAGUUGAA---------------------------------------------------------------------------------------------------------------------------------- l=18 a=0 c*
------------------------------------------------------------------------------------------------------------------UGAAUGAUGACUGCGUUUUGC------------------------------------------------------------------------------- l=21 a=2 ma
---------------------------------------------------------------------------------GAAUCGCACGUCUCCACUCGGA--------------------------------------------------------------------------------------------------------------- l=22 a=0 ma*

-----------------------------------------------ACUAUUUGAACCGCACCGCAUUU------------------------------------------------------------------------------------------------------------------------------------------------ l=23 a=1 
--------------------------------------------------AUUUGAACCGCACCGCAUUU------------------------------------------------------------------------------------------------------------------------------------------------ l=20 a=1 
------------------------------------------------------------------------------------------------ACUCGGAACCAAUGAGUCUGAAUG---------------------------------------------------------------------------------------------- l=24 a=1 
------------------------------------------------------------------------------------------------------------------UGAAUGAUGACUGCGUUUUGC------------------------------------------------------------------------------- l=21 a=2 (ma)
------------------------------------------------------------------------------------------------------------------UGAAUGAUGACUGCGUUUUGu------------------------------------------------------------------------------- l=21 a=1 
-------------------------------------------------------------------------------------------------------------------------------------------------AAGUGCGGUGCAGUUCAAAUAGUA--------------------------------------------- l=24 a=1 

mb-01111
ax-1011011
ku-01
ss-111110111100
fn-001
```
