## Supplementary material for "Comprehensive re-analysis of hairpin RNAs in fungi reveals ancestral links": File S1: MI0026812.ath-MIR8182.SRR9216049.txt

```
species:   Artha
pid:       MI0026812
parent:    ath-MIR8182
paralog:   
locus:     3:22678152-22678279
matures:   ['UUGUGUUGCGUUUCUGUUGAUU', 'UCAACAUAAACACAAAACAGAA']
srr:       SRR9216049
genome:    /Users/jax/+Genomes/Plant_genomes/Artha.TAIR10_chr_all.fa
alignment: /media/data/njohnson/+SeqLibraries/FunHP_libraries/Artha.SRR9216049.cram
call:      samtools view /media/data/njohnson/+SeqLibraries/FunHP_libraries/Artha.SRR9216049.cram 3:22678152-22678279

0 out of bounds
0 alignments
0 proper strand
0 stranded perfect matches

            ************************                                                        ************************            
UUAUCUUCAUACUUUUGUGUUGCGUUUCUGUUGAUUCUCCUUUUAUGUAUCCUCUCGGCUCUCUCGUUAAUCUUUUAUUACAUAAACUCGUGCAUCAACAUAAACACAAAACAGAAGCAUGAAGAUGA
((((((((((.(((((((.(((.((((.(((((((.(....((((((((.............................)))))))).....).))))))).)))).))).))))))).))))))))))
--------------UUGUGUUGCGUUUCUGUUGAUU-------------------------------------------------------------------------------------------- l=22 a=0 c
----------------------------------------------------------------------------------------------UCAACAUAAACACAAAACAGAA------------ l=22 a=0 c*
--------------UUGUGUUGCGUUUCUGUUGAUU-------------------------------------------------------------------------------------------- l=22 a=0 ma
----------------------------------------------------------------------------------------------UCAACAUAAACACAAAACAGAA------------ l=22 a=0 ma*


No alignments to locus

mb-01011
ax-1011011
ku-01
ss-000110011100
fn-001
```
