## Supplementary material for "Comprehensive re-analysis of hairpin RNAs in fungi reveals ancestral links": File S1: MI0026813.ath-MIR8183.SRR9216049.txt

```
species:   Artha
pid:       MI0026813
parent:    ath-MIR8183
paralog:   
locus:     3:11747715-11747831
matures:   ['UUUAGUUGACGGAAUUGUGGC', 'CAUAAUUCCCUCCACUAAAAC']
srr:       SRR9216049
genome:    /Users/jax/+Genomes/Plant_genomes/Artha.TAIR10_chr_all.fa
alignment: /media/data/njohnson/+SeqLibraries/FunHP_libraries/Artha.SRR9216049.cram
call:      samtools view /media/data/njohnson/+SeqLibraries/FunHP_libraries/Artha.SRR9216049.cram 3:11747715-11747831

0 out of bounds
19 alignments
19 proper strand
13 stranded perfect matches

               ***********************                                         ***********************               
AGAAGUUAGGGUUUUAGUUGACGGAAUUGUGGCGGGAUCUACAAUUCUUCUUCUUCUUCUUCUGAAAAGAAACCCAAAGAUCCCUCCAUAAUUCCCUCCACUAAAACCCUAACUUCU
((((((((((((((((((.((.((((((((((.(((((((.......(((((.(((.......))))))))......))))))).)))))))))).)).))))))))))))))))))
------------UUUAGUUGACGGAAUUGUGGC------------------------------------------------------------------------------------ l=21 a=5 c
--------------------------------------------------------------------------------------CAUAAUUCCCUCCACUAAAAC---------- l=21 a=0 c*
-----------------UUGACGGAAUUGUGGCGGGAU------------------------------------------------------------------------------- l=21 a=6 ma
---------------------------------------------------------------------------------CCCUCCAUAAUUCCCUCCACU--------------- l=21 a=0 ma*

-----------------UUGACGGAAUUGUGGCGc---------------------------------------------------------------------------------- l=18 a=2 
-----------------UUGACGGAAUUGUGGCGGG--------------------------------------------------------------------------------- l=19 a=1 
-----------------UUGACGGAAUUGUGGCGGGAU------------------------------------------------------------------------------- l=21 a=6 (ma)
-----------------UUGACGGAAUUGUGGCGGGAc------------------------------------------------------------------------------- l=21 a=1 
-----------------UcGACGGAAUUGUGGCGGGAU------------------------------------------------------------------------------- l=21 a=1 
------------UUUAGUUGACGGAAUUGUGGa------------------------------------------------------------------------------------ l=21 a=1 
------------UUUAGUUGACGGAAUUGUGGC------------------------------------------------------------------------------------ l=21 a=5 (c)
-----------UUUUAGUUGACGGAAUUGUGG------------------------------------------------------------------------------------- l=21 a=1 
-----------UUUUAGUUGACGGAAUUGUGGa------------------------------------------------------------------------------------ l=22 a=1 

mb-01011
ax-1011011
ku-01
ss-111111111100
fn-111
```
