## Supplementary material for "Comprehensive re-analysis of hairpin RNAs in fungi reveals ancestral links": File S1: MI0026813.ath-MIR8183.SRR9216050.txt

```
species:   Artha
pid:       MI0026813
parent:    ath-MIR8183
paralog:   
locus:     3:11747715-11747831
matures:   ['UUUAGUUGACGGAAUUGUGGC', 'CAUAAUUCCCUCCACUAAAAC']
srr:       SRR9216050
genome:    /Users/jax/+Genomes/Plant_genomes/Artha.TAIR10_chr_all.fa
alignment: /media/data/njohnson/+SeqLibraries/FunHP_libraries/Artha.SRR9216050.cram
call:      samtools view /media/data/njohnson/+SeqLibraries/FunHP_libraries/Artha.SRR9216050.cram 3:11747715-11747831

0 out of bounds
48 alignments
48 proper strand
39 stranded perfect matches

          ***********************                                                   ***********************          
AGAAGUUAGGGUUUUAGUUGACGGAAUUGUGGCGGGAUCUACAAUUCUUCUUCUUCUUCUUCUGAAAAGAAACCCAAAGAUCCCUCCAUAAUUCCCUCCACUAAAACCCUAACUUCU
((((((((((((((((((.((.((((((((((.(((((((.......(((((.(((.......))))))))......))))))).)))))))))).)).))))))))))))))))))
------------UUUAGUUGACGGAAUUGUGGC------------------------------------------------------------------------------------ l=21 a=17 c
--------------------------------------------------------------------------------------CAUAAUUCCCUCCACUAAAAC---------- l=21 a=0 c*
------------UUUAGUUGACGGAAUUGUGGC------------------------------------------------------------------------------------ l=21 a=17 ma
--------------------------------------------------------------------------------------CAUAAUUCCCUCCACUAAAAC---------- l=21 a=0 ma*

--------------------------------------------------------------------------------UCCCUCCAUAAUUCCCUCCACU--------------- l=22 a=1 
-----------------------------UGGCGGGAUCU----------------------------------------------------------------------------- l=11 a=1 
------------------UGACGGAAUUGUGGCGGGAUC------------------------------------------------------------------------------ l=21 a=4 
-----------------UUGACGGAAUUGUG-------------------------------------------------------------------------------------- l=14 a=1 
-----------------UUGACGGAAUUGUGGCGGGAc------------------------------------------------------------------------------- l=21 a=1 
-----------------UUGACGGAAUUGUGGCGGGAU------------------------------------------------------------------------------- l=21 a=8 
-----------------UUGACGGAAUUGUGGCaGGAU------------------------------------------------------------------------------- l=21 a=1 
-----------------UUGACGGAAUUaUGGCGGGAU------------------------------------------------------------------------------- l=21 a=1 
-----------------UUGACGGAAUUGUGGCGGGAUu------------------------------------------------------------------------------ l=22 a=2 
-----------------UUGACGGAAUUGUGGCGGGAUC------------------------------------------------------------------------------ l=22 a=1 
-------------UUAGUUGACGGAAUU----------------------------------------------------------------------------------------- l=15 a=1 
-------------UUAGUUGACGGAAUUGUGGCG----------------------------------------------------------------------------------- l=21 a=2 
------------UUUAGUUGACGGAAUUGU--------------------------------------------------------------------------------------- l=18 a=2 
------------UUUAGUUGACGGAAUUGUGGC------------------------------------------------------------------------------------ l=21 a=17 (c,ma)
------------UUUAGUUGACGGAAUUGUGGu------------------------------------------------------------------------------------ l=21 a=3 
------------UUUAGUUGACGGAAUcGUGGC------------------------------------------------------------------------------------ l=21 a=1 
-----------UUUUAGUUGACGGAAUUGU--------------------------------------------------------------------------------------- l=19 a=1 

mb-01011
ax-1011011
ku-01
ss-111111111100
fn-111
```
