## Supplementary material for "Comprehensive re-analysis of hairpin RNAs in fungi reveals ancestral links": File S1: MI0026813.ath-MIR8183.SRR9216053.txt

```
species:   Artha
pid:       MI0026813
parent:    ath-MIR8183
paralog:   
locus:     3:11747715-11747831
matures:   ['UUUAGUUGACGGAAUUGUGGC', 'CAUAAUUCCCUCCACUAAAAC']
srr:       SRR9216053
genome:    /Users/jax/+Genomes/Plant_genomes/Artha.TAIR10_chr_all.fa
alignment: /media/data/njohnson/+SeqLibraries/FunHP_libraries/Artha.SRR9216053.cram
call:      samtools view /media/data/njohnson/+SeqLibraries/FunHP_libraries/Artha.SRR9216053.cram 3:11747715-11747831

0 out of bounds
53 alignments
50 proper strand
37 stranded perfect matches

          ***********************                                                   ***********************          
AGAAGUUAGGGUUUUAGUUGACGGAAUUGUGGCGGGAUCUACAAUUCUUCUUCUUCUUCUUCUGAAAAGAAACCCAAAGAUCCCUCCAUAAUUCCCUCCACUAAAACCCUAACUUCU
((((((((((((((((((.((.((((((((((.(((((((.......(((((.(((.......))))))))......))))))).)))))))))).)).))))))))))))))))))
------------UUUAGUUGACGGAAUUGUGGC------------------------------------------------------------------------------------ l=21 a=22 c
--------------------------------------------------------------------------------------CAUAAUUCCCUCCACUAAAAC---------- l=21 a=0 c*
------------UUUAGUUGACGGAAUUGUGGC------------------------------------------------------------------------------------ l=21 a=22 ma
--------------------------------------------------------------------------------------CAUAAUUCCCUCCACUAAAAC---------- l=21 a=0 ma*

-----------------UUGACGGAAUUGUG-------------------------------------------------------------------------------------- l=14 a=1 
-----------------UUGACGGAAUUGUGG------------------------------------------------------------------------------------- l=15 a=1 
-----------------UUGACGGAAUUGUGGCG----------------------------------------------------------------------------------- l=17 a=1 
-----------------UUGACGGAAUUGUGGCGGGAU------------------------------------------------------------------------------- l=21 a=11 
-----------------UUGACGGAAUUGUGGCaGGAU------------------------------------------------------------------------------- l=21 a=1 
-------------UUAGUUGACGGAAUUGUGGCG----------------------------------------------------------------------------------- l=21 a=1 
------------UUUAGUUGACGGAAUUGUGGC------------------------------------------------------------------------------------ l=21 a=22 (c,ma)
------------UUUAGUUGACGGAAUUGUGGu------------------------------------------------------------------------------------ l=21 a=9 
------------UUUAGUUGACGGAAUUGUGGa------------------------------------------------------------------------------------ l=21 a=1 
------------UUaAGUUGACGGAAUUGUGGC------------------------------------------------------------------------------------ l=21 a=1 
------------UUUAGUUGgCGGAAUUGUGGC------------------------------------------------------------------------------------ l=21 a=1 

mb-01011
ax-1011011
ku-01
ss-111111111100
fn-111
```
