## Supplementary material for "Comprehensive re-analysis of hairpin RNAs in fungi reveals ancestral links": File S1: MI0026814.ath-MIR8184.SRR9216049.txt

```
species:   Artha
pid:       MI0026814
parent:    ath-MIR8184
paralog:   
locus:     5:3311962-3312070
matures:   ['UUUGGUCUGAUUACGAAUGUA', 'CAUUCGUAAUCAGACCAAAUC']
srr:       SRR9216049
genome:    /Users/jax/+Genomes/Plant_genomes/Artha.TAIR10_chr_all.fa
alignment: /media/data/njohnson/+SeqLibraries/FunHP_libraries/Artha.SRR9216049.cram
call:      samtools view /media/data/njohnson/+SeqLibraries/FunHP_libraries/Artha.SRR9216049.cram 5:3311962-3312070

0 out of bounds
0 alignments
0 proper strand
0 stranded perfect matches

            ***********************                                       ***********************            
GUUGACCAUCAAUACAUUCGUAAUCAGACCAAAUCCAAGAGCUAUACGGAUUGUUGCCAUGUGUAUAGCUCUUGGAUUUGGUCUGAUUACGAAUGUAUUGAUGGUUGAC
((((((((((((((((((((((((((((((((((((((((((((((((.((.......)).))))))))))))))))))))))))))))))))))))))))))))))))
----------------------------------------------------------------------------UUUGGUCUGAUUACGAAUGUA------------ l=21 a=0 c
--------------CAUUCGUAAUCAGACCAAAUC-------------------------------------------------------------------------- l=21 a=0 c*
----------------------------------------------------------------------------UUUGGUCUGAUUACGAAUGUA------------ l=21 a=0 ma
--------------CAUUCGUAAUCAGACCAAAUC-------------------------------------------------------------------------- l=21 a=0 ma*


No alignments to locus

mb-01011
ax-1011011
ku-00
ss-000110011100
fn-001
```
