## Supplementary material for "Comprehensive re-analysis of hairpin RNAs in fungi reveals ancestral links": File S1: MI0028918.dme-mir-9369.SRR11906542.txt

```
species:   Drmel
pid:       MI0028918
parent:    dme-mir-9369
paralog:   
locus:     NC_004354.4:19551318-19551379
matures:   ['AGCGAGAGGGUAUUAUGUAUUCA', 'AUGAUACAUAUUCUCCUUUCGCUCU']
srr:       SRR11906542
genome:    /Users/jax/+Genomes/Animal_genomes/Drmel.GCF_000001215.4_Release_6_plus_ISO1_MT_genomic.fa
alignment: /media/data/njohnson/+SeqLibraries/FunHP_libraries/Drmel.SRR11906542.cram
call:      samtools view /media/data/njohnson/+SeqLibraries/FunHP_libraries/Drmel.SRR11906542.cram NC_004354.4:19551318-19551379

4 out of bounds
701 alignments
701 proper strand
693 stranded perfect matches

**********************               ************************ 
AGCGAGAGGGUAUUAUGUAUUCAUAUUUGUAAUAUCAUGAUACAUAUUCUCCUUUCGCUCUA
((((((((((...((((((((.(((((...)))))...))))))))...))))))))))...
AGCGAGAGGGUAUUAUGUAUUCA--------------------------------------- l=23 a=180 c
------------------------------------AUGAUACAUAUUCUCCUUUCGCUCU- l=25 a=0 c*
AGCGAGAGGGUAUUAUGUAUUC---------------------------------------- l=22 a=359 ma
---------------------------------------AUACAUAUUCUCCUUUCGCUCU- l=22 a=18 ma*

AGCGAGAGGGUAUUAUGUAU------------------------------------------ l=20 a=5 
AGCGAGAGGGUAUUAUGUAUU----------------------------------------- l=21 a=95 
AGCGAGAGGGUAUUAUGUAUUC---------------------------------------- l=22 a=359 (ma)
uGCGAGAGGGUAUUAUGUAUUC---------------------------------------- l=22 a=1 
AGCGAGAGaGUAUUAUGUAUUC---------------------------------------- l=22 a=1 
AGCGAGAGGGUAcUAUGUAUUC---------------------------------------- l=22 a=2 
AGCGAGAGGGUAUUAUGUAUUCA--------------------------------------- l=23 a=180 (c)
AGaGAGAGGGUAUUAUGUAUUCA--------------------------------------- l=23 a=1 
AGCGAGAGGGUAUUAUGUAUUCAa-------------------------------------- l=24 a=1 
--CGAGAGGGUAUUAUGUAUUCAU-------------------------------------- l=22 a=1 
--------------------------------------GAUACAUAUUCUCCUUUCGCUC-- l=22 a=1 
---------------------------------------AUACAUAUUCUCCUUUCGCU--- l=20 a=8 
---------------------------------------AUACAUAUUCUCCUUUuGCU--- l=20 a=1 
---------------------------------------AUACAUAUUCUCCUUUCGCUC-- l=21 a=26 
---------------------------------------AUACAUAUUCUCCUUUCGCUu-- l=21 a=1 
---------------------------------------AUACAUAUUCUCCUUUCGCUCU- l=22 a=18 (ma*)

mb-11111
ax-1111111
ku-01
ss-111111111111
fn-111
```
