## Supplementary material for "Comprehensive re-analysis of hairpin RNAs in fungi reveals ancestral links": File S1: MI0028918.dme-mir-9369.SRR11906543.txt

```
species:   Drmel
pid:       MI0028918
parent:    dme-mir-9369
paralog:   
locus:     NC_004354.4:19551318-19551379
matures:   ['AGCGAGAGGGUAUUAUGUAUUCA', 'AUGAUACAUAUUCUCCUUUCGCUCU']
srr:       SRR11906543
genome:    /Users/jax/+Genomes/Animal_genomes/Drmel.GCF_000001215.4_Release_6_plus_ISO1_MT_genomic.fa
alignment: /media/data/njohnson/+SeqLibraries/FunHP_libraries/Drmel.SRR11906543.cram
call:      samtools view /media/data/njohnson/+SeqLibraries/FunHP_libraries/Drmel.SRR11906543.cram NC_004354.4:19551318-19551379

3 out of bounds
370 alignments
370 proper strand
364 stranded perfect matches

**********************               ************************ 
AGCGAGAGGGUAUUAUGUAUUCAUAUUUGUAAUAUCAUGAUACAUAUUCUCCUUUCGCUCUA
((((((((((...((((((((.(((((...)))))...))))))))...))))))))))...
AGCGAGAGGGUAUUAUGUAUUCA--------------------------------------- l=23 a=114 c
------------------------------------AUGAUACAUAUUCUCCUUUCGCUCU- l=25 a=0 c*
AGCGAGAGGGUAUUAUGUAUUC---------------------------------------- l=22 a=154 ma
---------------------------------------AUACAUAUUCUCCUUUCGCUCU- l=22 a=27 ma*

AGCGAGAGGGUAUUAUGU-------------------------------------------- l=18 a=3 
AGCGAGAGGGUAUUAUGUAU------------------------------------------ l=20 a=1 
AGCGAGAGGGUAUUAUGUAUU----------------------------------------- l=21 a=43 
AGCGAGAGGGUAUUAUGUAUUC---------------------------------------- l=22 a=154 (ma)
AGCGAGAGGGUAUUAUGUAUcC---------------------------------------- l=22 a=1 
uGCGAGAGGGUAUUAUGUAUUC---------------------------------------- l=22 a=1 
AGCGAGAGGGcAUUAUGUAUUC---------------------------------------- l=22 a=1 
AGCGAGAGGGUAUUAUGUAUUCA--------------------------------------- l=23 a=114 (c)
AcCGAGAGGGUAUUAUGUAUUCA--------------------------------------- l=23 a=1 
AGCGAGAGGGUAUUAcGUAUUCA--------------------------------------- l=23 a=1 
--------------------------------------GAUACAUAUUCUCCUUUCGCUCU- l=23 a=1 
---------------------------------------AUACAUAUUCUCCUUUCGC---- l=19 a=1 
---------------------------------------AUACAUAUUCUCCUUUCGCU--- l=20 a=6 
---------------------------------------AUACAUAUUCUCCUUUCGCUC-- l=21 a=14 
---------------------------------------AUACAUAUUCUCCUUUCGCUCU- l=22 a=27 (ma*)
---------------------------------------AUACAUAUUCUCCUUUCGCUCa- l=22 a=1 

mb-11111
ax-1111111
ku-01
ss-111111111111
fn-111
```
