## Supplementary material for "Comprehensive re-analysis of hairpin RNAs in fungi reveals ancestral links": File S1: MI0028919.dme-mir-9370.SRR11906542.txt

```
species:   Drmel
pid:       MI0028919
parent:    dme-mir-9370
paralog:   
locus:     NC_004354.4:11710252-11710301
matures:   ['UUUGGGUUGCCGGUACCGGGUG', 'CCGAUAUCCACGACCCAUACC']
srr:       SRR11906542
genome:    /Users/jax/+Genomes/Animal_genomes/Drmel.GCF_000001215.4_Release_6_plus_ISO1_MT_genomic.fa
alignment: /media/data/njohnson/+SeqLibraries/FunHP_libraries/Drmel.SRR11906542.cram
call:      samtools view /media/data/njohnson/+SeqLibraries/FunHP_libraries/Drmel.SRR11906542.cram NC_004354.4:11710252-11710301

4 out of bounds
226 alignments
226 proper strand
217 stranded perfect matches

*********************     *********************** 
UUUGGGUUGCCGGUACCGGGUGGUUUCCCCGAUAUCCACGACCCAUACCA
..(((((((..((((.((((.(....))))).))))..))))))).....
UUUGGGUUGCCGGUACCGGGUG---------------------------- l=22 a=75 c
----------------------------CCGAUAUCCACGACCCAUACC- l=21 a=0 c*
UUUGGGUUGCCGGUACCGGGU----------------------------- l=21 a=131 ma
----------------------------CCGAUAUCCACGACCCAUACC- l=21 a=0 ma*

---------------------------CCCGAUAUCCACGACCCAUACC- l=22 a=1 
-UUGGGUUGCCGGUACCGGGU----------------------------- l=20 a=2 
UUUGGGUUGCCGGUACCGu------------------------------- l=19 a=1 
UUUGGGUUGCCGGUACCGG------------------------------- l=19 a=1 
UUUGGGUUGCCGGUACCGGG------------------------------ l=20 a=7 
UUUGGGUUGCCGGUACCGGGU----------------------------- l=21 a=131 (ma)
UUUGGGUUGCCGGUACCGGuU----------------------------- l=21 a=1 
UUUGGGcUGCCGGUACCGGGU----------------------------- l=21 a=1 
UUUGGGUUGCCGGUACCGGGUG---------------------------- l=22 a=75 (c)
UUUGGGUUGCCGGUACCGGGUc---------------------------- l=22 a=1 
UUUGGGUUGCCGGUACCGGGUu---------------------------- l=22 a=2 
UUUGGGUUGCCGGUACCGGGUGu--------------------------- l=23 a=3 

mb-01111
ax-1011111
ku-01
ss-111111101110
fn-111
```
