## Supplementary material for "Comprehensive re-analysis of hairpin RNAs in fungi reveals ancestral links": File S1: MI0028919.dme-mir-9370.SRR11906543.txt

```
species:   Drmel
pid:       MI0028919
parent:    dme-mir-9370
paralog:   
locus:     NC_004354.4:11710252-11710301
matures:   ['UUUGGGUUGCCGGUACCGGGUG', 'CCGAUAUCCACGACCCAUACC']
srr:       SRR11906543
genome:    /Users/jax/+Genomes/Animal_genomes/Drmel.GCF_000001215.4_Release_6_plus_ISO1_MT_genomic.fa
alignment: /media/data/njohnson/+SeqLibraries/FunHP_libraries/Drmel.SRR11906543.cram
call:      samtools view /media/data/njohnson/+SeqLibraries/FunHP_libraries/Drmel.SRR11906543.cram NC_004354.4:11710252-11710301

0 out of bounds
71 alignments
71 proper strand
62 stranded perfect matches

*********************     *********************** 
UUUGGGUUGCCGGUACCGGGUGGUUUCCCCGAUAUCCACGACCCAUACCA
..(((((((..((((.((((.(....))))).))))..))))))).....
UUUGGGUUGCCGGUACCGGGUG---------------------------- l=22 a=23 c
----------------------------CCGAUAUCCACGACCCAUACC- l=21 a=0 c*
UUUGGGUUGCCGGUACCGGGU----------------------------- l=21 a=33 ma
----------------------------CCGAUAUCCACGACCCAUACC- l=21 a=0 ma*

-------UGCCGGUACCGGGUGGUUUCCCCGAU----------------- l=26 a=1 
-UUGGGUUGCCGGUACCGGG------------------------------ l=19 a=1 
UUUGGGUUGCCGGUACCGG------------------------------- l=19 a=1 
UUUGGGUUGCCGGUACCGGG------------------------------ l=20 a=3 
UUUGGGUUGCCGGUACCGGGU----------------------------- l=21 a=33 (ma)
UUUGGGUUGCCGGUACCGGGa----------------------------- l=21 a=1 
UUUGGGUUGCCGGUACCGGcU----------------------------- l=21 a=1 
UUUGGGUUGCCGGUACCGGGUG---------------------------- l=22 a=23 (c)
UUUGGGUUGCCGGUACCcGGUG---------------------------- l=22 a=1 
UUUGGGUUGCCGGUACCGGGUGu--------------------------- l=23 a=5 
UUUGGGUUGCCGGUACCGGGUGuU-------------------------- l=24 a=1 

mb-01011
ax-1011111
ku-01
ss-111111101110
fn-111
```
