## Supplementary material for "Comprehensive re-analysis of hairpin RNAs in fungi reveals ancestral links": File S1: MI0028920.dme-mir-9371.SRR11906543.txt

```
species:   Drmel
pid:       MI0028920
parent:    dme-mir-9371
paralog:   
locus:     NT_033777.3:9989120-9989180
matures:   ['AAAUCACUUUGCUUGGAAUUCA', 'AAUUCAUCACGAAGUGGUUUCU']
srr:       SRR11906543
genome:    /Users/jax/+Genomes/Animal_genomes/Drmel.GCF_000001215.4_Release_6_plus_ISO1_MT_genomic.fa
alignment: /media/data/njohnson/+SeqLibraries/FunHP_libraries/Drmel.SRR11906543.cram
call:      samtools view /media/data/njohnson/+SeqLibraries/FunHP_libraries/Drmel.SRR11906543.cram NT_033777.3:9989120-9989180

3 out of bounds
40 alignments
40 proper strand
39 stranded perfect matches

**********************              ************************ 
AAAUCACUUUGCUUGGAAUUCACAUUGAUGUACGUAAGAAUUCAUCACGAAGUGGUUUCUG
(((((((((((....((((((................))))))....)))))))))))...
AAAUCACUUUGCUUGGAAUUCA--------------------------------------- l=22 a=26 c
--------------------------------------AAUUCAUCACGAAGUGGUUUCU- l=22 a=2 c*
AAAUCACUUUGCUUGGAAUUCA--------------------------------------- l=22 a=26 ma
--------------------------------------AAUUCAUCACGAAGUGGUUUCU- l=22 a=2 ma*

AAAUCACUUUGCUUGGAAUUC---------------------------------------- l=21 a=10 
AAAUCACUUUGCUUGGAAUUCA--------------------------------------- l=22 a=26 (c,ma)
AAAUCACUUUGCUUGGAAUUCAa-------------------------------------- l=23 a=1 
--------------------------------------AAUUCAUCACGAAGUGGUUUCU- l=22 a=2 (c*,ma*)
---------------------------------------AUUCAUCACGAAGUGGUUUCU- l=21 a=1 

mb-01011
ax-1111111
ku-01
ss-111111101111
fn-111
```
