## Supplementary material for "Comprehensive re-analysis of hairpin RNAs in fungi reveals ancestral links": File S1: MI0028921.dme-mir-9372.SRR11906542.txt

```
species:   Drmel
pid:       MI0028921
parent:    dme-mir-9372
paralog:   
locus:     NC_004354.4:633691-633751
matures:   ['UAAAAGCACAUUUCGCCAGCACGU', 'GUCUGUGAUUUUGGUUUUUAAC']
srr:       SRR11906542
genome:    /Users/jax/+Genomes/Animal_genomes/Drmel.GCF_000001215.4_Release_6_plus_ISO1_MT_genomic.fa
alignment: /media/data/njohnson/+SeqLibraries/FunHP_libraries/Drmel.SRR11906542.cram
call:      samtools view /media/data/njohnson/+SeqLibraries/FunHP_libraries/Drmel.SRR11906542.cram NC_004354.4:633691-633751

0 out of bounds
214 alignments
214 proper strand
210 stranded perfect matches

*************************         ************************** 
UAAAAGCACAUUUCGCCAGCACGUGUACUUUCCACCUCGUCUGUGAUUUUGGUUUUUAACG
(((((((.((..((((.((.(((.((.......))..)))))))))...)))))))))...
UAAAAGCACAUUUCGCCAGCACGU------------------------------------- l=24 a=38 c
--------------------------------------GUCUGUGAUUUUGGUUUUUAAC- l=22 a=5 c*
UAAAAGCACAUUUCGCCAGCACGUG------------------------------------ l=25 a=131 ma
------------------------------------UCGUCUGUGAUUUUGGUUUUUAAC- l=24 a=0 ma*

------------------------------------------GUGAUUUUGGUUUUUAAC- l=18 a=1 
--------------------------------------GUCUGUGAUUUUGGUUUUUAAC- l=22 a=5 (c*)
-------------------------------------CGUCUGUGAUUUUGGUUUUUAA-- l=22 a=3 
-------------------------------------CGUCUGUGAUUUUGGUUUUUAAC- l=23 a=13 
-------------------------------------CGUCUGUGAUUaUGGUUUUUAAC- l=23 a=1 
-----GCACAUUUCGCCAGCACGU------------------------------------- l=19 a=1 
-AAAAGCACAUUUCGCCAGCACGUG------------------------------------ l=24 a=1 
UAAAAGCACAUUUCGCCAGCA---------------------------------------- l=21 a=1 
UAAAAGCACAUUUCGCCAGCAC--------------------------------------- l=22 a=2 
UAAAAGCACAUUUCGCCAGCACG-------------------------------------- l=23 a=13 
UAAAAGCACAUUUCGCCAGCACGU------------------------------------- l=24 a=38 (c)
UAAAAGCACAUUUCGCCAGCACGUG------------------------------------ l=25 a=131 (ma)
UAAAAGCACAUUUCGCCAGCACGUGa----------------------------------- l=26 a=3 
UAAAAGCACAUUUCGCCAGCACGUGU----------------------------------- l=26 a=1 

mb-01111
ax-1001101
ku-01
ss-101011101110
fn-111
```
