## Supplementary material for "Comprehensive re-analysis of hairpin RNAs in fungi reveals ancestral links": File S1: MI0028921.dme-mir-9372.SRR11906543.txt

```
species:   Drmel
pid:       MI0028921
parent:    dme-mir-9372
paralog:   
locus:     NC_004354.4:633691-633751
matures:   ['UAAAAGCACAUUUCGCCAGCACGU', 'GUCUGUGAUUUUGGUUUUUAAC']
srr:       SRR11906543
genome:    /Users/jax/+Genomes/Animal_genomes/Drmel.GCF_000001215.4_Release_6_plus_ISO1_MT_genomic.fa
alignment: /media/data/njohnson/+SeqLibraries/FunHP_libraries/Drmel.SRR11906543.cram
call:      samtools view /media/data/njohnson/+SeqLibraries/FunHP_libraries/Drmel.SRR11906543.cram NC_004354.4:633691-633751

1 out of bounds
40 alignments
40 proper strand
38 stranded perfect matches

*************************         ************************** 
UAAAAGCACAUUUCGCCAGCACGUGUACUUUCCACCUCGUCUGUGAUUUUGGUUUUUAACG
(((((((.((..((((.((.(((.((.......))..)))))))))...)))))))))...
UAAAAGCACAUUUCGCCAGCACGU------------------------------------- l=24 a=10 c
--------------------------------------GUCUGUGAUUUUGGUUUUUAAC- l=22 a=2 c*
UAAAAGCACAUUUCGCCAGCACGUG------------------------------------ l=25 a=18 ma
------------------------------------UCGUCUGUGAUUUUGGUUUUUAAC- l=24 a=0 ma*

--------------------------------------GUCUGUGAUUUUGGUUUUUAAC- l=22 a=2 (c*)
-------------------------------------CGUCUGUGAUUUUGGUUUUUAA-- l=22 a=1 
-------------------------------------CGUCUGUGAUUUUGGUUUUUAAC- l=23 a=3 
UAAAAGCACAUUUCGCCAGCAC--------------------------------------- l=22 a=1 
UAAAAGCACAUUUCGCCAGCACG-------------------------------------- l=23 a=3 
UAAAAGCACAUUUCGCCAGCACGU------------------------------------- l=24 a=10 (c)
UAAAAGCACAUUUuGCCAGCACGU------------------------------------- l=24 a=1 
UAAAAGCACAUUUCGCCAGCACGUG------------------------------------ l=25 a=18 (ma)
UAAAAGCACAUUUCGCCAGCACGUa------------------------------------ l=25 a=1 

mb-01111
ax-1001101
ku-01
ss-101011101110
fn-111
```
