## Supplementary material for "Comprehensive re-analysis of hairpin RNAs in fungi reveals ancestral links": File S1: MI0028922.dme-mir-9373.SRR11906542.txt

```
species:   Drmel
pid:       MI0028922
parent:    dme-mir-9373
paralog:   
locus:     NT_033777.3:19621080-19621138
matures:   ['AGUUUGUGAGGAGCGUUCGGC', 'CCAUCGCUCUUGGCCAGCUCGU']
srr:       SRR11906542
genome:    /Users/jax/+Genomes/Animal_genomes/Drmel.GCF_000001215.4_Release_6_plus_ISO1_MT_genomic.fa
alignment: /media/data/njohnson/+SeqLibraries/FunHP_libraries/Drmel.SRR11906542.cram
call:      samtools view /media/data/njohnson/+SeqLibraries/FunHP_libraries/Drmel.SRR11906542.cram NT_033777.3:19621080-19621138

6 out of bounds
68 alignments
68 proper strand
61 stranded perfect matches

********************               *********************** 
AGUUUGUGAGGAGCGUUCGGCGGAUACACAUCGCACCCAUCGCUCUUGGCCAGCUCGUC
((((.((.(((((((...((.((((....))).).))...))))))).)).))))....
AGUUUGUGAGGAGCGUUCGGC-------------------------------------- l=21 a=0 c
------------------------------------CCAUCGCUCUUGGCCAGCUCGU- l=22 a=0 c*
-------------------------------------CAUCGCUCUUGGCCAGCUCGU- l=21 a=31 ma
----------------------------------------------------------- l=0 a=0 ma*

-------------------------------------CAUCGCUCUUGGCCAGCUCG-- l=20 a=8 
-------------------------------------CAUCGCUCUUGGCCAGCUCGU- l=21 a=31 (ma)
-------------------------------------CAUCGCUCUUGGCCAGCUCGg- l=21 a=1 
-------------------------------------CAUCGCUCUUGGCCAGCUCGUC l=22 a=18 
-------------------------------------CAUCGCUCUUGGCCAGCUCGUu l=22 a=6 
AGUUUGUGAGGAGCGUUCGG--------------------------------------- l=20 a=2 
AGUUUGUGAGGAGCGUUCGGCGG------------------------------------ l=23 a=1 
AGUUUGUGAGGAGCGUUCGGCGGAUACA------------------------------- l=28 a=1 

mb-00110
ax-0001110
ku-01
ss-111111101110
fn-111
```
