## Supplementary material for "Comprehensive re-analysis of hairpin RNAs in fungi reveals ancestral links": File S1: MI0028923.dme-mir-9374.SRR11906542.txt

```
species:   Drmel
pid:       MI0028923
parent:    dme-mir-9374
paralog:   
locus:     NT_033779.5:21238301-21238361
matures:   ['CGUGCAAUAAUUUCCUCGAUUGG', 'AGUCGGGUACAUAUUGCACAAG']
srr:       SRR11906542
genome:    /Users/jax/+Genomes/Animal_genomes/Drmel.GCF_000001215.4_Release_6_plus_ISO1_MT_genomic.fa
alignment: /media/data/njohnson/+SeqLibraries/FunHP_libraries/Drmel.SRR11906542.cram
call:      samtools view /media/data/njohnson/+SeqLibraries/FunHP_libraries/Drmel.SRR11906542.cram NT_033779.5:21238301-21238361

0 out of bounds
2 alignments
0 proper strand
0 stranded perfect matches

***********************             ************************ 
CGUGCAAUAAUUUCCUCGAUUGGCAUCAAGUGGCUUCCAGUCGGGUACAUAUUGCACAAGA
.((((((((....((.(((((((..((....))...)))))))))....))))))))....
CGUGCAAUAAUUUCCUCGAUUGG-------------------------------------- l=23 a=0 c
--------------------------------------AGUCGGGUACAUAUUGCACAAG- l=22 a=0 c*
CGUGCAAUAAUUUCCUCGAUUGG-------------------------------------- l=23 a=0 ma
--------------------------------------AGUCGGGUACAUAUUGCACAAG- l=22 a=0 ma*


No alignments to locus

mb-01011
ax-1011011
ku-01
ss-110111001100
fn-001
```
