## Supplementary material for "Comprehensive re-analysis of hairpin RNAs in fungi reveals ancestral links": File S1: MI0028924.dme-mir-9375.SRR11906543.txt

```
species:   Drmel
pid:       MI0028924
parent:    dme-mir-9375
paralog:   
locus:     NT_033777.3:6451551-6451609
matures:   ['CCGAGUAUAUGGAAUUUCUGUU', 'CCGAAACUCGAUAUAAUUCAGA']
srr:       SRR11906543
genome:    /Users/jax/+Genomes/Animal_genomes/Drmel.GCF_000001215.4_Release_6_plus_ISO1_MT_genomic.fa
alignment: /media/data/njohnson/+SeqLibraries/FunHP_libraries/Drmel.SRR11906543.cram
call:      samtools view /media/data/njohnson/+SeqLibraries/FunHP_libraries/Drmel.SRR11906543.cram NT_033777.3:6451551-6451609

0 out of bounds
1 alignments
1 proper strand
1 stranded perfect matches

**********************            ************************ 
CCGAGUAUAUGGAAUUUCUGUUUUGCCUAGUAUGAACCGAAACUCGAUAUAAUUCAGAA
..((((((((.((.((((.(((((((...))).)))).)))).)).)))).))))....
CCGAGUAUAUGGAAUUUCUGUU------------------------------------- l=22 a=0 c
------------------------------------CCGAAACUCGAUAUAAUUCAGA- l=22 a=1 c*
------------------------------------CCGAAACUCGAUAUAAUUCAGA- l=22 a=1 ma
-CGAGUAUAUGGAAUUUCUGUU------------------------------------- l=21 a=0 ma*

------------------------------------CCGAAACUCGAUAUAAUUCAGA- l=22 a=1 (c*,ma)

mb-01011
ax-1011111
ku-01
ss-110111101110
fn-011
```
