## Supplementary material for "Comprehensive re-analysis of hairpin RNAs in fungi reveals ancestral links": File S1: MI0028927.dme-mir-9378.SRR11906543.txt

```
species:   Drmel
pid:       MI0028927
parent:    dme-mir-9378
paralog:   
locus:     NT_033779.5:10751877-10751938
matures:   ['AGUGGAGUGAGACCUCGAGUUCGG', 'GAACGGGAGUUUCCUCCAUUGG']
srr:       SRR11906543
genome:    /Users/jax/+Genomes/Animal_genomes/Drmel.GCF_000001215.4_Release_6_plus_ISO1_MT_genomic.fa
alignment: /media/data/njohnson/+SeqLibraries/FunHP_libraries/Drmel.SRR11906543.cram
call:      samtools view /media/data/njohnson/+SeqLibraries/FunHP_libraries/Drmel.SRR11906543.cram NT_033779.5:10751877-10751938

0 out of bounds
1 alignments
1 proper strand
1 stranded perfect matches

************************             ************************ 
AGUGGAGUGAGACCUCGAGUUCGGGCAAAUCUGAUAGCCGAACGGGAGUUUCCUCCAUUGGG
(((((((.(((((.((..((((((.............))))))..))))))))))))))...
AGUGGAGUGAGACCUCGAGUUCGG-------------------------------------- l=24 a=1 c
---------------------------------------GAACGGGAGUUUCCUCCAUUGG- l=22 a=0 c*
AGUGGAGUGAGACCUCGAGUUCGG-------------------------------------- l=24 a=1 ma
---------------------------------------GAACGGGAGUUUCCUCCAUUGG- l=22 a=0 ma*

AGUGGAGUGAGACCUCGAGUUCGG-------------------------------------- l=24 a=1 (c,ma)

mb-01011
ax-1011111
ku-01
ss-110111111110
fn-011
```
