## Supplementary material for "Comprehensive re-analysis of hairpin RNAs in fungi reveals ancestral links": File S1: MI0028928.dme-mir-9379.SRR11906542.txt

```
species:   Drmel
pid:       MI0028928
parent:    dme-mir-9379
paralog:   
locus:     NT_033778.4:13852845-13852901
matures:   ['CGCAUGUCAGGUGGUAAUCCA', 'GUAUGGCCACUUGACAGUCGG']
srr:       SRR11906542
genome:    /Users/jax/+Genomes/Animal_genomes/Drmel.GCF_000001215.4_Release_6_plus_ISO1_MT_genomic.fa
alignment: /media/data/njohnson/+SeqLibraries/FunHP_libraries/Drmel.SRR11906542.cram
call:      samtools view /media/data/njohnson/+SeqLibraries/FunHP_libraries/Drmel.SRR11906542.cram NT_033778.4:13852845-13852901

1 out of bounds
17 alignments
17 proper strand
17 stranded perfect matches

*********************            *********************** 
CGCAUGUCAGGUGGUAAUCCAUUAGUAUAAACAUGGUAUGGCCACUUGACAGUCGGC
((..(((((((((((...((((..((....))))))....)))))))))))..))..
CGCAUGUCAGGUGGUAAUCCA------------------------------------ l=21 a=0 c
-----------------------------------GUAUGGCCACUUGACAGUCGG- l=21 a=9 c*
-----------------------------------GUAUGGCCACUUGACAGUCGG- l=21 a=9 ma
-GCAUGUCAGGUGGUAAUCCA------------------------------------ l=20 a=0 ma*

------------------------------------UAUGGCCACUUGACAGUCGG- l=20 a=2 
-----------------------------------GUAUGGCCACUUGACAGUC--- l=19 a=1 
-----------------------------------GUAUGGCCACUUGACAGUCG-- l=20 a=1 
-----------------------------------GUAUGGCCACUUGACAGUCGG- l=21 a=9 (c*,ma)
-----------------------------------GUAUGGCCACUUGACAGUCGGC l=22 a=3 
CGCAUGUCAGGUGGUAAUC-------------------------------------- l=19 a=1 

mb-01111
ax-1001111
ku-01
ss-111111101110
fn-111
```
