## Supplementary material for "Comprehensive re-analysis of hairpin RNAs in fungi reveals ancestral links": File S1: MI0028928.dme-mir-9379.SRR11906543.txt

```
species:   Drmel
pid:       MI0028928
parent:    dme-mir-9379
paralog:   
locus:     NT_033778.4:13852845-13852901
matures:   ['CGCAUGUCAGGUGGUAAUCCA', 'GUAUGGCCACUUGACAGUCGG']
srr:       SRR11906543
genome:    /Users/jax/+Genomes/Animal_genomes/Drmel.GCF_000001215.4_Release_6_plus_ISO1_MT_genomic.fa
alignment: /media/data/njohnson/+SeqLibraries/FunHP_libraries/Drmel.SRR11906543.cram
call:      samtools view /media/data/njohnson/+SeqLibraries/FunHP_libraries/Drmel.SRR11906543.cram NT_033778.4:13852845-13852901

0 out of bounds
0 alignments
0 proper strand
0 stranded perfect matches

*********************            *********************** 
CGCAUGUCAGGUGGUAAUCCAUUAGUAUAAACAUGGUAUGGCCACUUGACAGUCGGC
((..(((((((((((...((((..((....))))))....)))))))))))..))..
CGCAUGUCAGGUGGUAAUCCA------------------------------------ l=21 a=0 c
-----------------------------------GUAUGGCCACUUGACAGUCGG- l=21 a=0 c*
CGCAUGUCAGGUGGUAAUCCA------------------------------------ l=21 a=0 ma
-----------------------------------GUAUGGCCACUUGACAGUCGG- l=21 a=0 ma*


No alignments to locus

mb-01011
ax-1001011
ku-01
ss-000110001100
fn-001
```
