## Supplementary material for "Comprehensive re-analysis of hairpin RNAs in fungi reveals ancestral links": File S1: MI0028930.dme-mir-9381.SRR11906542.txt

```
species:   Drmel
pid:       MI0028930
parent:    dme-mir-9381
paralog:   
locus:     NT_033777.3:23983496-23983569
matures:   ['GCCAGGGAAGGGUCGAGUGC', 'ACUCGGUCCAUCCCUGGCUC']
srr:       SRR11906542
genome:    /Users/jax/+Genomes/Animal_genomes/Drmel.GCF_000001215.4_Release_6_plus_ISO1_MT_genomic.fa
alignment: /media/data/njohnson/+SeqLibraries/FunHP_libraries/Drmel.SRR11906542.cram
call:      samtools view /media/data/njohnson/+SeqLibraries/FunHP_libraries/Drmel.SRR11906542.cram NT_033777.3:23983496-23983569

1 out of bounds
11 alignments
11 proper strand
6 stranded perfect matches

*********************                             ************************
GCCAGGGAAGGGUCGAGUGCGGAUCCCUUGCCCCAGCGGCUAUUCGCCUGCGCACUCGGUCCAUCCCUGGCUCA
((((((((.((((((((((((........(((.....)))..........)))))))))))).))))))))...
GCCAGGGAAGGGUCGAGUGC------------------------------------------------------ l=20 a=0 c
-----------------------------------------------------ACUCGGUCCAUCCCUGGCUC- l=20 a=0 c*
----------------------------------------------------CACUCGGUCCAUCCCUGGCUCA l=22 a=2 ma
-------------------------------------------------------------------------- l=0 a=0 ma*

GCCAGGGAAGGGUCGAGUGCGc---------------------------------------------------- l=22 a=1 
-CCAGGGAAGGGUCGAGUGCG----------------------------------------------------- l=20 a=1 
--CAGGGAAGGGUCGAGUGCG----------------------------------------------------- l=19 a=1 
---AGGGAgGGGUCGAGUGCGGAUCCCU---------------------------------------------- l=25 a=1 
------------------------------------------------UGCGCACUCGGUCCAUCCCUGG---- l=22 a=1 
------------------------------------------------UGCGCACUCGGUCCAUuCCUGG---- l=22 a=1 
----------------------------------------------------CACUCGGUCCAUCCCUGGCUu- l=21 a=1 
----------------------------------------------------CACUCGGUCCAUCCCUGGCUC- l=21 a=1 
----------------------------------------------------CACUCGGUCCAUCCCUGGCUCA l=22 a=2 (ma)
----------------------------------------------------CACUCGGUCCAUCCCUGGCUCu l=22 a=1 

mb-00010
ax-0011010
ku-01
ss-111111111100
fn-011
```
