## Supplementary material for "Comprehensive re-analysis of hairpin RNAs in fungi reveals ancestral links": File S1: MI0028930.dme-mir-9381.SRR11906543.txt

```
species:   Drmel
pid:       MI0028930
parent:    dme-mir-9381
paralog:   
locus:     NT_033777.3:23983496-23983569
matures:   ['GCCAGGGAAGGGUCGAGUGC', 'ACUCGGUCCAUCCCUGGCUC']
srr:       SRR11906543
genome:    /Users/jax/+Genomes/Animal_genomes/Drmel.GCF_000001215.4_Release_6_plus_ISO1_MT_genomic.fa
alignment: /media/data/njohnson/+SeqLibraries/FunHP_libraries/Drmel.SRR11906543.cram
call:      samtools view /media/data/njohnson/+SeqLibraries/FunHP_libraries/Drmel.SRR11906543.cram NT_033777.3:23983496-23983569

2 out of bounds
1 alignments
1 proper strand
1 stranded perfect matches

*********************                             *********************** 
GCCAGGGAAGGGUCGAGUGCGGAUCCCUUGCCCCAGCGGCUAUUCGCCUGCGCACUCGGUCCAUCCCUGGCUCA
((((((((.((((((((((((........(((.....)))..........)))))))))))).))))))))...
GCCAGGGAAGGGUCGAGUGC------------------------------------------------------ l=20 a=0 c
-----------------------------------------------------ACUCGGUCCAUCCCUGGCUC- l=20 a=0 c*
GCCAGGGAAGGGUCGAGUGCG----------------------------------------------------- l=21 a=1 ma
----------------------------------------------------CACUCGGUCCAUCCCUGGCUC- l=21 a=0 ma*

GCCAGGGAAGGGUCGAGUGCG----------------------------------------------------- l=21 a=1 (ma)

mb-01011
ax-1011111
ku-01
ss-110111111110
fn-011
```
