## Supplementary material for "Comprehensive re-analysis of hairpin RNAs in fungi reveals ancestral links": File S1: MI0028931.dme-mir-9382.SRR11906542.txt

```
species:   Drmel
pid:       MI0028931
parent:    dme-mir-9382
paralog:   
locus:     NT_033779.5:12724957-12725025
matures:   ['AUCACAGUGUGGCUGAGGGAU', 'CCCCGGCGCCACUGUGAUCG']
srr:       SRR11906542
genome:    /Users/jax/+Genomes/Animal_genomes/Drmel.GCF_000001215.4_Release_6_plus_ISO1_MT_genomic.fa
alignment: /media/data/njohnson/+SeqLibraries/FunHP_libraries/Drmel.SRR11906542.cram
call:      samtools view /media/data/njohnson/+SeqLibraries/FunHP_libraries/Drmel.SRR11906542.cram NT_033779.5:12724957-12725025

0 out of bounds
9 alignments
9 proper strand
0 stranded perfect matches

*********************                         ********************** 
AUCACAGUGUGGCUGAGGGAUUCCACUUUCCUUAUAACUUUUGCCGAUCCCCGGCGCCACUGUGAUCGU
(((((((((..((((.((((((.......................))))))))))..)))))))))...
AUCACAGUGUGGCUGAGGGAU------------------------------------------------ l=21 a=0 c
------------------------------------------------CCCCGGCGCCACUGUGAUCG- l=20 a=0 c*
AUCACAGUGUGGCUGAGGGAU------------------------------------------------ l=21 a=0 ma
------------------------------------------------CCCCGGCGCCACUGUGAUCG- l=20 a=0 ma*


No alignments to locus

mb-01011
ax-1011011
ku-01
ss-110111111100
fn-011
```
