## Supplementary material for "Comprehensive re-analysis of hairpin RNAs in fungi reveals ancestral links": File S1: MI0028932.dme-mir-9383.SRR11906542.txt

```
species:   Drmel
pid:       MI0028932
parent:    dme-mir-9383
paralog:   
locus:     NT_033777.3:15221795-15221855
matures:   ['GGGUGCAGAUCAAGUGCGAGCU', 'UUCGCCUUCAAUCUGAACCCCG']
srr:       SRR11906542
genome:    /Users/jax/+Genomes/Animal_genomes/Drmel.GCF_000001215.4_Release_6_plus_ISO1_MT_genomic.fa
alignment: /media/data/njohnson/+SeqLibraries/FunHP_libraries/Drmel.SRR11906542.cram
call:      samtools view /media/data/njohnson/+SeqLibraries/FunHP_libraries/Drmel.SRR11906542.cram NT_033777.3:15221795-15221855

0 out of bounds
7 alignments
7 proper strand
7 stranded perfect matches

**********************              ************************ 
GGGUGCAGAUCAAGUGCGAGCUGCGCAUUCUCUCGCAGUUCGCCUUCAAUCUGAACCCCGA
((((.(((((.(((.((((((((((........)))))))))))))..))))).))))...
GGGUGCAGAUCAAGUGCGAGCU--------------------------------------- l=22 a=0 c
--------------------------------------UUCGCCUUCAAUCUGAACCCCG- l=22 a=4 c*
--------------------------------------UUCGCCUUCAAUCUGAACCCCG- l=22 a=4 ma
GGGUGCAGAUCAAGUGCGAGCU--------------------------------------- l=22 a=0 ma*

-------GAUCAAGUGCGAGCUGCGCAUUCUCUCGC------------------------- l=29 a=1 
--------------------------------------UUCGCCUUCAAUCUGAACCCC-- l=21 a=1 
--------------------------------------UUCGCCUUCAAUCUGAACCCCG- l=22 a=4 (c*,ma)
--------------------------------------UUCGCCUUCAAUCUGAACCCCGA l=23 a=1 

mb-01011
ax-1011111
ku-01
ss-111111111110
fn-011
```
