## Supplementary material for "Comprehensive re-analysis of hairpin RNAs in fungi reveals ancestral links": File S1: MI0028933.dme-mir-9384.SRR11906543.txt

```
species:   Drmel
pid:       MI0028933
parent:    dme-mir-9384
paralog:   
locus:     NT_033777.3:4748664-4748723
matures:   ['AGGCAUAAUUCAACUCACACGU', 'GUGUGUGUUCGGUUAUGUACUUU']
srr:       SRR11906543
genome:    /Users/jax/+Genomes/Animal_genomes/Drmel.GCF_000001215.4_Release_6_plus_ISO1_MT_genomic.fa
alignment: /media/data/njohnson/+SeqLibraries/FunHP_libraries/Drmel.SRR11906543.cram
call:      samtools view /media/data/njohnson/+SeqLibraries/FunHP_libraries/Drmel.SRR11906543.cram NT_033777.3:4748664-4748723

0 out of bounds
0 alignments
0 proper strand
0 stranded perfect matches

**********************            ************************* 
AGGCAUAAUUCAACUCACACGUCUACAGGUACAUAUGUGUGUGUUCGGUUAUGUACUUUG
..((((((((.(((.(((((((............))))))).))).))))))))......
AGGCAUAAUUCAACUCACACGU-------------------------------------- l=22 a=0 c
------------------------------------GUGUGUGUUCGGUUAUGUACUUU- l=23 a=0 c*
AGGCAUAAUUCAACUCACACGU-------------------------------------- l=22 a=0 ma
------------------------------------GUGUGUGUUCGGUUAUGUACUUU- l=23 a=0 ma*


No alignments to locus

mb-01011
ax-1011011
ku-01
ss-000110001100
fn-001
```
