## Supplementary material for "Comprehensive re-analysis of hairpin RNAs in fungi reveals ancestral links": File S1: MI0028934.dme-mir-9385.SRR11906543.txt

```
species:   Drmel
pid:       MI0028934
parent:    dme-mir-9385
paralog:   
locus:     NC_004353.4:400703-400765
matures:   ['ACAGUGUAUGCAAAUGAUGAAU', 'UCCUCAUUGCUAUACCUGUGG']
srr:       SRR11906543
genome:    /Users/jax/+Genomes/Animal_genomes/Drmel.GCF_000001215.4_Release_6_plus_ISO1_MT_genomic.fa
alignment: /media/data/njohnson/+SeqLibraries/FunHP_libraries/Drmel.SRR11906543.cram
call:      samtools view /media/data/njohnson/+SeqLibraries/FunHP_libraries/Drmel.SRR11906543.cram NC_004353.4:400703-400765

0 out of bounds
0 alignments
0 proper strand
0 stranded perfect matches

**********************                 *********************** 
ACAGUGUAUGCAAAUGAUGAAUGUGCCAUAUCAGAAACUAUUCCUCAUUGCUAUACCUGUGGU
((((.((((((((.(((.((((((..(......)..)).)))).))))))).))))))))...
ACAGUGUAUGCAAAUGAUGAAU----------------------------------------- l=22 a=0 c
-----------------------------------------UCCUCAUUGCUAUACCUGUGG- l=21 a=0 c*
ACAGUGUAUGCAAAUGAUGAAU----------------------------------------- l=22 a=0 ma
-----------------------------------------UCCUCAUUGCUAUACCUGUGG- l=21 a=0 ma*


No alignments to locus

mb-01011
ax-1011011
ku-01
ss-000110011100
fn-001
```
