## Supplementary material for "Comprehensive re-analysis of hairpin RNAs in fungi reveals ancestral links": File S1: MI0028938.dme-mir-9388.SRR11906543.txt

```
species:   Drmel
pid:       MI0028938
parent:    dme-mir-9388
paralog:   
locus:     NT_037436.4:22945116-22945207
matures:   ['GUAUGUAUGUAUGUACAUACAUG', 'UGUAGUACAUACAUACAUAUGU']
srr:       SRR11906543
genome:    /Users/jax/+Genomes/Animal_genomes/Drmel.GCF_000001215.4_Release_6_plus_ISO1_MT_genomic.fa
alignment: /media/data/njohnson/+SeqLibraries/FunHP_libraries/Drmel.SRR11906543.cram
call:      samtools view /media/data/njohnson/+SeqLibraries/FunHP_libraries/Drmel.SRR11906543.cram NT_037436.4:22945116-22945207

0 out of bounds
1 alignments
1 proper strand
1 stranded perfect matches

             *************************               ************************               
CAAGUAUUUUGGUACGUAUGUAUGUAUGUACAUACAUGUGUAUAUGGUACAUUCAUGUAGUACAUACAUACAUAUGUAUGCAAGUACGUACG
...((((((..((((((((((((((((((((.(((((((((((...)))))..))))))))))))))))))))))))))..)))))).....
---------------GUAUGUAUGUAUGUACAUACAUG------------------------------------------------------ l=23 a=0 c
-------------------------------------------------------UGUAGUACAUACAUACAUAUGU--------------- l=22 a=1 c*
-------------------------------------------------------UGUAGUACAUACAUACAUAUGU--------------- l=22 a=1 ma
---------------GUAUGUAUGUAUGUACAUACAUG------------------------------------------------------ l=23 a=0 ma*

-------------------------------------------------------UGUAGUACAUACAUACAUAUGU--------------- l=22 a=1 (c*,ma)

mb-01011
ax-1011111
ku-01
ss-110111111110
fn-011
```
