## Supplementary material for "Comprehensive re-analysis of hairpin RNAs in fungi reveals ancestral links": File S1: MI0029231.ath-MIR826b.SRR9216049.txt

```
species:   Artha
pid:       MI0029231
parent:    ath-MIR826b
paralog:   
locus:     4:1340521-1340614
matures:   ['UGGUUUUGGACACGUGAAAAU', 'UUUCACGUAUCCAAAACCGGA']
srr:       SRR9216049
genome:    /Users/jax/+Genomes/Plant_genomes/Artha.TAIR10_chr_all.fa
alignment: /media/data/njohnson/+SeqLibraries/FunHP_libraries/Artha.SRR9216049.cram
call:      samtools view /media/data/njohnson/+SeqLibraries/FunHP_libraries/Artha.SRR9216049.cram 4:1340521-1340614

0 out of bounds
201 alignments
1 proper strand
1 stranded perfect matches

          ***********************                            ***********************          
UAUGAGAUAAUCUGGUUUUGGACACGUGAAAAUUAACUUUUCACAGCAGCAAUAUGAUAUGAUUUUCACGUAUCCAAAACCGGACUAUAUCAUA
(((((.(((.((((((((((((.((((((((((((.....(((...........)))..)))))))))))).)))))))))))).))).)))))
------------UGGUUUUGGACACGUGAAAAU------------------------------------------------------------- l=21 a=1 c
---------------------------------------------------------------UUUCACGUAUCCAAAACCGGA---------- l=21 a=0 c*
------------UGGUUUUGGACACGUGAAAAU------------------------------------------------------------- l=21 a=1 ma
---------------------------------------------------------------UUUCACGUAUCCAAAACCGGA---------- l=21 a=0 ma*

------------UGGUUUUGGACACGUGAAAAU------------------------------------------------------------- l=21 a=1 (c,ma)

mb-01011
ax-1011011
ku-01
ss-110111011100
fn-001
```
