## Supplementary material for "Comprehensive re-analysis of hairpin RNAs in fungi reveals ancestral links": File S1: MI0031739.ath-MIR8167d.SRR9216049.txt

```
species:   Artha
pid:       MI0031739
parent:    ath-MIR8167d
paralog:   
locus:     5:7057157-7057231
matures:   ['AGAUGUGGAGAUCGUGGGGAUG', 'UCUUUGAGAUUUUACACAGUAGUC']
srr:       SRR9216049
genome:    /Users/jax/+Genomes/Plant_genomes/Artha.TAIR10_chr_all.fa
alignment: /media/data/njohnson/+SeqLibraries/FunHP_libraries/Artha.SRR9216049.cram
call:      samtools view /media/data/njohnson/+SeqLibraries/FunHP_libraries/Artha.SRR9216049.cram 5:7057157-7057231

5 out of bounds
11 alignments
11 proper strand
8 stranded perfect matches

         ****************************** **************************         
CAUCUUUGAGAUUUUACACAGUAGUCAUGGAGUUUUUGGAAGAGAGAAAGUGGAGAUGUGGAGAUCGUGGGGAUG
((((((((.((((((.((((....((((....(((((.....)))))..))))...)))))))))).))))))))
-----------------------------------------------------AGAUGUGGAGAUCGUGGGGAUG l=22 a=0 c
--UCUUUGAGAUUUUACACAGUAGUC------------------------------------------------- l=24 a=0 c*
------------------------------------------AGAGAAAGUGGAGAUGUGGAGAUC--------- l=24 a=2 ma
-----------UUUUACACAGUAGUCAUGGAGUUUUUGG------------------------------------ l=28 a=0 ma*

-----------------------------GAGUUUUUGGAAGAGAGAAAGUGG---------------------- l=24 a=1 
-------------------------------------aGAAGAGAGAAAGUGGAGAUGUGG-------------- l=24 a=1 
------------------------------------------AGAGAAAGUGGAGAUGUGGAGAUC--------- l=24 a=2 (ma)
-------------------------------------------GAGAAAGUGGAGAUGUGGAGAUCG-------- l=24 a=1 
--------------------------------------------AGAAAGUGGAGAUGUGGAGAUCGc------- l=24 a=1 
---------------------------------------------GAAAGUGGAGgUGUGGAGAUC--------- l=21 a=1 
---------------------------------------------GAAAGUGGAGAUGUGGAGAUCGUG------ l=24 a=2 
------------------------------------------------AGUGGAGAUGUGGAGAUCGUGGGG--- l=24 a=1 
---------------------------------------------------GGAGAUGUGGAGAUCGUG------ l=18 a=1 

mb-01011
ax-1001011
ku-01
ss-111111101000
fn-011
```
