## Supplementary material for "Comprehensive re-analysis of hairpin RNAs in fungi reveals ancestral links": File S1: MI0031739.ath-MIR8167d.SRR9216053.txt

```
species:   Artha
pid:       MI0031739
parent:    ath-MIR8167d
paralog:   
locus:     5:7057157-7057231
matures:   ['AGAUGUGGAGAUCGUGGGGAUG', 'UCUUUGAGAUUUUACACAGUAGUC']
srr:       SRR9216053
genome:    /Users/jax/+Genomes/Plant_genomes/Artha.TAIR10_chr_all.fa
alignment: /media/data/njohnson/+SeqLibraries/FunHP_libraries/Artha.SRR9216053.cram
call:      samtools view /media/data/njohnson/+SeqLibraries/FunHP_libraries/Artha.SRR9216053.cram 5:7057157-7057231

31 out of bounds
46 alignments
43 proper strand
35 stranded perfect matches

      ******************************       **************************      
CAUCUUUGAGAUUUUACACAGUAGUCAUGGAGUUUUUGGAAGAGAGAAAGUGGAGAUGUGGAGAUCGUGGGGAUG
((((((((.((((((.((((....((((....(((((.....)))))..))))...)))))))))).))))))))
-----------------------------------------------------AGAUGUGGAGAUCGUGGGGAUG l=22 a=0 c
--UCUUUGAGAUUUUACACAGUAGUC------------------------------------------------- l=24 a=0 c*
---------------------------------------------GAAAGUGGAGAUGUGGAGAUCGUG------ l=24 a=5 ma
--------AGAUUUUACACAGUAGUCAUGGAGUUUU--------------------------------------- l=28 a=0 ma*

--------------------------------UUUUUGGAAGAGAGAAAGUGGAGA------------------- l=24 a=1 
---------------------------------UUUUGGAAGAGAGAAAGUGGAGA------------------- l=23 a=1 
---------------------------------UUUUGGAAGAGAGAAAGUGGAGAU------------------ l=24 a=1 
-----------------------------------UUGGAAGAGAGAAAGUGGAGAUa----------------- l=23 a=1 
-----------------------------------UUGGAAGAGAGAAAGUGGAGAUGU---------------- l=24 a=2 
------------------------------------UGGAAGAGAGAAAGUGaAGAUGUG--------------- l=24 a=1 
------------------------------------UGGAAGAGAGAAAGUGGAGAUGUG--------------- l=24 a=2 
-------------------------------------GGAAGAGAGAAAGUGGAGAUG----------------- l=21 a=1 
-------------------------------------GGAAGAGAGAAAGUGGAGAUGUG--------------- l=23 a=1 
-------------------------------------GGAAGAGAGAAAGUGGAGAUGUGG-------------- l=24 a=1 
--------------------------------------GAAGAGAGAAAGUGGAGAUGUGGA------------- l=24 a=1 
---------------------------------------AAGAGAGAAAGUGGAGAUGUGGAG------------ l=24 a=1 
-----------------------------------------GAGAGAAAGUGGAGAUGUGGAGAU---------- l=24 a=2 
------------------------------------------AGAGAAAGUGGAGAUGUGGAGAUC--------- l=24 a=4 
------------------------------------------AGAGAAAGUGGAGAcGUGGAGAUC--------- l=24 a=1 
-------------------------------------------GAGAAAGUGGAGAUGUGGAGAUu--------- l=23 a=1 
-------------------------------------------GAGAAAGUGGAGAUGUGGAGAUC--------- l=23 a=1 
--------------------------------------------AGAAAGUGGAGAUGUGGAGAUCGU------- l=24 a=2 
--------------------------------------------gGAAAGUGGAGAUGUGGAGAUCGU------- l=24 a=1 
---------------------------------------------GAAAGUGGAGAUGUGGAGAU---------- l=20 a=1 
---------------------------------------------GAAAGUGGAGAUGUGGAGAUCGUG------ l=24 a=5 (ma)
---------------------------------------------uAAAGUGGAGAUGUGGAGAUCGUG------ l=24 a=1 
----------------------------------------------AAAGUGGAGAUGUGGAGAUCGUa------ l=23 a=1 
----------------------------------------------AAAGUGGAGAUGUGGAGAUCGUGG----- l=24 a=2 
-----------------------------------------------AAGUGGAGAUGUGGAGAUCGUGG----- l=23 a=1 
-----------------------------------------------AAGUGGAGAUGUGGAGAUCGUGGG---- l=24 a=1 
------------------------------------------------AGUGGAGAUGUGGAGAUCGUG------ l=21 a=3 
----------------------------------------------------GAGAUGUGGAGAUCGUGGGGAU- l=22 a=1 
----------------------------------------------------GAGAUGUGGAaAUCGUGGGGAUG l=23 a=1 

mb-01011
ax-1001011
ku-01
ss-111111101000
fn-111
```
