## Supplementary material for "Comprehensive re-analysis of hairpin RNAs in fungi reveals ancestral links": File S1: MI0031741.ath-MIR8167f.SRR9216049.txt

```
species:   Artha
pid:       MI0031741
parent:    ath-MIR8167f
paralog:   
locus:     5:24002239-24002313
matures:   ['AGAUGUGGAGAUCGUGGGGAUG', 'UCUUUGAGAUUUUACACAGUAGUC']
srr:       SRR9216049
genome:    /Users/jax/+Genomes/Plant_genomes/Artha.TAIR10_chr_all.fa
alignment: /media/data/njohnson/+SeqLibraries/FunHP_libraries/Artha.SRR9216049.cram
call:      samtools view /media/data/njohnson/+SeqLibraries/FunHP_libraries/Artha.SRR9216049.cram 5:24002239-24002313

228 out of bounds
271 alignments
253 proper strand
206 stranded perfect matches

         ****************************** **************************         
CAUCUUUGAGAUUUUACACAGUAGUCAUGGAGUUUUUGGAAGAGAGAAAGUGGAGAUGUGGAGAUCGUGGGGAUG
((((((((.((((((.((((....((((....(((((.....)))))..))))...)))))))))).))))))))
-----------------------------------------------------AGAUGUGGAGAUCGUGGGGAUG l=22 a=1 c
--UCUUUGAGAUUUUACACAGUAGUC------------------------------------------------- l=24 a=0 c*
------------------------------------------AGAGAAAGUGGAGAUGUGGAGAUC--------- l=24 a=18 ma
-----------UUUUACACAGUAGUCAUGGAGUUUUUGG------------------------------------ l=28 a=0 ma*

---------------------------------------------------------------AUCGUGGGGAUG l=12 a=1 
-------------------------------------------------------------AGAUCGUGGGG--- l=11 a=1 
-------------------------------------------------------------AGAUCGUGGGGA-- l=12 a=1 
-----------------------------------------------------------GGAGAUCGUGGGG--- l=13 a=1 
------------------------------------------------------GAUGUGGAGAUC--------- l=12 a=1 
------------------------------------------------------GAUGUGGAGAUCGUa------ l=15 a=1 
-----------------------------------------------------AGAUGUGGAGAUCGUGGGGAU- l=21 a=1 
-----------------------------------------------------AGAUGUGGAGAUCGUGGGGAUa l=22 a=1 
-----------------------------------------------------AGAUGUGGAGAUCGUGGGGAUG l=22 a=1 (c)
----------------------------------------------------GAGAUGUGGAGA----------- l=12 a=6 
----------------------------------------------------GAGAUGUGGAGAU---------- l=13 a=1 
----------------------------------------------------GAGAUGUGGAGAUCGUG------ l=17 a=2 
----------------------------------------------------GAGAUGUGGAGAUCGUGGG---- l=19 a=1 
----------------------------------------------------GAGAUGUGGAGAUCGUGGGGA-- l=21 a=1 
----------------------------------------------------GAGAUGUGGAGAUCGUGGGGAU- l=22 a=1 
----------------------------------------------------GAGAUGUGGAGAUCGUGGGGAUa l=23 a=3 
----------------------------------------------------GAGAUGUGGAGAUCGUGGGGAUG l=23 a=1 
---------------------------------------------------GGAGAUGUGGAGAUCGUG------ l=18 a=1 
---------------------------------------------------GGAGAUGUGGAGAUCGUGGGu--- l=21 a=1 
---------------------------------------------------GGAGAUGUGGAGAUCGUGGGG--- l=21 a=1 
---------------------------------------------------GGAGAUGUGGAGAUCGUGGGGAU- l=23 a=1 
---------------------------------------------------GGAGAUGUGGAGAUCGUGGGGAUG l=24 a=1 
---------------------------------------------------GGAGAUGUGGAGAUCGUGGGGAUu l=24 a=1 
--------------------------------------------------UGGAGAUGUGGAGAUCGU------- l=18 a=1 
--------------------------------------------------UGGAGAUGUGGAGAUCGUGGGGAU- l=24 a=2 
--------------------------------------------------UGGAGAUGUGGAGAUCGUGGGGAUa l=25 a=1 
--------------------------------------------------UGGAGAUGUGGAGAUCGUGGGGAUG l=25 a=1 
-------------------------------------------------GUGGAGgUGUGGAGAUCGUG------ l=20 a=1 
-------------------------------------------------GUGGAGAUGUGGAGAUCGUGGGG--- l=23 a=1 
-------------------------------------------------GUGGAGAUGUGGAGAUCGUGGGGA-- l=24 a=1 
------------------------------------------------AGUGGAGAUGUGGAGAUCGUG------ l=21 a=3 
------------------------------------------------AGUGGAGAUGUGGAGAUCGUa------ l=21 a=1 
------------------------------------------------AGUGGAGAUGUGGAGAUCGUGGGG--- l=24 a=8 
------------------------------------------------uGUGGAGAUGUGGAGAUCGUGGGG--- l=24 a=1 
------------------------------------------------AGUGGAGAUGUGGAGAUCGUGGGa--- l=24 a=1 
-----------------------------------------------AAGUGGAGAUGUGGAGAUCGUG------ l=22 a=1 
-----------------------------------------------AAGUGGAGAUGUGGAGAUCGUGG----- l=23 a=1 
----------------------------------------------AAAGUGGAGAUGUGGAGAUCG-------- l=21 a=1 
----------------------------------------------AAAGUGGAGAUGUGGAGAUCGc------- l=22 a=1 
----------------------------------------------AAAGUGGAGAUGUGGAGAUCGUa------ l=23 a=2 
----------------------------------------------AAAGUGGAGAUGUGGAGAUCGUG------ l=23 a=3 
----------------------------------------------AAAGUGGAGAUGUGGAGAUCGUu------ l=23 a=1 
----------------------------------------------AAAGUGGAGAUGUGGAGAUCGUGG----- l=24 a=5 
---------------------------------------------GAAAGUGGAGAUGUGGAGAUCGU------- l=23 a=2 
---------------------------------------------GAAAGUGGAGAUGUGGAGAUCGUG------ l=24 a=17 
---------------------------------------------GAAAGUGGAGAUGUGGAGAUCGUa------ l=24 a=3 
---------------------------------------------GAAAGUGGAGAUGUGGAGAUCGcG------ l=24 a=1 
---------------------------------------------aAAAGUGGAGAUGUGGAGAUCGUG------ l=24 a=1 
--------------------------------------------AGAAAGUGGAGAUGUGa-------------- l=17 a=1 
--------------------------------------------AGAAAGUGGAGAUGUGG-------------- l=17 a=3 
--------------------------------------------AGAAAGUGGAGAUGUGGAGAU---------- l=21 a=1 
--------------------------------------------AGAAAGUGGAGAUGUGGAGAUC--------- l=22 a=1 
--------------------------------------------AGAAAGUGaAGAUGUGGAGAUCGU------- l=24 a=1 
--------------------------------------------AGAAAGUGGAGAUGUGGAGAUCGU------- l=24 a=10 
--------------------------------------------AGAAAGUGGAGAUGcGGAGAUCGU------- l=24 a=1 
--------------------------------------------AGAAAGUGGAGAUGUGGAGAUCGc------- l=24 a=2 
--------------------------------------------AGuAAGUGGAGAUGUGGAGAUCGU------- l=24 a=1 
-------------------------------------------GAGAAAGUGGAGAUGUGu-------------- l=18 a=1 
-------------------------------------------GAGAAAGUGGAGAUGUGGAGAUC--------- l=23 a=2 
-------------------------------------------GAGAAAGUGGAGAUGUGGAGAUCG-------- l=24 a=5 
------------------------------------------AGAGAAAGUGGAGAUGUG--------------- l=18 a=1 
------------------------------------------AGAGAAAGUGGAGAUGUGG-------------- l=19 a=1 
------------------------------------------AGAGAAAGUGGAGAUGUGGAGAUC--------- l=24 a=18 (ma)
------------------------------------------AGAGAAAGUGGAGAUGUGGAGAUu--------- l=24 a=2 
------------------------------------------AGAGAAAGUGaAGAUGUGGAGAUC--------- l=24 a=1 
------------------------------------------gGAGAAAGUGGAGAUGUGGAGAUC--------- l=24 a=2 
-----------------------------------------GAGAGAAAGUGGAGAUGUG--------------- l=19 a=1 
-----------------------------------------GAGAGAAAGUGGAGAUGUGGAG------------ l=22 a=1 
-----------------------------------------GAGAGAAAGUGGAGAUGcGGAGA----------- l=23 a=1 
-----------------------------------------GAGAGAAAGUGGAGAUGUGGAGAU---------- l=24 a=8 
-----------------------------------------GAGAGAAAGUGGAGAcGUGGAGAU---------- l=24 a=1 
----------------------------------------AGAGAGAAAGUGGAGAUGUGG-------------- l=21 a=3 
----------------------------------------AGAGAGAAAGUGGAGAUGUGu-------------- l=21 a=1 
----------------------------------------AGAGAGAAAGUGGAGAUGUGGAG------------ l=23 a=2 
----------------------------------------AGAGAGAAAGUGGAGAUGUGGAGA----------- l=24 a=12 
---------------------------------------AAGAGAGAAAGUGGAGAUGUG--------------- l=21 a=1 
---------------------------------------AAGAGAGAAAGUGGAGAUGUGGAG------------ l=24 a=6 
--------------------------------------GAAGAGAGAAAGUGGAGAUGUG--------------- l=22 a=1 
--------------------------------------GAAGAGAGAAAGUGGAGAUGUGGA------------- l=24 a=1 
-------------------------------------GGAAGAGAGAAAGUGGAGAUGUG--------------- l=23 a=4 
-------------------------------------GGAAGAGAGAAAGUGGAGAUGUGG-------------- l=24 a=15 
-------------------------------------GGAAGgGAGAAAGUGGAGAUGUGG-------------- l=24 a=1 
-------------------------------------GGAAGAGAGAAAGUGGAGAUGUGa-------------- l=24 a=1 
------------------------------------UGGAAGAGAGAAAGUGGAGAUG----------------- l=22 a=1 
------------------------------------UGGAAGAGAGAAAGUGGAGAUGUa--------------- l=24 a=3 
------------------------------------UGGAAGAGAGAAAGUGGAGAUGUG--------------- l=24 a=1 
-----------------------------------UUGGAAGAGAGAAAGUGGAGAUa----------------- l=23 a=1 
-----------------------------------UUGGAAGAGAGAAAGUGGAGAUG----------------- l=23 a=2 
-----------------------------------UUGGAAGAGAGAAAGUGGAGAUGa---------------- l=24 a=1 
-----------------------------------UUGGAAGAGAGAAAGUGGAGAUGc---------------- l=24 a=1 
-----------------------------------UUGGAAGAGAGAAAGUGGAGAUGU---------------- l=24 a=7 
----------------------------------UUUGGAAGAGAGAAAGUGGAGAUG----------------- l=24 a=1 
---------------------------------UUUUGGAAGAGAGAAAGUGG---------------------- l=20 a=1 
---------------------------------UUUUGGAAGAGAGAAAGUGGAGA------------------- l=23 a=2 
---------------------------------UUUUGGAAGAGAGAAAGUGGAGAU------------------ l=24 a=2 
---------------------------------UUUUGGAAGAGAGAAAGUGGAGAc------------------ l=24 a=1 
--------------------------------UUUUUGGAAGAGAGAAAGUGGAGA------------------- l=24 a=1 
-------------------------------GUUUUUGGAAGAGAGAAAGUGGAG-------------------- l=24 a=1 
------------------------------AGUUUUUGGAAGAGAGAAAGUGGA--------------------- l=24 a=1 
-----------------------------GAGUUUUUGGAAGAGAGAAAGUGG---------------------- l=24 a=1 
----------------------------GGAGUUUUUGGAAGAGAGAAAGUG----------------------- l=24 a=4 
----------------------------GGAGUUUUUGGAAGAGAGAAAGUu----------------------- l=24 a=1 
----------------------------GGAGUUUUUGGAAGAGAGAAAGUGG---------------------- l=25 a=1 
----------------------------GGAGUUUUUGGAAGAGAGAAAGUGu---------------------- l=25 a=1 
--------------------------AUGGAGUUUUUGGAAGAGAGAAAG------------------------- l=24 a=5 
--------------------------AUGGAGUUUUUGGAAGAGAGAAAGU------------------------ l=25 a=1 
-------------------------CAUGGAGUUUUUGGAAGAGAGAAA-------------------------- l=24 a=1 
-------------------AGUAGUCAUGGAGUUUUUGGAAGA-------------------------------- l=24 a=3 
-----------------ACAGUAGUCAUGGAGUUUUUGGAA---------------------------------- l=24 a=1 
-------GAGAUUUUACACAGUAGUCAUGGA-------------------------------------------- l=24 a=1 

mb-01011
ax-1001011
ku-01
ss-111111101000
fn-111
```
