## Supplementary material for "Comprehensive re-analysis of hairpin RNAs in fungi reveals ancestral links": File S1: MI0031741.ath-MIR8167f.SRR9216050.txt

```
species:   Artha
pid:       MI0031741
parent:    ath-MIR8167f
paralog:   
locus:     5:24002239-24002313
matures:   ['AGAUGUGGAGAUCGUGGGGAUG', 'UCUUUGAGAUUUUACACAGUAGUC']
srr:       SRR9216050
genome:    /Users/jax/+Genomes/Plant_genomes/Artha.TAIR10_chr_all.fa
alignment: /media/data/njohnson/+SeqLibraries/FunHP_libraries/Artha.SRR9216050.cram
call:      samtools view /media/data/njohnson/+SeqLibraries/FunHP_libraries/Artha.SRR9216050.cram 5:24002239-24002313

195 out of bounds
254 alignments
234 proper strand
185 stranded perfect matches

         ****************************** **************************         
CAUCUUUGAGAUUUUACACAGUAGUCAUGGAGUUUUUGGAAGAGAGAAAGUGGAGAUGUGGAGAUCGUGGGGAUG
((((((((.((((((.((((....((((....(((((.....)))))..))))...)))))))))).))))))))
-----------------------------------------------------AGAUGUGGAGAUCGUGGGGAUG l=22 a=0 c
--UCUUUGAGAUUUUACACAGUAGUC------------------------------------------------- l=24 a=0 c*
------------------------------------------AGAGAAAGUGGAGAUGUGGAGAUC--------- l=24 a=19 ma
-----------UUUUACACAGUAGUCAUGGAGUUUUUGG------------------------------------ l=28 a=0 ma*

----------------------------------------------------------UGGAGAUCGUGGGGA-- l=15 a=1 
-----------------------------------------------------AGAUGUGGAGAUCGUGGGGAU- l=21 a=1 
-----------------------------------------------------AGAUGUGGAGAUCGUGGGGAUa l=22 a=2 
----------------------------------------------------GAGAUGUGGAGA----------- l=12 a=1 
----------------------------------------------------GAGAUGUGGAaAUCGUGGGGAUG l=23 a=1 
----------------------------------------------------GAGAUGUGGAGAUCGUGGGGAUG l=23 a=2 
---------------------------------------------------GGAGAUGUGGAGAUCGUGGGG--- l=21 a=1 
-------------------------------------------------GUGGAGAUGUGGAGAUCGUGGGG--- l=23 a=1 
------------------------------------------------AGUGGAGAUGUGGAGA----------- l=16 a=1 
------------------------------------------------AGUGGAGAUGUGGAGAUCG-------- l=19 a=1 
------------------------------------------------AGUGGAGAUGUGGAGAUCGUG------ l=21 a=10 
------------------------------------------------AGUGGAGAUGUGGAGAUCGUGG----- l=22 a=1 
------------------------------------------------AGUGGAGAUGUGGAGAUCGUGGG---- l=23 a=1 
------------------------------------------------AGUGGAGAUGUGGAGAUCGUGGGG--- l=24 a=1 
-----------------------------------------------AAGUGGAGAUGUGGAGAUCGU------- l=21 a=4 
-----------------------------------------------AAGUGGAGAUGUGGAGAUCGUc------ l=22 a=1 
-----------------------------------------------AAGUGGAGAUGUGGAGAUCGUu------ l=22 a=1 
-----------------------------------------------AAGUGGAGAUGUGGAGAUCGUGG----- l=23 a=1 
-----------------------------------------------AAGUGGAGAUGUGGAGAUCGUGGG---- l=24 a=7 
----------------------------------------------AAAGUGGAGAUGUGG-------------- l=15 a=1 
----------------------------------------------AAAGUGGAGAUGUGGAGAUC--------- l=20 a=1 
----------------------------------------------AAAGUGGAGAUGUGGAGAUCG-------- l=21 a=1 
----------------------------------------------AAAGUGGAGAUGUGGAGAUCa-------- l=21 a=1 
----------------------------------------------AAAGUGGAGAUGUGGAGAUCGUa------ l=23 a=2 
----------------------------------------------AAAGUGGAGAUGUGGAGgUCGUG------ l=23 a=1 
----------------------------------------------AAAGUGGAGAUGUGGAGAUCGUGG----- l=24 a=11 
---------------------------------------------GAAAGUGGAGAUGUGa-------------- l=16 a=1 
---------------------------------------------GAAAGUGGAGAUGUGG-------------- l=16 a=2 
---------------------------------------------GAAAGUGGAGAUGUGGAGAUC--------- l=21 a=2 
---------------------------------------------GAAAGUGGAGAUGUGGAGAUCGU------- l=23 a=1 
---------------------------------------------GAAAGUGGAGAUGUGGAGAUCGUa------ l=24 a=1 
---------------------------------------------GAAAGUGGAGAUGUGGAGAUCGUG------ l=24 a=12 
---------------------------------------------aAAAGUGGAGAUGUGGAGAUCGUG------ l=24 a=2 
---------------------------------------------GAAAGUGGAGAUGUGGAGAUCGUGu----- l=25 a=1 
--------------------------------------------AGAAAGUGGAGAUGUGa-------------- l=17 a=1 
--------------------------------------------AGAAAGUGGAGAUGUGGAGAU---------- l=21 a=1 
--------------------------------------------AGAAAGUGGAGAUGUGGAGAUCGU------- l=24 a=17 
--------------------------------------------AaAAAGUGGAGAUGUGGAGAUCGU------- l=24 a=1 
-------------------------------------------GAGAAAGUGGAGAUGUGGAGAUC--------- l=23 a=5 
-------------------------------------------GAGAAAGUGGAGAUGUGGAGAUa--------- l=23 a=1 
-------------------------------------------GAGAAAGUGGAGAUGUGGAGAUCG-------- l=24 a=1 
------------------------------------------AGAGAAAGUGGAGAUGUGG-------------- l=19 a=1 
------------------------------------------AGAGAAAGUGGAGAUGUGGAGAU---------- l=23 a=2 
------------------------------------------AGAGAAAGUGGAGAUGUGGgGAU---------- l=23 a=1 
------------------------------------------AGAGAAAGUGGAGAUGUGGAGAUC--------- l=24 a=19 (ma)
------------------------------------------AGAGAAAGUGGAGAUGUGGAGAUu--------- l=24 a=5 
------------------------------------------AGAGAAAGUGGgGAUGUGGAGAUC--------- l=24 a=2 
------------------------------------------gGAGAAAGUGGAGAUGUGGAGAUC--------- l=24 a=1 
------------------------------------------AGAGAAAGaGGAGAUGUGGAGAUC--------- l=24 a=1 
------------------------------------------AGAGAAAGUGGAGAUGUaGAGAUC--------- l=24 a=1 
------------------------------------------AGAGAAAGUGGAGAUGUGaAGAUC--------- l=24 a=2 
------------------------------------------AGAGAAAGUGuAGAUGUGGAGAUC--------- l=24 a=1 
-----------------------------------------GAGAGAAAGUGGAGAUGUGG-------------- l=20 a=1 
-----------------------------------------GAGAGAAAGUGGAGAUGUGGA------------- l=21 a=1 
-----------------------------------------GAGAGAAAGUGGAGAUGUGGAGA----------- l=23 a=2 
-----------------------------------------GAGAGAAAGUGGAGAUGUGGAGAU---------- l=24 a=7 
-----------------------------------------GAGAGAAAGUGGAGAUGUGGAGAc---------- l=24 a=2 
-----------------------------------------GAGAGAAAGUGGAGAUGUGGAGAUu--------- l=25 a=1 
----------------------------------------AGAGAGAAAGUGGAGAUGU---------------- l=19 a=1 
----------------------------------------AGAGAGAAAGUGGAGAUGUGG-------------- l=21 a=1 
----------------------------------------AGAGAGAAAGUGGAGAUGUGGAG------------ l=23 a=1 
----------------------------------------AGAGAGAAAGUGGAGAUGUGGAu------------ l=23 a=1 
----------------------------------------AGAGAGAAAGUGGAGAUGUGGAGA----------- l=24 a=9 
----------------------------------------AGAaAGAAAGUGGAGAUGUGGAGA----------- l=24 a=1 
----------------------------------------AGAGAGAAgGUGGAGAUGUGGAGA----------- l=24 a=1 
---------------------------------------AAGAGAGAAAGUGGAGAUGUGGAG------------ l=24 a=5 
--------------------------------------GAAGAGAGAAAGUGGAGAUGUGG-------------- l=23 a=1 
-------------------------------------GGAAGAGAGAAAGUGGAGAUG----------------- l=21 a=1 
-------------------------------------GGAAGAGAGAAAGUGGAGAUGU---------------- l=22 a=2 
-------------------------------------GGAAGAGAGAAAGUGGAGAUGUG--------------- l=23 a=5 
-------------------------------------GGAAGAGAGAAAGUGGAGAUGUGG-------------- l=24 a=6 
------------------------------------UGGAAGAGAGAAAGUGGAGAUGUG--------------- l=24 a=7 
------------------------------------UGGAAGAGAGAAAGcGGAGAUGUG--------------- l=24 a=1 
------------------------------------UGGAAGAGAGAAAGUGGAGAUGcG--------------- l=24 a=1 
------------------------------------UGGAAGAGAGAAAGUGGAGAUGUa--------------- l=24 a=2 
-----------------------------------UUGGAAGAGAGAAAGUGGAGAUa----------------- l=23 a=2 
-----------------------------------UUGGAAGAGAGAAAGUGGAGAUG----------------- l=23 a=1 
-----------------------------------UUGGAAGAGAGAAAGUGGAGAUGU---------------- l=24 a=9 
-----------------------------------UUGGAAGAGAGAAAGUGGAGAcGU---------------- l=24 a=1 
-----------------------------------UUGGAAGAGAGAAgGUGGAGAUGU---------------- l=24 a=1 
-----------------------------------UUGGAAGAGAGAAAGUGGAGAUGc---------------- l=24 a=1 
----------------------------------UUUGGAAGAGAGAAAGUGGAGAU------------------ l=23 a=1 
---------------------------------UUUUGGAAGAGAGAAAGUGGAGA------------------- l=23 a=2 
---------------------------------UUUUGGAAGAGAGAAAGUGGAGAc------------------ l=24 a=1 
--------------------------------UUUUUGGAAGAGAGAAAGUGGAGA------------------- l=24 a=2 
-------------------------------GUUUUUGGAAGAGAGAAAGUGa---------------------- l=22 a=1 
------------------------------AGUUUUUGGAAGAGAGAAAGUGGA--------------------- l=24 a=1 
-----------------------------GAGUUUUUGGAAGAGAGAAAGUGG---------------------- l=24 a=1 
---------------------------UGGAGUUUUUGGAAGAGAGAAAGU------------------------ l=24 a=1 
--------------------------AUGGAGUUUUUGGAAGAGAGAA--------------------------- l=22 a=1 
--------------------------AUGGAGUUUUUGGAAGAGAGAAAG------------------------- l=24 a=1 
-------------------------CAUGGAGUUUUUGGAAGAGAGAAA-------------------------- l=24 a=1 
-------------------AGUAGUCAUGGAGUUUUUGGAAGA-------------------------------- l=24 a=2 
-------------UUACACAGUAGUCAUGGAGUc----------------------------------------- l=21 a=1 
---------GAUUUUACACAGUAGUCAUGGAGU------------------------------------------ l=24 a=1 

mb-01011
ax-1001011
ku-01
ss-111111101000
fn-111
```
