## Supplementary material for "Comprehensive re-analysis of hairpin RNAs in fungi reveals ancestral links": File S1: MI0031741.ath-MIR8167f.SRR9216053.txt

```
species:   Artha
pid:       MI0031741
parent:    ath-MIR8167f
paralog:   
locus:     5:24002239-24002313
matures:   ['AGAUGUGGAGAUCGUGGGGAUG', 'UCUUUGAGAUUUUACACAGUAGUC']
srr:       SRR9216053
genome:    /Users/jax/+Genomes/Plant_genomes/Artha.TAIR10_chr_all.fa
alignment: /media/data/njohnson/+SeqLibraries/FunHP_libraries/Artha.SRR9216053.cram
call:      samtools view /media/data/njohnson/+SeqLibraries/FunHP_libraries/Artha.SRR9216053.cram 5:24002239-24002313

98 out of bounds
154 alignments
140 proper strand
104 stranded perfect matches

      ******************************       **************************      
CAUCUUUGAGAUUUUACACAGUAGUCAUGGAGUUUUUGGAAGAGAGAAAGUGGAGAUGUGGAGAUCGUGGGGAUG
((((((((.((((((.((((....((((....(((((.....)))))..))))...)))))))))).))))))))
-----------------------------------------------------AGAUGUGGAGAUCGUGGGGAUG l=22 a=3 c
--UCUUUGAGAUUUUACACAGUAGUC------------------------------------------------- l=24 a=0 c*
---------------------------------------------GAAAGUGGAGAUGUGGAGAUCGUG------ l=24 a=17 ma
--------AGAUUUUACACAGUAGUCAUGGAGUUUU--------------------------------------- l=28 a=0 ma*

---------------------------------------------------------GUGGAGAUCGUGGGGAUu l=18 a=1 
------------------------------------------------------GAUGUGGAGAUCGUGGGGAU- l=20 a=1 
-----------------------------------------------------AGAUGUGGAGAUCGUGGGGAUG l=22 a=3 (c)
-----------------------------------------------------AGAUGUGGAGAUCGUGGGGAUa l=22 a=1 
----------------------------------------------------GAGAUGUGGAGAUC--------- l=14 a=1 
----------------------------------------------------GAGAUGUGGAGAUCGUGGGGAU- l=22 a=1 
----------------------------------------------------GAGAUGUGGAGAUCGUGGGGAUa l=23 a=4 
----------------------------------------------------GAGAUGUGGAGAUCGUGGGGAUG l=23 a=2 
--------------------------------------------------UGGAGAUGUGGAGAUCGUG------ l=19 a=1 
--------------------------------------------------UGGAGAUGUGGAGAUCGUGG----- l=20 a=1 
-------------------------------------------------GUGGAGAUGUGGAGAUCGU------- l=19 a=1 
-------------------------------------------------aUGGAGAUGUGGAGAUCGUGGGGA-- l=24 a=1 
------------------------------------------------AGUGGAGAUGUGGAGAUCGUG------ l=21 a=4 
------------------------------------------------uGUGGAGAUGUGGAGAUCGUG------ l=21 a=1 
------------------------------------------------AGUGGAGAUGUGGAGAUCGUa------ l=21 a=1 
------------------------------------------------AGUGGAGAUGUGGAGAUCGUGGGG--- l=24 a=2 
-----------------------------------------------AAGUGGAGAUGUGGAGAUCGUGa----- l=23 a=2 
----------------------------------------------AAAGUGGAGAUGUGGAGAUC--------- l=20 a=1 
----------------------------------------------AAAGUGGAGAUGUGGAGAUCGU------- l=22 a=2 
----------------------------------------------AAAGUGGAGAUGUGGAGAUCGUG------ l=23 a=2 
----------------------------------------------AAAGUGGAGAUGUGGAGAUCGUa------ l=23 a=3 
----------------------------------------------AAAGUGGAGAUGUGGAGAUCGUGG----- l=24 a=4 
---------------------------------------------GAAAGUGGAGAUGUGG-------------- l=16 a=1 
---------------------------------------------GAAAGUGGAGAUGUGGAGAU---------- l=20 a=1 
---------------------------------------------GAAAGUGGAGAUGUGGAGAUu--------- l=21 a=1 
---------------------------------------------GAAAGUGGAGAUGUGGAGAUCGUG------ l=24 a=17 (ma)
---------------------------------------------GAAAGUGGAGAUGUGGAGAUCGUa------ l=24 a=3 
---------------------------------------------GAAAGUGGAGAUGUGGAGAUCGUc------ l=24 a=1 
--------------------------------------------AGAAAGUGGAGAUGUGGAGA----------- l=20 a=1 
--------------------------------------------AGAAAGUGGAGAUGUGGAGAU---------- l=21 a=1 
--------------------------------------------AGAAAGUGGAGAUGUGGAGAUC--------- l=22 a=2 
--------------------------------------------AGAAAGUGGAGAUGUGGAGAUu--------- l=22 a=1 
--------------------------------------------AGAAAGUGGAGAUGUGGAGAUCa-------- l=23 a=3 
--------------------------------------------AGAAAGUGGAGAUGUGGAGAUCu-------- l=23 a=1 
--------------------------------------------AGAAAGUGGAGAUGUGGAGAUCGU------- l=24 a=1 
-------------------------------------------GAGAAAGUGGAGAUGUG--------------- l=17 a=1 
-------------------------------------------GAGAAAGUGGAGAUGUGG-------------- l=18 a=1 
-------------------------------------------GAuAAAGUGGAGAUGUGGAGAUC--------- l=23 a=1 
------------------------------------------AGAGAAAGUGGAGAUGUGG-------------- l=19 a=1 
------------------------------------------AGAGAAAGUGGAGAUGUGGAGAUC--------- l=24 a=13 
------------------------------------------AGuGAAAGUGGAGAUGUGGAGAUC--------- l=24 a=1 
------------------------------------------AGAGAAAGUGGAGAUGUGGAGAUu--------- l=24 a=2 
------------------------------------------AGAGAgAGUGGAGAUGUGGAGAUC--------- l=24 a=1 
-----------------------------------------GAGAGAAAGUGGAGAUGUGGAGAU---------- l=24 a=2 
-----------------------------------------GAGAGAAAGUGGAGAUGUGGAGAc---------- l=24 a=1 
----------------------------------------AGAGAGAAAGUGGAGAUGUGGAG------------ l=23 a=1 
----------------------------------------AGAGAGAAAGUGGAGAUGUGGAGA----------- l=24 a=2 
---------------------------------------AAGAGAGAAAGUGGgGAUGUGG-------------- l=22 a=1 
---------------------------------------AAGAGAGAAAGUGGAGAUGUGGA------------- l=23 a=1 
---------------------------------------AAGAGAGAAAGUGGAGAUGUGGAG------------ l=24 a=1 
--------------------------------------GAAGAGAGAAAGUGGAGAUGUGGA------------- l=24 a=1 
-------------------------------------GGAAGAGAGAAAGUGGAGAUGUGG-------------- l=24 a=1 
------------------------------------UGGAAGAGAGAAAGUGGAGAUGUG--------------- l=24 a=4 
------------------------------------UGGAAGAGAGAAAGUGaAGAUGUG--------------- l=24 a=1 
------------------------------------UGGAAGAGAGAAAGUGGAGAUGUa--------------- l=24 a=1 
-----------------------------------UUGGAAGAGAGAAAGUGGAGAUG----------------- l=23 a=2 
-----------------------------------UUGGAAGAGAGAAAGUGGAGAUa----------------- l=23 a=1 
-----------------------------------UUGGAAGAGAGAAAGUGGAGAUGU---------------- l=24 a=4 
-----------------------------------UUGGAAGAGAGAAAGUGGAGAUGc---------------- l=24 a=1 
----------------------------------UUUGGAAGAGAGAAAGUGGAGAU------------------ l=23 a=3 
----------------------------------UUUGGAAGAGAGAAAGUGGAGAUa----------------- l=24 a=1 
----------------------------------UUUGGAAGAGAGAAAGUGGAGAUG----------------- l=24 a=1 
---------------------------------UUUUGGAAGAGAGAAAGUGGAGA------------------- l=23 a=2 
---------------------------------UUUUGGAAGAGAGAAAGUGGAGAU------------------ l=24 a=5 
--------------------------------UUUUUGGAAGAGAGAAAGUGGAG-------------------- l=23 a=1 
--------------------------------UUUUUGGAAGAGAGAAAGUGGAGA------------------- l=24 a=1 
-------------------------------GUUUUUGGAAGAGAGAAAGUGGAG-------------------- l=24 a=1 
-----------------------------GAGUUUUUGGAAGAGAGAAAGUGG---------------------- l=24 a=1 
----------------------------GGAGUUUUUGGAAGAGAGAAAGUG----------------------- l=24 a=1 
--------------------------AUGGAGUUUUUGGAAGAGAGAAAG------------------------- l=24 a=2 
CAUCUUUGAGAUUUUACAC-------------------------------------------------------- l=19 a=1 

mb-01011
ax-1001011
ku-01
ss-111111101000
fn-111
```
