## Supplementary material for "Comprehensive re-analysis of hairpin RNAs in fungi reveals ancestral links": File S1: PID0027.SS-milR-1.SRR189065.txt

```
species:   Scscl
pid:       PID0027
parent:    SS-milR-1
paralog:   
locus:     Supercontig_2.24:519173-519246
matures:   ['UCUCGAGCCGUAUAGACAGUGU', 'GCUGCCAUUAUACGCUACGCCCCG']
srr:       SRR189065
genome:    /Users/jax/+Genomes/Fungal_genomes/Scscl.sclerotinia_sclerotiorum_2_supercontigs.fa
alignment: /media/data/njohnson/+SeqLibraries/FunHP_libraries/Zhou2012-iu.SRR189065.cram
call:      samtools view /media/data/njohnson/+SeqLibraries/FunHP_libraries/Zhou2012-iu.SRR189065.cram Supercontig_2.24:519173-519246

129 out of bounds
1537 alignments
696 proper strand
470 stranded perfect matches

        **********************         ************************           
GCAUCCGUCCUCUCGAGCCGUAUAGACAGUGUCAUUAUCGCUGCCAUUAUACGCUACGCCCCGCGGCUUGUGCA
((((((((.....(((((.((((((.(((((.......)))))...))))))))).))....))))...)))).
----------UCUCGAGCCGUAUAGACAGUGU------------------------------------------ l=22 a=123 c
---------------------------------------GCUGCCAUUAUACGCUACGCCCCG----------- l=24 a=0 c*
----------UCUCGAGCCGUAUAGACAGU-------------------------------------------- l=20 a=125 ma
-----------------------------------------UGCCAUUAUACGCUACGCCCCG----------- l=22 a=0 ma*

GCAUCCGUCCgCU------------------------------------------------------------- l=13 a=1 
GCAUCCGUCCgCUC------------------------------------------------------------ l=14 a=1 
---UCCGUCCUCUCGAGCCGUAUAGA------------------------------------------------ l=23 a=2 
---UCCGUCCUCUCGAGCCGUAUAGAa----------------------------------------------- l=24 a=1 
---UCCGUCCUCUCGAGCCGUAUAGACA---------------------------------------------- l=25 a=2 
---UCCGUCCUCUCGAGCCGUAUAGACAG--------------------------------------------- l=26 a=1 
-----CGUCCUCUCGAGCCGUAUAGACcG--------------------------------------------- l=24 a=1 
---------CUCUCGAGCCGUAUAGACA---------------------------------------------- l=19 a=1 
---------CUCUCGAGCCGUAUAGACAGUGU------------------------------------------ l=23 a=1 
---------CUCUCGAGCCGUAUAGACAGUGUa----------------------------------------- l=24 a=2 
----------UCUCGAGCCGUAUAGAC----------------------------------------------- l=17 a=1 
----------UCUCGAGCCGUAUAGACA---------------------------------------------- l=18 a=3 
----------UCUCGAGCCGUAUAGACAG--------------------------------------------- l=19 a=13 
----------UCUCGAGCCGUAUAGACAGU-------------------------------------------- l=20 a=125 (ma)
----------UCUCGAGCCGUAUAaACAGU-------------------------------------------- l=20 a=1 
----------UuUCGAGCCGUAUAGACAGU-------------------------------------------- l=20 a=1 
----------UCUCGAGCCGUAUAGACAGa-------------------------------------------- l=20 a=1 
----------UCUCGAGCCGUAUAuACAGU-------------------------------------------- l=20 a=1 
----------UCUCGAGCCGUAUAGACAGUG------------------------------------------- l=21 a=95 
----------UCUCGAGCCGUAUAGACAGUa------------------------------------------- l=21 a=11 
----------cCUCGAGCCGUAUAGACAGUG------------------------------------------- l=21 a=1 
----------UCUCGAGCCGUAUAGACAGaG------------------------------------------- l=21 a=1 
----------UCUCGAGCCGUAUAGACAGUGU------------------------------------------ l=22 a=123 (c)
----------UCUCGAGCCGUAUAGACAGUGa------------------------------------------ l=22 a=77 
----------UCUCGAaCCGUAUAGACAGUGU------------------------------------------ l=22 a=1 
----------UCUuGAGCCGUAUAGACAGUGU------------------------------------------ l=22 a=1 
----------UCUCGAGaCGUAUAGACAGUGU------------------------------------------ l=22 a=1 
----------UCUCGAGCCGUAUAaACAGUGU------------------------------------------ l=22 a=1 
----------UCUCGAuCCGUAUAGACAGUGU------------------------------------------ l=22 a=1 
----------UCUCGAGCCGUAUAGACAGUGUC----------------------------------------- l=23 a=34 
----------UCUCGAGCCGUAUAGACAGUGUa----------------------------------------- l=23 a=97 
----------UCUCGAGCCGUAUAuACAGUGUC----------------------------------------- l=23 a=1 
----------UCUCGAGCCGUAUAGACAGUGaC----------------------------------------- l=23 a=1 
----------UCUCGAGCCGUAUAGACAGUGUCA---------------------------------------- l=24 a=2 
----------UCUCGAGCCGUAUAGACAGUGUaA---------------------------------------- l=24 a=2 
-----------CUCGAGCCGUAUAGACAGU-------------------------------------------- l=19 a=1 
-----------CUCGAGCCGUAUAGACAGUG------------------------------------------- l=20 a=1 
-----------uUCGAGCCGUAUAGACAGUGU------------------------------------------ l=21 a=1 
-----------CUCGAGCCGUAUAGACAGUGUa----------------------------------------- l=22 a=2 
------------UCGAGCCGUAUAGACAGUG------------------------------------------- l=19 a=4 
------------UCGAGCCGUAUAGACAGUa------------------------------------------- l=19 a=2 
------------UCGAGCCGUAUAGACAGUGU------------------------------------------ l=20 a=8 
------------UCGAGCCGUAUAGACAGUGUC----------------------------------------- l=21 a=12 
------------UCGAGCCGUAUAGACAGUGUa----------------------------------------- l=21 a=6 
------------UCGAGCCGUAUAGACAGUGUCA---------------------------------------- l=22 a=25 
------------UCGAGCCGUAUAGACAGUGUCg---------------------------------------- l=22 a=1 
------------UCGAGCCGUAUAGACAGUGUCAa--------------------------------------- l=23 a=3 
------------UCGAGCCGUAUAGACAGUGUCAcUA------------------------------------- l=25 a=1 
--------------GAGCCGUAUAGACAGU-------------------------------------------- l=16 a=1 
--------------GAGCCGUAUAGACAGUGU------------------------------------------ l=18 a=1 
--------------GAGCCGUAUAGACAGUGUC----------------------------------------- l=19 a=1 
--------------GAGCCGUAUAGACAGUGUa----------------------------------------- l=19 a=1 
--------------GAGCCGUAUAGACAGUGUCA---------------------------------------- l=20 a=1 
-------------------------------------UCGCUGCCAUUAUACGCUAC----------------- l=20 a=1 
----------------------------------------------UUAUACGCUACGCC-------------- l=14 a=1 
----------------------------------------------UUAUACGCUACGCCCCGCG--------- l=19 a=1 
----------------------------------------------UUAUACGCUACGCCCCGCGGCa------ l=22 a=1 
----------------------------------------------UUAUACGCUACGCCCCGCGGCU------ l=22 a=1 
-----------------------------------------------UAUACGCUACGCCCCGCGGCa------ l=21 a=1 
-----------------------------------------------UAUACGCUACGCCCCGCGGCUUG---- l=23 a=3 
-------------------------------------------------UACGCUACGCCCCGCGGCUU----- l=20 a=1 
-------------------------------------------------UACGCUACGCCCCGCGGCUUG---- l=21 a=1 
-------------------------------------------------UACGCUACGCCCCGCGGCUUGU--- l=22 a=2 
-------------------------------------------------UACGCUACGCCCCuCGGCUUGU--- l=22 a=1 
------------------------------------------------------UACGCCCCGCGGCUUGUG-- l=18 a=1 

mb-01011
ax-1001011
ku-01
ss-111110001100
fn-101
```
