## Supplementary material for "Comprehensive re-analysis of hairpin RNAs in fungi reveals ancestral links": File S1: PID0028.SS-milR-2.SRR189065.txt

```
species:   Scscl
pid:       PID0028
parent:    SS-milR-2
paralog:   
locus:     Supercontig_2.1:2205696-2205844
matures:   ['CUAUAUAAAGGAAAUCCAUC', 'UGGAUUUCCUUUAUAUAGAG']
srr:       SRR189065
genome:    /Users/jax/+Genomes/Fungal_genomes/Scscl.sclerotinia_sclerotiorum_2_supercontigs.fa
alignment: /media/data/njohnson/+SeqLibraries/FunHP_libraries/Zhou2012-iu.SRR189065.cram
call:      samtools view /media/data/njohnson/+SeqLibraries/FunHP_libraries/Zhou2012-iu.SRR189065.cram Supercontig_2.1:2205696-2205844

0 out of bounds
0 alignments
0 proper strand
0 stranded perfect matches

           **********************                                                                                    **********************          
UAAGCAUAAAGCUCUAUAUAAAGGAAAUCCAUCUUGAUUAUAUAGAUCUUUGUAUUCUAACUCUAGAGAAUCUAAUUAGAGUCAUUAAAGCUAGAAUACAAAGGUCUAUAUAAUCAAGAUGGAUUUCCUUUAUAUAGAGCUUUAUGCUU
.((((((((((((((((((((((((((((((((((((((((((((((((((((((((((.((.(((.((.(((....))).)).))).)).))))))))))))))))))))))))))))))))))))))))))))))))))))))))))
-------------CUAUAUAAAGGAAAUCCAUC-------------------------------------------------------------------------------------------------------------------- l=20 a=0 c
-----------------------------------------------------------------------------------------------------------------------UGGAUUUCCUUUAUAUAGAG---------- l=20 a=0 c*
-------------CUAUAUAAAGGAAAUCCAUC-------------------------------------------------------------------------------------------------------------------- l=20 a=0 ma
-----------------------------------------------------------------------------------------------------------------------UGGAUUUCCUUUAUAUAGAG---------- l=20 a=0 ma*


No alignments to locus

mb-01011
ax-1011011
ku-00
ss-000110011100
fn-001
```
