## Supplementary material for "Comprehensive re-analysis of hairpin RNAs in fungi reveals ancestral links": File S1: PID0029.SS-milR-C1.SRR189065.txt

```
species:   Scscl
pid:       PID0029
parent:    SS-milR-C1
paralog:   
locus:     Supercontig_2.14:585654-585756
matures:   ['UUUCAGGGACAGGGAGCGGUUG', 'UGACCGUUUUUUUGACUUCGGGAAGC']
srr:       SRR189065
genome:    /Users/jax/+Genomes/Fungal_genomes/Scscl.sclerotinia_sclerotiorum_2_supercontigs.fa
alignment: /media/data/njohnson/+SeqLibraries/FunHP_libraries/Zhou2012-iu.SRR189065.cram
call:      samtools view /media/data/njohnson/+SeqLibraries/FunHP_libraries/Zhou2012-iu.SRR189065.cram Supercontig_2.14:585654-585756

621 out of bounds
1439 alignments
1331 proper strand
1216 stranded perfect matches

          ****************************                               ************************          
AGGAUUGCAUCGUGACCGUUUUUUUGACUUCGGGAAGCUCUUGAAAUCCAUCGUUAGAUGCUGCCAGGGUCUUUCAGGGACAGGGAGCGGUUGAAGCAAGCCG
.((.((((.((..(((((((((((.(.(((..(((((.(((((.....((((....))))....))))).))))).))).)))))))))))))).)))).)).
-----------------------------------------------------------------------UUUCAGGGACAGGGAGCGGUUG---------- l=22 a=219 c
------------UGACCGUUUUUUUGACUUCGGGAAGC----------------------------------------------------------------- l=26 a=0 c*
-----------------------------------------------------------------------UUUCAGGGACAGGGAGCGGUUG---------- l=22 a=219 ma
------------UGACCGUUUUUUUGACUUCGGGAAGC----------------------------------------------------------------- l=26 a=0 ma*

-----UGCAUuGUGACCGUUUUUUU------------------------------------------------------------------------------ l=20 a=1 
-----UGCAUuGUGACCGUUUUUUUG----------------------------------------------------------------------------- l=21 a=1 
-----------------GUUUUUUUGACU-------------------------------------------------------------------------- l=12 a=2 
------------------UUUUUUUGACUUCGGaAAGCU---------------------------------------------------------------- l=21 a=2 
-------------------UUUUUUGACUUCGGGAAGCU---------------------------------------------------------------- l=20 a=1 
--------------------UUUUUGACUUCGGGAAG------------------------------------------------------------------ l=17 a=1 
--------------------UUUUUGACUUCGGGAAGCU---------------------------------------------------------------- l=19 a=1 
-----------------------------------------UGAAAUCCAUCGUUAGAUGCU----------------------------------------- l=21 a=1 
------------------------------------------GAAAUCCAUCGUUAGAUGCU----------------------------------------- l=20 a=1 
--------------------------------------------------UCGUUAGAUGCUGCCAGGG---------------------------------- l=19 a=1 
--------------------------------------------------UCGUUAGAUGCUGCCAGGGU--------------------------------- l=20 a=3 
------------------------------------------------------UAGAUGCUGCCAGGGUCUUUCA--------------------------- l=22 a=1 
----------------------------------------------------------UGCUGCCAGGGUCUUUCAG-------------------------- l=19 a=1 
--------------------------------------------------------------------GUCUUUCAGGGACAGGG------------------ l=17 a=1 
---------------------------------------------------------------------UCUUUCAGGGACAG-------------------- l=14 a=9 
---------------------------------------------------------------------UCUUUCAGGGACAGG------------------- l=15 a=85 
---------------------------------------------------------------------UCUUUuAGGGACAGG------------------- l=15 a=1 
---------------------------------------------------------------------cCUUUCAGGGACAGG------------------- l=15 a=1 
---------------------------------------------------------------------UCUUUCAGGGACAGGG------------------ l=16 a=26 
---------------------------------------------------------------------UCUUUCAGGGACcGGG------------------ l=16 a=1 
---------------------------------------------------------------------UCUUUCAGGGACAGGGA----------------- l=17 a=3 
---------------------------------------------------------------------UCUUUCAGGGACAGGGAG---------------- l=18 a=7 
---------------------------------------------------------------------UCUUUCAGGGACAGGGAGC--------------- l=19 a=1 
---------------------------------------------------------------------UCUUUCAGGGACAGGGAGCGG------------- l=21 a=54 
---------------------------------------------------------------------UCUUUCAGGGAuAGGGAGCGG------------- l=21 a=1 
---------------------------------------------------------------------UCUUUCAGGaACAGGGAGCGG------------- l=21 a=1 
---------------------------------------------------------------------UCUUUCAGGGgCAGGGAGCGG------------- l=21 a=1 
---------------------------------------------------------------------cCUUUCAGGGACAGGGAGCGG------------- l=21 a=1 
---------------------------------------------------------------------UCUUUCAGGGACAGGGAGCGGU------------ l=22 a=12 
---------------------------------------------------------------------UCUUUCAGGGACAGGGAGCGaU------------ l=22 a=1 
---------------------------------------------------------------------UCUUUCAGGGACAGGGAGCGGa------------ l=22 a=2 
---------------------------------------------------------------------UCUUUCAGGGACAGGGAGCGGUa----------- l=23 a=1 
---------------------------------------------------------------------UCUUUCAGGGACAGGGAGCGGUU----------- l=23 a=2 
---------------------------------------------------------------------UCUUUCAGGGACAGGGAGCGGUUaAA-------- l=26 a=1 
----------------------------------------------------------------------CUUUCAGGGACAGG------------------- l=14 a=4 
----------------------------------------------------------------------uUUUCAGGGACAGG------------------- l=14 a=2 
----------------------------------------------------------------------CUUUCAGGGACAGGG------------------ l=15 a=4 
-----------------------------------------------------------------------UUUCAGGGACAG-------------------- l=12 a=4 
-----------------------------------------------------------------------UUUCAGGGACAGG------------------- l=13 a=45 
-----------------------------------------------------------------------UUUCAaGGACAGGG------------------ l=14 a=1 
-----------------------------------------------------------------------UUUCAGGGACAGGG------------------ l=14 a=5 
-----------------------------------------------------------------------UUUCAGGGACAGGGA----------------- l=15 a=1 
-----------------------------------------------------------------------UUUCAGGGACAGGGAG---------------- l=16 a=2 
-----------------------------------------------------------------------UUUCAGGGACAGGGAGCGG------------- l=19 a=14 
-----------------------------------------------------------------------UUUCAGGGACAGGGAGCGGU------------ l=20 a=75 
-----------------------------------------------------------------------UUUCAGGcACAGGGAGCGGU------------ l=20 a=1 
-----------------------------------------------------------------------UUUCAGGGAuAGGGAGCGGU------------ l=20 a=1 
-----------------------------------------------------------------------UUUCAGGGACAuGGAGCGGU------------ l=20 a=1 
-----------------------------------------------------------------------UUUCAGGGACgGGGAGCGGU------------ l=20 a=1 
-----------------------------------------------------------------------UUUCAGGGACAGGGAGCGGg------------ l=20 a=1 
-----------------------------------------------------------------------UUUCAGGGACAGGGAGCGGUU----------- l=21 a=183 
-----------------------------------------------------------------------UUUCAGGGACAGGGAGCGGUa----------- l=21 a=4 
-----------------------------------------------------------------------cUUCAGGGACAGGGAGCGGUU----------- l=21 a=1 
-----------------------------------------------------------------------UUcCAGGGACAGGGAGCGGUU----------- l=21 a=2 
-----------------------------------------------------------------------UUUCAGGGACAGGGAGCGGgU----------- l=21 a=1 
-----------------------------------------------------------------------UUUCAGGGACAGuGAGCGGUU----------- l=21 a=1 
-----------------------------------------------------------------------UUUCAGGGACAGGGAGCuGUU----------- l=21 a=1 
-----------------------------------------------------------------------UUUCAGGGACAGGGAGCGGUUG---------- l=22 a=219 (c,ma)
-----------------------------------------------------------------------UUUCAGGGACAGGGAGCGGUUa---------- l=22 a=16 
-----------------------------------------------------------------------UUUCAGGGACAGGGAGCGaUUG---------- l=22 a=3 
-----------------------------------------------------------------------UUUCgGGGACAGGGAGCGGUUG---------- l=22 a=2 
-----------------------------------------------------------------------UUUuAGGGACAGGGAGCGGUUG---------- l=22 a=1 
-----------------------------------------------------------------------UUcCAGGGACAGGGAGCGGUUG---------- l=22 a=1 
-----------------------------------------------------------------------UUUCAGGGACAGGGAuCGGUUG---------- l=22 a=1 
-----------------------------------------------------------------------UUUCAGGGACAGGGAGCGGUUGA--------- l=23 a=41 
-----------------------------------------------------------------------UUUCAGGGACAGGGAGCGaUUGA--------- l=23 a=2 
-----------------------------------------------------------------------UUUCAGGaACAGGGAGCGGUUGA--------- l=23 a=3 
-----------------------------------------------------------------------UUUCAGGGACAGGGAGCGGUUaA--------- l=23 a=3 
-----------------------------------------------------------------------UUUCAGGGACAGGGAGCGGUUGAA-------- l=24 a=5 
------------------------------------------------------------------------UUCAGGGACAG-------------------- l=11 a=1 
------------------------------------------------------------------------UUCAGGGACAGG------------------- l=12 a=1 
------------------------------------------------------------------------UUCAGGGACAGGGA----------------- l=14 a=1 
------------------------------------------------------------------------UUCAGGGACAGGGAGCG-------------- l=17 a=1 
------------------------------------------------------------------------UUCAGGGACAGGGAGCGG------------- l=18 a=9 
------------------------------------------------------------------------UUCAGGGACAGGGgGCGG------------- l=18 a=1 
------------------------------------------------------------------------UUCAGGGACAGGGAGCGGU------------ l=19 a=16 
------------------------------------------------------------------------UUCAGGGACAGGGAGCGGUU----------- l=20 a=52 
------------------------------------------------------------------------UUCAGGGACAGGGAGCGGUUG---------- l=21 a=59 
------------------------------------------------------------------------UUCAGGGACAGGGAGCGGUUa---------- l=21 a=2 
------------------------------------------------------------------------UUCAGGGACuGGGAGCGGUUG---------- l=21 a=1 
------------------------------------------------------------------------UUCAGGGACAGGGAGCGGUUGA--------- l=22 a=58 
------------------------------------------------------------------------UUCAGGGACAGGGAGCGaUUGA--------- l=22 a=3 
------------------------------------------------------------------------UUCAGGGACAGGGAGCGGgUGA--------- l=22 a=1 
------------------------------------------------------------------------UUCAGGGACAGGaAGCGGUUGA--------- l=22 a=1 
------------------------------------------------------------------------UUCAGGGACAGGGAGCGGUUGAA-------- l=23 a=13 
------------------------------------------------------------------------UUCAGGGACAGGGAGCGaUUGAA-------- l=23 a=2 
------------------------------------------------------------------------UUCAGGGACAGGGAGCGGUUGgA-------- l=23 a=1 
------------------------------------------------------------------------UUCAGGGACAGGGAGCGGUUGAAG------- l=24 a=11 
------------------------------------------------------------------------UUCAGGuACAGGGAGCGGUUGAAG------- l=24 a=1 
------------------------------------------------------------------------UUCAGGGACAGGGAGCGaUUGAAG------- l=24 a=1 
-------------------------------------------------------------------------UCAGGGACAGGGAGCGG------------- l=17 a=8 
-------------------------------------------------------------------------UCAGGGACAGGGAGCGGU------------ l=18 a=6 
-------------------------------------------------------------------------UCAGGGACAGGGAGCGGUU----------- l=19 a=9 
-------------------------------------------------------------------------UuAGGGACAGGGAGCGGUU----------- l=19 a=1 
-------------------------------------------------------------------------UCAGGGACAGGGAGCGGUUG---------- l=20 a=9 
-------------------------------------------------------------------------UCAGGGACAGGGAGCGGUUu---------- l=20 a=5 
-------------------------------------------------------------------------UCAGGGACAGGGAGCGGUUa---------- l=20 a=5 
-------------------------------------------------------------------------UCAGGGACAGGGAGCGGUUaA--------- l=21 a=1 
-------------------------------------------------------------------------UCAGGGACAGGGAGCGGUUGA--------- l=21 a=26 
-------------------------------------------------------------------------UCAGGGACAGGGAGCuGUUGA--------- l=21 a=1 
-------------------------------------------------------------------------UCAGGGACAGGGAGCGaUUGA--------- l=21 a=2 
-------------------------------------------------------------------------UCAGGGACAGGGAGCGGUUuA--------- l=21 a=1 
-------------------------------------------------------------------------UCAGGGACAGGGAGCGGUUGAA-------- l=22 a=55 
-------------------------------------------------------------------------UCAGGGACAGGGAGCGaUUGAA-------- l=22 a=8 
-------------------------------------------------------------------------UCAGGGACAaGGAGCGGUUGAA-------- l=22 a=1 
-------------------------------------------------------------------------UCAGGGACAGGGAGCGGUUGgA-------- l=22 a=1 
-------------------------------------------------------------------------UCAGGaACAGGGAGCGGUUGAAG------- l=23 a=1 
-------------------------------------------------------------------------UCAGGGACAGGGAGCGGUUGAAG------- l=23 a=29 
-------------------------------------------------------------------------UCAGGGACAGGGAGCGGUUGAAa------- l=23 a=2 
-------------------------------------------------------------------------UCAGGGACAGGGAGCGGUUGgAG------- l=23 a=1 
-------------------------------------------------------------------------UCAGGGACAGGGAGCGGUUGAAGC------ l=24 a=8 
-------------------------------------------------------------------------UCAGGGACAGGGAGCGGUUGAAGCA----- l=25 a=2 
-------------------------------------------------------------------------UCAGGGACAGGGAGCGaUUGAAGCA----- l=25 a=1 
-------------------------------------------------------------------------UCAGGGACAGGGAGCGGUUGAAGgA----- l=25 a=1 
-------------------------------------------------------------------------UCAGGGACAGGGAGCGGUUGAAGCAA---- l=26 a=1 
--------------------------------------------------------------------------CAGGGACAGGGAGCGGUUGAA-------- l=21 a=2 
---------------------------------------------------------------------------AGGGACAGGGAGCGGU------------ l=16 a=2 
---------------------------------------------------------------------------AGGGACAGGGAGCGGUU----------- l=17 a=2 
---------------------------------------------------------------------------AGGGACAGGGAGCGGUUG---------- l=18 a=3 
---------------------------------------------------------------------------AGGGACAGGGAGCGGUUGA--------- l=19 a=5 
---------------------------------------------------------------------------AGGGACAGGGAGCGGUUGAA-------- l=20 a=4 
---------------------------------------------------------------------------AGGGACAGGGAGCGGUUGAAG------- l=21 a=3 
---------------------------------------------------------------------------AGGGACAGGGAGCGGUUGAAc------- l=21 a=1 
---------------------------------------------------------------------------AGGGACAGGGAGCGGUUGAAGa------ l=22 a=1 
----------------------------------------------------------------------------GGGACAGGGAGCGGUU----------- l=16 a=1 
----------------------------------------------------------------------------aGGACAGGGAGCGGUUGA--------- l=18 a=1 
-------------------------------------------------------------------------------ACAGGGAGCGGUUGAAGC------ l=18 a=1 
-------------------------------------------------------------------------------ACAGGGAGCGGUUGAAGCAAG--- l=21 a=2 
-------------------------------------------------------------------------------ACAGGGAGCGGUUGAAGCAAGC-- l=22 a=1 

mb-01011
ax-1011011
ku-11
ss-101111111000
fn-111
```
