## Supplementary material for "Comprehensive re-analysis of hairpin RNAs in fungi reveals ancestral links": File S1: PID0030.SS-milR-C2.SRR189065.txt

```
species:   Scscl
pid:       PID0030
parent:    SS-milR-C2
paralog:   a
locus:     Supercontig_2.14:1125303-1125543
matures:   ['GGUGUUGUGGUUUAGUGGUAU', 'GCAUCAGACUCAACACACUA']
srr:       SRR189065
genome:    /Users/jax/+Genomes/Fungal_genomes/Scscl.sclerotinia_sclerotiorum_2_supercontigs.fa
alignment: /media/data/njohnson/+SeqLibraries/FunHP_libraries/Zhou2012-iu.SRR189065.cram
call:      samtools view /media/data/njohnson/+SeqLibraries/FunHP_libraries/Zhou2012-iu.SRR189065.cram Supercontig_2.14:1125303-1125543

187 out of bounds
3464 alignments
3462 proper strand
2760 stranded perfect matches

                                                                                                                                                                                   ***************************  ****************************     
UGCAGAUGAUUUAUGGCAUCAGACGAUUACAUCAUGGACCAAAGAUAUCCUAGAGUACACCAACAGAGUUUGCCUUGGGUACGUCAAUGACACCUUCGUCCUUCAAAUCACGUUCAAAGAUUUGAUUAACUCUCUAGUUGUAUGGAUUUCUGACACAUUUGUGGAUGAGAAUAUAUAAUGAAACGUGCAUCAGACUCAACACACUAAACGGGUGUUGUGGUUUAGUGGUAUAAUUCUUGCU
.(((((((........)))).(((((.....((((.(((....(.(((((.((.(((.(((....).)).))))).))))))))).)))).....)))))..(((((((.........)))))))...........((((((((..((((...(((....)))...)))).))))))))(((..((((((.(((((((((((.((....)))))))).))))).)).))))..))).))).
------------------------------------------------------------------------------------------------------------------------------------------------------------------------------------------------------------------GGUGUUGUGGUUUAGUGGUAU---------- l=21 a=158 c
------------------------------------------------------------------------------------------------------------------------------------------------------------------------------------------GCAUCAGACUCAACACACUA----------------------------------- l=20 a=0 c*
------------------------------------------------------------------------------------------------------------------------------------------------------------------------------------------------------------------GGUGUUGUGGUUUAGUGGUAUAAUUC----- l=26 a=492 ma
-------------------------------------------------------------------------------------------------------------------------------------------------------------------------------------AACGUGCAUCAGACUCAACACACUA----------------------------------- l=25 a=0 ma*

-----------------------------------------------------------------------------------------------------------------------------------------------------------------------------------------------------------------------------------GUAUAAUUCUUGC- l=13 a=2 
----------------------------------------------------------------------------------------------------------------------------------------------------------------------------------------------------------------------------------GGUAUAAUUCUUGC- l=14 a=7 
---------------------------------------------------------------------------------------------------------------------------------------------------------------------------------------------------------------------------------UGGUAUAAUUC----- l=11 a=11 
---------------------------------------------------------------------------------------------------------------------------------------------------------------------------------------------------------------------------------UGGUAUAAUUCU---- l=12 a=4 
---------------------------------------------------------------------------------------------------------------------------------------------------------------------------------------------------------------------------------UGGUAUAAUUCUUG-- l=14 a=1 
---------------------------------------------------------------------------------------------------------------------------------------------------------------------------------------------------------------------------------UGGUAUAAUUCUUGC- l=15 a=5 
--------------------------------------------------------------------------------------------------------------------------------------------------------------------------------------------------------------------------------GUGGUAUAAUU------ l=11 a=11 
--------------------------------------------------------------------------------------------------------------------------------------------------------------------------------------------------------------------------------GUGGUAUAAUUC----- l=12 a=14 
--------------------------------------------------------------------------------------------------------------------------------------------------------------------------------------------------------------------------------GUGGUAUAAUUCU---- l=13 a=6 
-------------------------------------------------------------------------------------------------------------------------------------------------------------------------------------------------------------------------------AGUGGUAUAAU------- l=11 a=1 
-------------------------------------------------------------------------------------------------------------------------------------------------------------------------------------------------------------------------------AGUGGUAUAAUU------ l=12 a=19 
-------------------------------------------------------------------------------------------------------------------------------------------------------------------------------------------------------------------------------AGUGGUAUAAUUC----- l=13 a=21 
-------------------------------------------------------------------------------------------------------------------------------------------------------------------------------------------------------------------------------AGUGGUAUAAUUCU---- l=14 a=8 
-------------------------------------------------------------------------------------------------------------------------------------------------------------------------------------------------------------------------------AGUGGUAUAAUUCUU--- l=15 a=3 
------------------------------------------------------------------------------------------------------------------------------------------------------------------------------------------------------------------------------UAGUGGUAUAAUU------ l=13 a=8 
------------------------------------------------------------------------------------------------------------------------------------------------------------------------------------------------------------------------------UAGUGGUAUAAUUC----- l=14 a=16 
------------------------------------------------------------------------------------------------------------------------------------------------------------------------------------------------------------------------------UAGUGGUAUAAUUCU---- l=15 a=7 
------------------------------------------------------------------------------------------------------------------------------------------------------------------------------------------------------------------------------UAGUGGUAUAAUUCUU--- l=16 a=1 
------------------------------------------------------------------------------------------------------------------------------------------------------------------------------------------------------------------------------UAGUGGUAUAAUUCUUG-- l=17 a=2 
-----------------------------------------------------------------------------------------------------------------------------------------------------------------------------------------------------------------------------UUAGUGGUAUAA-------- l=12 a=1 
-----------------------------------------------------------------------------------------------------------------------------------------------------------------------------------------------------------------------------UUAGUGGUAUAAUU------ l=14 a=3 
-----------------------------------------------------------------------------------------------------------------------------------------------------------------------------------------------------------------------------UUAGUGGUAUAAUUC----- l=15 a=14 
-----------------------------------------------------------------------------------------------------------------------------------------------------------------------------------------------------------------------------UUAGUGGUAUAAUUCU---- l=16 a=13 
-----------------------------------------------------------------------------------------------------------------------------------------------------------------------------------------------------------------------------UUAGUGGUAUAAUUCUU--- l=17 a=4 
-----------------------------------------------------------------------------------------------------------------------------------------------------------------------------------------------------------------------------UUAGUGGUAUAAUUCUUu-- l=18 a=1 
-----------------------------------------------------------------------------------------------------------------------------------------------------------------------------------------------------------------------------UUAGUGGUAUAAUUuUUGCU l=20 a=1 
----------------------------------------------------------------------------------------------------------------------------------------------------------------------------------------------------------------------------UUUAGUGGUAUAA-------- l=13 a=1 
----------------------------------------------------------------------------------------------------------------------------------------------------------------------------------------------------------------------------UUUAGUGGUAUAAU------- l=14 a=1 
----------------------------------------------------------------------------------------------------------------------------------------------------------------------------------------------------------------------------UUUAGUGGUAUAAUU------ l=15 a=9 
----------------------------------------------------------------------------------------------------------------------------------------------------------------------------------------------------------------------------UUUAGUGGUAUAAUUC----- l=16 a=34 
----------------------------------------------------------------------------------------------------------------------------------------------------------------------------------------------------------------------------UUUAGUGGaAUAAUUCU---- l=17 a=1 
----------------------------------------------------------------------------------------------------------------------------------------------------------------------------------------------------------------------------UUUAGUGGUAUAAUUCU---- l=17 a=16 
----------------------------------------------------------------------------------------------------------------------------------------------------------------------------------------------------------------------------UUUAGUGGUAUAAUUCa---- l=17 a=1 
----------------------------------------------------------------------------------------------------------------------------------------------------------------------------------------------------------------------------UUUAGUGGUAUAAUUCUU--- l=18 a=8 
---------------------------------------------------------------------------------------------------------------------------------------------------------------------------------------------------------------------------GUUUAGUGGUAUAAUU------ l=16 a=1 
---------------------------------------------------------------------------------------------------------------------------------------------------------------------------------------------------------------------------GUUUAGUGGUAUAAUUCU---- l=18 a=1 
---------------------------------------------------------------------------------------------------------------------------------------------------------------------------------------------------------------------------GUUUAGUGGUAUAAUUCUU--- l=19 a=1 
--------------------------------------------------------------------------------------------------------------------------------------------------------------------------------------------------------------------------uGUUUAGUGGUAUAAUUC----- l=18 a=1 
--------------------------------------------------------------------------------------------------------------------------------------------------------------------------------------------------------------------------GGUUUAGUGGUAUAAUUCU---- l=19 a=4 
--------------------------------------------------------------------------------------------------------------------------------------------------------------------------------------------------------------------------uGUUUAGUGGUAUAAUUCUU--- l=20 a=1 
-------------------------------------------------------------------------------------------------------------------------------------------------------------------------------------------------------------------------UGGUUUAGUGGUAU---------- l=14 a=1 
-------------------------------------------------------------------------------------------------------------------------------------------------------------------------------------------------------------------------UGGUUUAGUGGUAUA--------- l=15 a=2 
-------------------------------------------------------------------------------------------------------------------------------------------------------------------------------------------------------------------------UGGUUUAGUGGUAUAA-------- l=16 a=1 
-------------------------------------------------------------------------------------------------------------------------------------------------------------------------------------------------------------------------UGGUUUAGUGGUAUAAU------- l=17 a=2 
-------------------------------------------------------------------------------------------------------------------------------------------------------------------------------------------------------------------------UGGUUUAGUGGUcUAAUU------ l=18 a=1 
-------------------------------------------------------------------------------------------------------------------------------------------------------------------------------------------------------------------------UGGUUUAGUGGUAUAAUU------ l=18 a=30 
-------------------------------------------------------------------------------------------------------------------------------------------------------------------------------------------------------------------------UGGUUUAGUGGUAUAAUUC----- l=19 a=189 
-------------------------------------------------------------------------------------------------------------------------------------------------------------------------------------------------------------------------UGGUUUAGgGGUAUAAUUC----- l=19 a=2 
-------------------------------------------------------------------------------------------------------------------------------------------------------------------------------------------------------------------------UuGUUUAGUGGUAUAAUUC----- l=19 a=4 
-------------------------------------------------------------------------------------------------------------------------------------------------------------------------------------------------------------------------UGGUUUAuUGGUAUAAUUC----- l=19 a=2 
-------------------------------------------------------------------------------------------------------------------------------------------------------------------------------------------------------------------------UGGgUUAGUGGUAUAAUUC----- l=19 a=3 
-------------------------------------------------------------------------------------------------------------------------------------------------------------------------------------------------------------------------UGGUUUAGcGGUAUAAUUC----- l=19 a=1 
-------------------------------------------------------------------------------------------------------------------------------------------------------------------------------------------------------------------------UGGUUUAGUGGUAUAAUUCU---- l=20 a=26 
-------------------------------------------------------------------------------------------------------------------------------------------------------------------------------------------------------------------------UGGUUUAGUGGUAUAAUUCa---- l=20 a=6 
-------------------------------------------------------------------------------------------------------------------------------------------------------------------------------------------------------------------------UGGUUUAGaGGUAUAAUUCU---- l=20 a=1 
-------------------------------------------------------------------------------------------------------------------------------------------------------------------------------------------------------------------------UGGUUUAGUGGUAUAAUUCUU--- l=21 a=9 
-------------------------------------------------------------------------------------------------------------------------------------------------------------------------------------------------------------------------UGGUUUAGUGGcAUAAUUCUU--- l=21 a=2 
-------------------------------------------------------------------------------------------------------------------------------------------------------------------------------------------------------------------------UGGUUUAGUGGUAUAAUUCUUGC- l=23 a=3 
------------------------------------------------------------------------------------------------------------------------------------------------------------------------------------------------------------------------GUGGUUUAGUGGUAU---------- l=15 a=2 
------------------------------------------------------------------------------------------------------------------------------------------------------------------------------------------------------------------------uUGGUUUAGUGGUAUA--------- l=16 a=1 
------------------------------------------------------------------------------------------------------------------------------------------------------------------------------------------------------------------------GUGGUUUAGUGGUAUA--------- l=16 a=1 
------------------------------------------------------------------------------------------------------------------------------------------------------------------------------------------------------------------------GUaGUUUAGUGGUAUAA-------- l=17 a=1 
------------------------------------------------------------------------------------------------------------------------------------------------------------------------------------------------------------------------GUGGUUUAGUGGUAUAAUUC----- l=20 a=6 
------------------------------------------------------------------------------------------------------------------------------------------------------------------------------------------------------------------------GUuGUUUAGUGGUAUAAUUC----- l=20 a=4 
------------------------------------------------------------------------------------------------------------------------------------------------------------------------------------------------------------------------uUGGUUUAGUGGUAUAAUUC----- l=20 a=1 
------------------------------------------------------------------------------------------------------------------------------------------------------------------------------------------------------------------------uUGGUUUAGUGGUAUAAUUCUU--- l=22 a=1 
-----------------------------------------------------------------------------------------------------------------------------------------------------------------------------------------------------------------------UGUGGUUUAGUGGUAU---------- l=16 a=3 
-----------------------------------------------------------------------------------------------------------------------------------------------------------------------------------------------------------------------UGUGGUUUAGUGGUAUA--------- l=17 a=6 
-----------------------------------------------------------------------------------------------------------------------------------------------------------------------------------------------------------------------UGUGGUUUAGUGGUAUAA-------- l=18 a=2 
-----------------------------------------------------------------------------------------------------------------------------------------------------------------------------------------------------------------------UGUGGUUUAGUGGUAUAAU------- l=19 a=3 
-----------------------------------------------------------------------------------------------------------------------------------------------------------------------------------------------------------------------UGUuGUUUAGUGGUAUAAUU------ l=20 a=2 
-----------------------------------------------------------------------------------------------------------------------------------------------------------------------------------------------------------------------UGUGGUUUAGUGGUAUAAUU------ l=20 a=14 
-----------------------------------------------------------------------------------------------------------------------------------------------------------------------------------------------------------------------gGUGGUUUAGUGGUAUAAUU------ l=20 a=2 
-----------------------------------------------------------------------------------------------------------------------------------------------------------------------------------------------------------------------UGUGGUUUAGUGGgAUAAUU------ l=20 a=1 
-----------------------------------------------------------------------------------------------------------------------------------------------------------------------------------------------------------------------UGUGGUUUAGUGGUAUAAUUC----- l=21 a=100 
-----------------------------------------------------------------------------------------------------------------------------------------------------------------------------------------------------------------------UGUcGUUUAGUGGUAUAAUUC----- l=21 a=5 
-----------------------------------------------------------------------------------------------------------------------------------------------------------------------------------------------------------------------UGUaGUUUAGUGGUAUAAUUC----- l=21 a=4 
-----------------------------------------------------------------------------------------------------------------------------------------------------------------------------------------------------------------------UGUuGUUUAGUGGUAUAAUUC----- l=21 a=15 
-----------------------------------------------------------------------------------------------------------------------------------------------------------------------------------------------------------------------gGUGGUUUAGUGGUAUAAUUC----- l=21 a=11 
-----------------------------------------------------------------------------------------------------------------------------------------------------------------------------------------------------------------------UGUGGUUUAGUGGaAUAAUUC----- l=21 a=1 
-----------------------------------------------------------------------------------------------------------------------------------------------------------------------------------------------------------------------UGUGuUUUAGUGGUAUAAUUC----- l=21 a=1 
-----------------------------------------------------------------------------------------------------------------------------------------------------------------------------------------------------------------------UGUGGUUUAGUGuUAUAAUUC----- l=21 a=1 
-----------------------------------------------------------------------------------------------------------------------------------------------------------------------------------------------------------------------UGUGGUUUAGUGaUAUAAUUC----- l=21 a=1 
-----------------------------------------------------------------------------------------------------------------------------------------------------------------------------------------------------------------------UGUaGUUUAGUGGUAUAAUUCU---- l=22 a=2 
-----------------------------------------------------------------------------------------------------------------------------------------------------------------------------------------------------------------------UGUGGUUUAGUGGUAUAAUUCU---- l=22 a=30 
-----------------------------------------------------------------------------------------------------------------------------------------------------------------------------------------------------------------------gGUGGUUUAGUGGUAUAAUUCU---- l=22 a=1 
-----------------------------------------------------------------------------------------------------------------------------------------------------------------------------------------------------------------------UGUcGUUUAGUGGUAUAAUUCU---- l=22 a=1 
-----------------------------------------------------------------------------------------------------------------------------------------------------------------------------------------------------------------------UGUGGUUUAGUGGUAUAAUUCa---- l=22 a=1 
-----------------------------------------------------------------------------------------------------------------------------------------------------------------------------------------------------------------------UGUGGUUUAGUGGUAUAAUUCUU--- l=23 a=12 
-----------------------------------------------------------------------------------------------------------------------------------------------------------------------------------------------------------------------UGUcGUUUAGUGGUAUAAUUCUU--- l=23 a=1 
-----------------------------------------------------------------------------------------------------------------------------------------------------------------------------------------------------------------------UGUuGUUUAGUGGUAUAAUUCUU--- l=23 a=2 
----------------------------------------------------------------------------------------------------------------------------------------------------------------------------------------------------------------------UUGUGGUUUAGUGGU------------ l=15 a=1 
----------------------------------------------------------------------------------------------------------------------------------------------------------------------------------------------------------------------UUGUGGUUUAGUGGUA----------- l=16 a=1 
----------------------------------------------------------------------------------------------------------------------------------------------------------------------------------------------------------------------UUGUGGUUUAGUGGUAU---------- l=17 a=31 
----------------------------------------------------------------------------------------------------------------------------------------------------------------------------------------------------------------------UUGUGGUUUAGUGGgAUA--------- l=18 a=1 
----------------------------------------------------------------------------------------------------------------------------------------------------------------------------------------------------------------------UUGUGGUUUAGUGGUAUA--------- l=18 a=45 
----------------------------------------------------------------------------------------------------------------------------------------------------------------------------------------------------------------------UUGUGuUUUAGUGGUAUA--------- l=18 a=2 
----------------------------------------------------------------------------------------------------------------------------------------------------------------------------------------------------------------------UUGUGGUUUAGUuGUAUA--------- l=18 a=1 
----------------------------------------------------------------------------------------------------------------------------------------------------------------------------------------------------------------------UUGUGGUUUAGUGGUAUAA-------- l=19 a=4 
----------------------------------------------------------------------------------------------------------------------------------------------------------------------------------------------------------------------UUGUGGUUUAGUGGUAUAAU------- l=20 a=5 
----------------------------------------------------------------------------------------------------------------------------------------------------------------------------------------------------------------------UUGUGGUUUAGUGGUAUAAUU------ l=21 a=6 
----------------------------------------------------------------------------------------------------------------------------------------------------------------------------------------------------------------------UUGUGGUUUAGUGGUAUAAUUC----- l=22 a=7 
----------------------------------------------------------------------------------------------------------------------------------------------------------------------------------------------------------------------UUGUcGUUUAGUGGUAUAAUUC----- l=22 a=2 
----------------------------------------------------------------------------------------------------------------------------------------------------------------------------------------------------------------------UUGUuGUUUAGUGGUAUAAUUC----- l=22 a=2 
----------------------------------------------------------------------------------------------------------------------------------------------------------------------------------------------------------------------UUGUGGUUUAGUGGUAUAAUUCUU--- l=24 a=5 
---------------------------------------------------------------------------------------------------------------------------------------------------------------------------------------------------------------------GUUGUGGUUUAGUGGUA----------- l=17 a=2 
---------------------------------------------------------------------------------------------------------------------------------------------------------------------------------------------------------------------GUUGUGGUUUAGgGGUAU---------- l=18 a=1 
---------------------------------------------------------------------------------------------------------------------------------------------------------------------------------------------------------------------GUUGUGGUUUAGUGGUAU---------- l=18 a=1 
---------------------------------------------------------------------------------------------------------------------------------------------------------------------------------------------------------------------GUUGUGGUUUAGUGGUAUA--------- l=19 a=14 
---------------------------------------------------------------------------------------------------------------------------------------------------------------------------------------------------------------------GUUGUuGUUUAGUGGUAUA--------- l=19 a=2 
---------------------------------------------------------------------------------------------------------------------------------------------------------------------------------------------------------------------aUUGUGGUUUAGUGGUAUA--------- l=19 a=1 
---------------------------------------------------------------------------------------------------------------------------------------------------------------------------------------------------------------------GUUGUGGUUUAGUGGUAUAA-------- l=20 a=2 
---------------------------------------------------------------------------------------------------------------------------------------------------------------------------------------------------------------------GUUGUGGUUUAGUGuUAUAA-------- l=20 a=1 
---------------------------------------------------------------------------------------------------------------------------------------------------------------------------------------------------------------------GcUGUGGUUUAGUGGUAUAA-------- l=20 a=1 
---------------------------------------------------------------------------------------------------------------------------------------------------------------------------------------------------------------------GUUGUGGUUUAGUGGUAUAAU------- l=21 a=5 
---------------------------------------------------------------------------------------------------------------------------------------------------------------------------------------------------------------------GUUGUGGUUUAGUGGUAUAAUU------ l=22 a=22 
---------------------------------------------------------------------------------------------------------------------------------------------------------------------------------------------------------------------GUUGUuGUUUAGUGGUAUAAUU------ l=22 a=2 
---------------------------------------------------------------------------------------------------------------------------------------------------------------------------------------------------------------------GUUGUcGUUUAGUGGUAUAAUU------ l=22 a=3 
---------------------------------------------------------------------------------------------------------------------------------------------------------------------------------------------------------------------GUUGUuGUUUAGUGGUAUAAUUC----- l=23 a=12 
---------------------------------------------------------------------------------------------------------------------------------------------------------------------------------------------------------------------GUUGUGGUUUAGUGGUAUAAUUC----- l=23 a=36 
---------------------------------------------------------------------------------------------------------------------------------------------------------------------------------------------------------------------GUUGUaGUUUAGUGGUAUAAUUC----- l=23 a=8 
---------------------------------------------------------------------------------------------------------------------------------------------------------------------------------------------------------------------GgUGUGGUUUAGUGGUAUAAUUC----- l=23 a=2 
---------------------------------------------------------------------------------------------------------------------------------------------------------------------------------------------------------------------GUUGUcGUUUAGUGGUAUAAUUC----- l=23 a=2 
---------------------------------------------------------------------------------------------------------------------------------------------------------------------------------------------------------------------GUUGUGGUUUAGUGGUAUAAUUCU---- l=24 a=8 
---------------------------------------------------------------------------------------------------------------------------------------------------------------------------------------------------------------------GUUGUuGUUUAGUGGUAUAAUUCU---- l=24 a=5 
---------------------------------------------------------------------------------------------------------------------------------------------------------------------------------------------------------------------GUUGUGGUUUAGUGGUAUAAUUCa---- l=24 a=2 
---------------------------------------------------------------------------------------------------------------------------------------------------------------------------------------------------------------------GUUGUGGUUUuGUGGUAUAAUUCU---- l=24 a=1 
---------------------------------------------------------------------------------------------------------------------------------------------------------------------------------------------------------------------GUUGUGGUUUAGUGGUAUAAUUCUU--- l=25 a=5 
---------------------------------------------------------------------------------------------------------------------------------------------------------------------------------------------------------------------GUUGUuGUUUAGUGGUAUAAUUCUU--- l=25 a=5 
---------------------------------------------------------------------------------------------------------------------------------------------------------------------------------------------------------------------GUUGUcGUUUAGUGGUAUAAUUCUU--- l=25 a=2 
---------------------------------------------------------------------------------------------------------------------------------------------------------------------------------------------------------------------GUUGUGGUUUAGUGGUcUAAUUCUU--- l=25 a=1 
--------------------------------------------------------------------------------------------------------------------------------------------------------------------------------------------------------------------UGUUGUGGUUUAGUGG------------- l=16 a=1 
--------------------------------------------------------------------------------------------------------------------------------------------------------------------------------------------------------------------UGUUGUGGUUUAGgGGUAU---------- l=19 a=1 
--------------------------------------------------------------------------------------------------------------------------------------------------------------------------------------------------------------------UGUUGUGGUUUAGUGGUAU---------- l=19 a=7 
--------------------------------------------------------------------------------------------------------------------------------------------------------------------------------------------------------------------UGUUGUuGUUUAGUGGUAU---------- l=19 a=2 
--------------------------------------------------------------------------------------------------------------------------------------------------------------------------------------------------------------------UGUUGUGGUUUAGUGGUAUA--------- l=20 a=16 
--------------------------------------------------------------------------------------------------------------------------------------------------------------------------------------------------------------------UGUUGUuGUUUAGUGGUAUA--------- l=20 a=1 
--------------------------------------------------------------------------------------------------------------------------------------------------------------------------------------------------------------------UGUUGUGGUUUAGgGGUAUA--------- l=20 a=1 
--------------------------------------------------------------------------------------------------------------------------------------------------------------------------------------------------------------------UGUUGUGGUUUAGUGGUAUAA-------- l=21 a=1 
--------------------------------------------------------------------------------------------------------------------------------------------------------------------------------------------------------------------UGUUGUuGUUUAGUGGUAUAA-------- l=21 a=1 
--------------------------------------------------------------------------------------------------------------------------------------------------------------------------------------------------------------------UGUUGUGGUUUAGUGGUAUAAU------- l=22 a=18 
--------------------------------------------------------------------------------------------------------------------------------------------------------------------------------------------------------------------UGUUGUGGUUUAGgGGUAUAAU------- l=22 a=1 
--------------------------------------------------------------------------------------------------------------------------------------------------------------------------------------------------------------------UGUUGUuGUUUAGUGGUAUAAU------- l=22 a=1 
--------------------------------------------------------------------------------------------------------------------------------------------------------------------------------------------------------------------UGUUGUGGUUUAGUGGUAUAAUU------ l=23 a=10 
--------------------------------------------------------------------------------------------------------------------------------------------------------------------------------------------------------------------UGUUGUuGUUUAGUGGUAUAAUU------ l=23 a=3 
--------------------------------------------------------------------------------------------------------------------------------------------------------------------------------------------------------------------UGUUGUGGUUUAGgGGUAUAAUU------ l=23 a=1 
--------------------------------------------------------------------------------------------------------------------------------------------------------------------------------------------------------------------UGUUGUGGUUUAGUGGUAUAAUUC----- l=24 a=129 
--------------------------------------------------------------------------------------------------------------------------------------------------------------------------------------------------------------------UGUUGUuGUUUAGUGGUAUAAUUC----- l=24 a=18 
--------------------------------------------------------------------------------------------------------------------------------------------------------------------------------------------------------------------UGUUGUcGUUUAGUGGUAUAAUUC----- l=24 a=6 
--------------------------------------------------------------------------------------------------------------------------------------------------------------------------------------------------------------------UGUUGUGGUUUAGUGGUgUAAUUC----- l=24 a=1 
--------------------------------------------------------------------------------------------------------------------------------------------------------------------------------------------------------------------cGUUGUGGUUUAGUGGUAUAAUUC----- l=24 a=1 
--------------------------------------------------------------------------------------------------------------------------------------------------------------------------------------------------------------------UGUUGUGGUUUAGUGGcAUAAUUC----- l=24 a=2 
--------------------------------------------------------------------------------------------------------------------------------------------------------------------------------------------------------------------gGUUGUGGUUUAGUGGUAUAAUUC----- l=24 a=2 
--------------------------------------------------------------------------------------------------------------------------------------------------------------------------------------------------------------------UGUUGUaGUUUAGUGGUAUAAUUC----- l=24 a=1 
--------------------------------------------------------------------------------------------------------------------------------------------------------------------------------------------------------------------UGUUGUGGUUUAGUGGUcUAAUUC----- l=24 a=1 
--------------------------------------------------------------------------------------------------------------------------------------------------------------------------------------------------------------------UGUUGUGGUUUAGUGGUAUAAUUu----- l=24 a=1 
--------------------------------------------------------------------------------------------------------------------------------------------------------------------------------------------------------------------UGUUGUGGaUUAGUGGUAUAAUUC----- l=24 a=1 
--------------------------------------------------------------------------------------------------------------------------------------------------------------------------------------------------------------------UGUUGUGGUUUAGUGGUAUAAUUCU---- l=25 a=35 
--------------------------------------------------------------------------------------------------------------------------------------------------------------------------------------------------------------------UGUUGUuGUUUAGUGGUAUAAUUCU---- l=25 a=2 
--------------------------------------------------------------------------------------------------------------------------------------------------------------------------------------------------------------------UGUUGUGGUUUAGUGGaAUAAUUCU---- l=25 a=1 
--------------------------------------------------------------------------------------------------------------------------------------------------------------------------------------------------------------------UGcUGUGGUUUAGUGGUAUAAUUCU---- l=25 a=1 
--------------------------------------------------------------------------------------------------------------------------------------------------------------------------------------------------------------------UGUUGUGGUUUAGaGGUAUAAUUCU---- l=25 a=1 
--------------------------------------------------------------------------------------------------------------------------------------------------------------------------------------------------------------------UGUUGUGGUUUAGUGGUAUAAUUCUU--- l=26 a=28 
--------------------------------------------------------------------------------------------------------------------------------------------------------------------------------------------------------------------UGUUGUGGUUUAGUGGUgUAAUUCUU--- l=26 a=1 
--------------------------------------------------------------------------------------------------------------------------------------------------------------------------------------------------------------------gGUUGUGGUUUAGUGGUAUAAUUCUU--- l=26 a=1 
--------------------------------------------------------------------------------------------------------------------------------------------------------------------------------------------------------------------UGUUGUuGUUUAGUGGUAUAAUUCUU--- l=26 a=1 
--------------------------------------------------------------------------------------------------------------------------------------------------------------------------------------------------------------------UGUUGUGGUUUAGUGGUAUAAUUuUU--- l=26 a=1 
-------------------------------------------------------------------------------------------------------------------------------------------------------------------------------------------------------------------GUGUUGUGGUUUA----------------- l=13 a=1 
-------------------------------------------------------------------------------------------------------------------------------------------------------------------------------------------------------------------GUGUUGUuGUUUAGUGGUA----------- l=19 a=1 
-------------------------------------------------------------------------------------------------------------------------------------------------------------------------------------------------------------------GUGUUGUGGUUUAGUGGUAU---------- l=20 a=1 
-------------------------------------------------------------------------------------------------------------------------------------------------------------------------------------------------------------------GUGUUGUGGUUUAGUGGUAUA--------- l=21 a=1 
------------------------------------------------------------------------------------------------------------------------------------------------------------------------------------------------------------------GGUGUUGUGGUU------------------- l=12 a=10 
------------------------------------------------------------------------------------------------------------------------------------------------------------------------------------------------------------------GGUGUUGUGGUUU------------------ l=13 a=5 
------------------------------------------------------------------------------------------------------------------------------------------------------------------------------------------------------------------GGUGUUGUGGUUUA----------------- l=14 a=46 
------------------------------------------------------------------------------------------------------------------------------------------------------------------------------------------------------------------GGUGUUGUaGUUUA----------------- l=14 a=5 
------------------------------------------------------------------------------------------------------------------------------------------------------------------------------------------------------------------GGUGUUGUcGUUUA----------------- l=14 a=3 
------------------------------------------------------------------------------------------------------------------------------------------------------------------------------------------------------------------GGcGUUGUGGUUUA----------------- l=14 a=1 
------------------------------------------------------------------------------------------------------------------------------------------------------------------------------------------------------------------GGUGUUGUuGUUUAG---------------- l=15 a=4 
------------------------------------------------------------------------------------------------------------------------------------------------------------------------------------------------------------------GGUGUUGUGGUUUAG---------------- l=15 a=12 
------------------------------------------------------------------------------------------------------------------------------------------------------------------------------------------------------------------GGUGUUGUcGUUUAG---------------- l=15 a=2 
------------------------------------------------------------------------------------------------------------------------------------------------------------------------------------------------------------------GGUGUUGUGGUUUAGU--------------- l=16 a=27 
------------------------------------------------------------------------------------------------------------------------------------------------------------------------------------------------------------------GGUGUUGUuGUUUAGU--------------- l=16 a=24 
------------------------------------------------------------------------------------------------------------------------------------------------------------------------------------------------------------------GGUGUUGUcGUUUAGU--------------- l=16 a=1 
------------------------------------------------------------------------------------------------------------------------------------------------------------------------------------------------------------------GGUGUUGUGGUUUuGU--------------- l=16 a=1 
------------------------------------------------------------------------------------------------------------------------------------------------------------------------------------------------------------------GGUGUUGUGGUUUgGU--------------- l=16 a=1 
------------------------------------------------------------------------------------------------------------------------------------------------------------------------------------------------------------------GGUGUUGUGGUUUAGUG-------------- l=17 a=92 
------------------------------------------------------------------------------------------------------------------------------------------------------------------------------------------------------------------GGUGUUGUuGUUUAGUG-------------- l=17 a=21 
------------------------------------------------------------------------------------------------------------------------------------------------------------------------------------------------------------------GGUGUUGUaGUUUAGUG-------------- l=17 a=1 
------------------------------------------------------------------------------------------------------------------------------------------------------------------------------------------------------------------GGUGUUGUcGUUUAGUG-------------- l=17 a=3 
------------------------------------------------------------------------------------------------------------------------------------------------------------------------------------------------------------------GGUGUUGUGGUUUAGgG-------------- l=17 a=1 
------------------------------------------------------------------------------------------------------------------------------------------------------------------------------------------------------------------GGUGUUGUGGUUUAGUGG------------- l=18 a=6 
------------------------------------------------------------------------------------------------------------------------------------------------------------------------------------------------------------------GGUGUUGUGGUUUAGUGu------------- l=18 a=1 
------------------------------------------------------------------------------------------------------------------------------------------------------------------------------------------------------------------GGUGUUGUcGUUUAGUGG------------- l=18 a=1 
------------------------------------------------------------------------------------------------------------------------------------------------------------------------------------------------------------------GGUGUUGUuGUUUAGUGG------------- l=18 a=1 
------------------------------------------------------------------------------------------------------------------------------------------------------------------------------------------------------------------GGUGUUGUuGUUUAGUGGU------------ l=19 a=16 
------------------------------------------------------------------------------------------------------------------------------------------------------------------------------------------------------------------GGUGUUGUGGUUUAGUGGU------------ l=19 a=34 
------------------------------------------------------------------------------------------------------------------------------------------------------------------------------------------------------------------GGUGUUGUcGUUUAGUGGU------------ l=19 a=1 
------------------------------------------------------------------------------------------------------------------------------------------------------------------------------------------------------------------GGUGUUGUGGUUUAGUGGa------------ l=19 a=1 
------------------------------------------------------------------------------------------------------------------------------------------------------------------------------------------------------------------GGcGUUGUGGUUUAGUGGU------------ l=19 a=1 
------------------------------------------------------------------------------------------------------------------------------------------------------------------------------------------------------------------GGUGUUGUGGUUUAGUGGUA----------- l=20 a=82 
------------------------------------------------------------------------------------------------------------------------------------------------------------------------------------------------------------------GGUGUUGUuGUUUAGUGGUA----------- l=20 a=22 
------------------------------------------------------------------------------------------------------------------------------------------------------------------------------------------------------------------GGUGUUGUaGUUUAGUGGUA----------- l=20 a=2 
------------------------------------------------------------------------------------------------------------------------------------------------------------------------------------------------------------------GGUGUUGUcGUUUAGUGGUA----------- l=20 a=4 
------------------------------------------------------------------------------------------------------------------------------------------------------------------------------------------------------------------GGUGUUGUGGUUUAGUuGUA----------- l=20 a=1 
------------------------------------------------------------------------------------------------------------------------------------------------------------------------------------------------------------------GGUGaUGUGGUUUAGUGGUA----------- l=20 a=1 
------------------------------------------------------------------------------------------------------------------------------------------------------------------------------------------------------------------GGUGUUGUGGUUUAuUGGUA----------- l=20 a=1 
------------------------------------------------------------------------------------------------------------------------------------------------------------------------------------------------------------------GGUGUUGUGGUUUAGUGGUg----------- l=20 a=1 
------------------------------------------------------------------------------------------------------------------------------------------------------------------------------------------------------------------GGUGUUGUGGUUUAGUGGUAU---------- l=21 a=158 (c)
------------------------------------------------------------------------------------------------------------------------------------------------------------------------------------------------------------------GGUGUUGUuGUUUAGUGGUAU---------- l=21 a=36 
------------------------------------------------------------------------------------------------------------------------------------------------------------------------------------------------------------------GGUGUUGUcGUUUAGUGGUAU---------- l=21 a=6 
------------------------------------------------------------------------------------------------------------------------------------------------------------------------------------------------------------------GGUGUUGUGGUUUAGUGGUuU---------- l=21 a=2 
------------------------------------------------------------------------------------------------------------------------------------------------------------------------------------------------------------------GGUGgUGUGGUUUAGUGGUAU---------- l=21 a=1 
------------------------------------------------------------------------------------------------------------------------------------------------------------------------------------------------------------------GGUGUUGUGGaUUAGUGGUAU---------- l=21 a=1 
------------------------------------------------------------------------------------------------------------------------------------------------------------------------------------------------------------------GGUGUUGUGGUUUAGUGGgAU---------- l=21 a=1 
------------------------------------------------------------------------------------------------------------------------------------------------------------------------------------------------------------------GaUGUUGUGGUUUAGUGGUAU---------- l=21 a=1 
------------------------------------------------------------------------------------------------------------------------------------------------------------------------------------------------------------------GGUGUUGcGGUUUAGUGGUAU---------- l=21 a=1 
------------------------------------------------------------------------------------------------------------------------------------------------------------------------------------------------------------------GGUGUUuUGGUUUAGUGGUAU---------- l=21 a=1 
------------------------------------------------------------------------------------------------------------------------------------------------------------------------------------------------------------------GGUGUUGUaGUUUAGUGGUAU---------- l=21 a=1 
------------------------------------------------------------------------------------------------------------------------------------------------------------------------------------------------------------------GGUGUUGUGGUUUuGUGGUAU---------- l=21 a=2 
------------------------------------------------------------------------------------------------------------------------------------------------------------------------------------------------------------------GGgGUUGUGGUUUAGUGGUAU---------- l=21 a=1 
------------------------------------------------------------------------------------------------------------------------------------------------------------------------------------------------------------------GGUGUUGUGuUUUAGUGGUAU---------- l=21 a=1 
------------------------------------------------------------------------------------------------------------------------------------------------------------------------------------------------------------------GGUGUUGUGGUUUAGUGGaAU---------- l=21 a=1 
------------------------------------------------------------------------------------------------------------------------------------------------------------------------------------------------------------------GGUGUUGUGGUUgAGUGGUAU---------- l=21 a=1 
------------------------------------------------------------------------------------------------------------------------------------------------------------------------------------------------------------------GGUGUUGUGGUUUAGUGGUAUA--------- l=22 a=102 
------------------------------------------------------------------------------------------------------------------------------------------------------------------------------------------------------------------GGUGUUGUuGUUUAGUGGUAUA--------- l=22 a=37 
------------------------------------------------------------------------------------------------------------------------------------------------------------------------------------------------------------------GGUGUUGUGGUcUAGUGGUAUA--------- l=22 a=1 
------------------------------------------------------------------------------------------------------------------------------------------------------------------------------------------------------------------GGUGUUGUaGUUUAGUGGUAUA--------- l=22 a=2 
------------------------------------------------------------------------------------------------------------------------------------------------------------------------------------------------------------------GGUGUUGUcGUUUAGUGGUAUA--------- l=22 a=4 
------------------------------------------------------------------------------------------------------------------------------------------------------------------------------------------------------------------GGUGUUGUGGUUaAGUGGUAUA--------- l=22 a=1 
------------------------------------------------------------------------------------------------------------------------------------------------------------------------------------------------------------------GGgGUUGUGGUUUAGUGGUAUA--------- l=22 a=1 
------------------------------------------------------------------------------------------------------------------------------------------------------------------------------------------------------------------uGUGUUGUGGUUUAGUGGUAUA--------- l=22 a=1 
------------------------------------------------------------------------------------------------------------------------------------------------------------------------------------------------------------------GGUuUUGUGGUUUAGUGGUAUA--------- l=22 a=1 
------------------------------------------------------------------------------------------------------------------------------------------------------------------------------------------------------------------GGaGUUGUGGUUUAGUGGUAUA--------- l=22 a=1 
------------------------------------------------------------------------------------------------------------------------------------------------------------------------------------------------------------------GGUGUUGUGGUUUAGUGGUAUAA-------- l=23 a=19 
------------------------------------------------------------------------------------------------------------------------------------------------------------------------------------------------------------------GGUGUUGUGGUUUAGUGGgAUAA-------- l=23 a=1 
------------------------------------------------------------------------------------------------------------------------------------------------------------------------------------------------------------------GGUGUUGUaGUUUAGUGGUAUAA-------- l=23 a=1 
------------------------------------------------------------------------------------------------------------------------------------------------------------------------------------------------------------------GGUGUUGUGGUUUAuUGGUAUAA-------- l=23 a=1 
------------------------------------------------------------------------------------------------------------------------------------------------------------------------------------------------------------------GGUGUUGUGGUUUAGUGGUAUAAU------- l=24 a=95 
------------------------------------------------------------------------------------------------------------------------------------------------------------------------------------------------------------------GGUGUUGUuGUUUAGUGGUAUAAU------- l=24 a=13 
------------------------------------------------------------------------------------------------------------------------------------------------------------------------------------------------------------------GGUGUUGUaGUUUAGUGGUAUAAU------- l=24 a=1 
------------------------------------------------------------------------------------------------------------------------------------------------------------------------------------------------------------------GGUGUUGUcGUUUAGUGGUAUAAU------- l=24 a=1 
------------------------------------------------------------------------------------------------------------------------------------------------------------------------------------------------------------------GGUGUUuUGGUUUAGUGGUAUAAU------- l=24 a=1 
------------------------------------------------------------------------------------------------------------------------------------------------------------------------------------------------------------------GGUGUUGUGGUUUAGUGGUgUAAU------- l=24 a=1 
------------------------------------------------------------------------------------------------------------------------------------------------------------------------------------------------------------------GGUGUUGUGGUUUAGUGGUAUAAUU------ l=25 a=92 
------------------------------------------------------------------------------------------------------------------------------------------------------------------------------------------------------------------GGUGUUGUGGUUUAGUGGUgUAAUU------ l=25 a=1 
------------------------------------------------------------------------------------------------------------------------------------------------------------------------------------------------------------------GGUGUUGUGGUUUAcUGGUAUAAUU------ l=25 a=1 
------------------------------------------------------------------------------------------------------------------------------------------------------------------------------------------------------------------GGUGUUGUuGUUUAGUGGUAUAAUU------ l=25 a=19 
------------------------------------------------------------------------------------------------------------------------------------------------------------------------------------------------------------------GGUGUUGUcGUUUAGUGGUAUAAUU------ l=25 a=8 
------------------------------------------------------------------------------------------------------------------------------------------------------------------------------------------------------------------GGUGUUGUaGUUUAGUGGUAUAAUU------ l=25 a=4 
------------------------------------------------------------------------------------------------------------------------------------------------------------------------------------------------------------------GGUGUUGUGGUUUAGUGGUAaAAUU------ l=25 a=1 
------------------------------------------------------------------------------------------------------------------------------------------------------------------------------------------------------------------GGUGUUGUGGUUUAGgGGUAUAAUU------ l=25 a=1 
------------------------------------------------------------------------------------------------------------------------------------------------------------------------------------------------------------------GGUGUUGUGGUUUAGUGGUAUAuUU------ l=25 a=1 
------------------------------------------------------------------------------------------------------------------------------------------------------------------------------------------------------------------GGUGgUGUGGUUUAGUGGUAUAAUU------ l=25 a=1 
------------------------------------------------------------------------------------------------------------------------------------------------------------------------------------------------------------------GGUGUUGUGGUUUAGUGGUAUAAUUC----- l=26 a=492 (ma)
------------------------------------------------------------------------------------------------------------------------------------------------------------------------------------------------------------------GGUGUUGUuGUUUAGUGGUAUAAUUC----- l=26 a=77 
------------------------------------------------------------------------------------------------------------------------------------------------------------------------------------------------------------------GGUGUUGUaGUUUAGUGGUAUAAUUC----- l=26 a=13 
------------------------------------------------------------------------------------------------------------------------------------------------------------------------------------------------------------------GGUGUUGUGGUUUAGUuGUAUAAUUC----- l=26 a=1 
------------------------------------------------------------------------------------------------------------------------------------------------------------------------------------------------------------------GGUGUUGUcGUUUAGUGGUAUAAUUC----- l=26 a=18 
------------------------------------------------------------------------------------------------------------------------------------------------------------------------------------------------------------------GGUGUUGUGGUUUAGUGGUAUAAUUu----- l=26 a=4 
------------------------------------------------------------------------------------------------------------------------------------------------------------------------------------------------------------------GGUGUUGUGGUUUAGUGGUAaAAUUC----- l=26 a=1 
------------------------------------------------------------------------------------------------------------------------------------------------------------------------------------------------------------------GGUGUUGUGGgUUAGUGGUAUAAUUC----- l=26 a=2 
------------------------------------------------------------------------------------------------------------------------------------------------------------------------------------------------------------------GGcGUUGUGGUUUAGUGGUAUAAUUC----- l=26 a=3 
------------------------------------------------------------------------------------------------------------------------------------------------------------------------------------------------------------------GGUGUUGUGGUUUAGUGGUgUAAUUC----- l=26 a=1 
------------------------------------------------------------------------------------------------------------------------------------------------------------------------------------------------------------------GGUGUUGUGGUUUAGgGGUAUAAUUC----- l=26 a=1 
------------------------------------------------------------------------------------------------------------------------------------------------------------------------------------------------------------------GGUGUUGUGGUgUAGUGGUAUAAUUC----- l=26 a=1 
------------------------------------------------------------------------------------------------------------------------------------------------------------------------------------------------------------------GGUGUUGUGGUUUgGUGGUAUAAUUC----- l=26 a=1 
------------------------------------------------------------------------------------------------------------------------------------------------------------------------------------------------------------------GGUGUUGUGGUUUAGUGGUuUAAUUC----- l=26 a=1 
------------------------------------------------------------------------------------------------------------------------------------------------------------------------------------------------------------------GGUGUUGUGGUUUAGUGGaAUAAUUC----- l=26 a=1 
------------------------------------------------------------------------------------------------------------------------------------------------------------------------------------------------------------------GGUGUUGgGGUUUAGUGGUAUAAUUC----- l=26 a=1 
------------------------------------------------------------------------------------------------------------------------------------------------------------------------------------------------------------------GGUGUUuUGGUUUAGUGGUAUAAUUC----- l=26 a=2 
------------------------------------------------------------------------------------------------------------------------------------------------------------------------------------------------------------------GGaGUUGUGGUUUAGUGGUAUAAUUC----- l=26 a=1 
------------------------------------------------------------------------------------------------------------------------------------------------------------------------------------------------------------------GGUGUUGUGGUUUAGUGGUAUAAUUa----- l=26 a=1 
------------------------------------------------------------------------------------------------------------------------------------------------------------------------------------------------------------------GGUGaUGUGGUUUAGUGGUAUAAUUC----- l=26 a=1 
------------------------------------------------------------------------------------------------------------------------------------------------------------------------------------------------------------------GGUGUUGUuGUUUAGUGGUAUAAUUCU---- l=27 a=50 
------------------------------------------------------------------------------------------------------------------------------------------------------------------------------------------------------------------GGUGUUGUGGUUUAGUGGUAUAAUUCU---- l=27 a=321 
------------------------------------------------------------------------------------------------------------------------------------------------------------------------------------------------------------------GGUGUUGUcGUUUAGUGGUAUAAUUCU---- l=27 a=6 
------------------------------------------------------------------------------------------------------------------------------------------------------------------------------------------------------------------GGUGUUGUGGUUUAGUGGUAUAAUUuU---- l=27 a=6 
------------------------------------------------------------------------------------------------------------------------------------------------------------------------------------------------------------------GGgGUUGUGGUUUAGUGGUAUAAUUCU---- l=27 a=1 
------------------------------------------------------------------------------------------------------------------------------------------------------------------------------------------------------------------GGUGUUGUGGUUUAGUGGUAUAAUUCa---- l=27 a=1 
------------------------------------------------------------------------------------------------------------------------------------------------------------------------------------------------------------------GGUGcUGUGGUUUAGUGGUAUAAUUCU---- l=27 a=1 
------------------------------------------------------------------------------------------------------------------------------------------------------------------------------------------------------------------GGUGUUGUaGUUUAGUGGUAUAAUUCU---- l=27 a=5 
------------------------------------------------------------------------------------------------------------------------------------------------------------------------------------------------------------------GGUGUUGUGGcUUAGUGGUAUAAUUCU---- l=27 a=1 
------------------------------------------------------------------------------------------------------------------------------------------------------------------------------------------------------------------GGUGUUGUGGUUUAGUGGgAUAAUUCU---- l=27 a=3 
------------------------------------------------------------------------------------------------------------------------------------------------------------------------------------------------------------------GGUGUUGUGaUUUAGUGGUAUAAUUCU---- l=27 a=1 
------------------------------------------------------------------------------------------------------------------------------------------------------------------------------------------------------------------GaUGUUGUGGUUUAGUGGUAUAAUUCU---- l=27 a=1 
------------------------------------------------------------------------------------------------------------------------------------------------------------------------------------------------------------------GGUGUUGUGGUUUuGUGGUAUAAUUCU---- l=27 a=1 
------------------------------------------------------------------------------------------------------------------------------------------------------------------------------------------------------------------GGUGUUGUGGgUUAGUGGUAUAAUUCU---- l=27 a=1 
------------------------------------------------------------------------------------------------------------------------------------------------------------------------------------------------------------------GGUGUUGUGGUUUAGgGGUAUAAUUCU---- l=27 a=1 
------------------------------------------------------------------------------------------------------------------------------------------------------------------------------------------------------------------GGUGUUGUGGUUUAGUGGUAUAAUUCUU--- l=28 a=15 
------------------------------------------------------------------------------------------------------------------------------------------------------------------------------------------------------------------GGUGUUGUuGUUUAGUGGUAUAAUUCUU--- l=28 a=3 
------------------------------------------------------------------------------------------------------------------------------------------------------------------------------------------------------------------GGUGUUGUcGUUUAGUGGUAUAAUUCUU--- l=28 a=1 
---------------------------------------------------------------------------------------------------------------------------------------------------------------------------------------------------------------ACGGGUGUUGUG---------------------- l=12 a=1 
---------------------------------------------------------------------------------------------------------------------------------------------------------------------------------------------------------------ACGGGUGUUGUGGUUUAGUGG------------- l=21 a=1 
---------------------------------------------------------------------------------------------------------------------------------------------------------------------------------------------------------------ACGGGUGUUGUGGUUUAGUGGUAUA--------- l=25 a=1 
-------------------------------------------------------------------------------------------------------------------------------------------------------------------------------------------------------------AAACGGGUGUUGUGGUUU------------------ l=18 a=1 

mb-01011
ax-1001001
ku-11
ss-101011101100
fn-111
```
