## Supplementary material for "Comprehensive re-analysis of hairpin RNAs in fungi reveals ancestral links": File S1: PID0032.SS-milR-C3.SRR189065.txt

```
species:   Scscl
pid:       PID0032
parent:    SS-milR-C3
paralog:   
locus:     Supercontig_2.2:2714777-2714918
matures:   ['UAGGAGUUUGAUAGGCAAGU', 'UUGAUUGUUAUACUUUUAUC']
srr:       SRR189065
genome:    /Users/jax/+Genomes/Fungal_genomes/Scscl.sclerotinia_sclerotiorum_2_supercontigs.fa
alignment: /media/data/njohnson/+SeqLibraries/FunHP_libraries/Zhou2012-iu.SRR189065.cram
call:      samtools view /media/data/njohnson/+SeqLibraries/FunHP_libraries/Zhou2012-iu.SRR189065.cram Supercontig_2.2:2714777-2714918

0 out of bounds
11 alignments
11 proper strand
10 stranded perfect matches

        ***********************                 ***********************                                                                       
UCUAUAAGUAUAGGAGUUUGAUAGGCAAGUUUAUUCUUACAAAGAAUAGCUUUGAUUGUUAUACUUUUAUCUUUAAGAAGCUUGUUAAGAUCCAAAUAUCUCAUAUCUCGGAUCUGGCCUAGAAAGGAGUCUUUCUUUAGAU
(((..(((.((((((((.(((((..((((.((((((((...)))))))).))))..))))).)))))))))))..))).(((.....((((((................)))))))))..((((((....))))))......
----------UAGGAGUUUGAUAGGCAAGU---------------------------------------------------------------------------------------------------------------- l=20 a=1 c
---------------------------------------------------UUGAUUGUUAUACUUUUAUC----------------------------------------------------------------------- l=20 a=0 c*
----------UAGGAGUUUGAUAGGCAAGUU--------------------------------------------------------------------------------------------------------------- l=21 a=5 ma
--------------------------------------------------UUUGAUUGUUAUACUUUUAUC----------------------------------------------------------------------- l=21 a=0 ma*

--------UAUAGGAGUUUGAUAGGCAAGUU--------------------------------------------------------------------------------------------------------------- l=23 a=2 
--------UAUAGGAGUUUGAUAGGCAAGaU--------------------------------------------------------------------------------------------------------------- l=23 a=1 
----------UAGGAGUUUGAUAGGCAAG----------------------------------------------------------------------------------------------------------------- l=19 a=1 
----------UAGGAGUUUGAUAGGCAAGU---------------------------------------------------------------------------------------------------------------- l=20 a=1 (c)
----------UAGGAGUUUGAUAGGCAAGUU--------------------------------------------------------------------------------------------------------------- l=21 a=5 (ma)
----------UAGGAGUUUGAUAGGCAAGUUU-------------------------------------------------------------------------------------------------------------- l=22 a=1 

mb-01011
ax-1011011
ku-01
ss-111111111110
fn-111
```
