## Supplementary material for "Comprehensive re-analysis of hairpin RNAs in fungi reveals ancestral links": File S1: PID0033.SS-milR-C4.SRR189065.txt

```
species:   Scscl
pid:       PID0033
parent:    SS-milR-C4
paralog:   
locus:     Supercontig_2.18:271531-271740
matures:   ['UGAGAUGGUAAACUAAGUAAUA', 'UUACCUCAGUUCUGCCCUAUCAGCU']
srr:       SRR189065
genome:    /Users/jax/+Genomes/Fungal_genomes/Scscl.sclerotinia_sclerotiorum_2_supercontigs.fa
alignment: /media/data/njohnson/+SeqLibraries/FunHP_libraries/Zhou2012-iu.SRR189065.cram
call:      samtools view /media/data/njohnson/+SeqLibraries/FunHP_libraries/Zhou2012-iu.SRR189065.cram Supercontig_2.18:271531-271740

0 out of bounds
0 alignments
0 proper strand
0 stranded perfect matches

        ************************                                                                                                                                    ***************************                   
AUACAAAGAGUGAGAUGGUAAACUAAGUAAUAUGUUAAAGUGAAUGGUUCCUGUGUAGCACGUGCACAGGGCACUAGUCCUAUUAGGACUAGAUUGAGAAGCUCUCUUACAGAGAGCUUCGCACUUCCGUAGAACUUAAAAGAGAGAUUAAUCUACAAGACCAAUAUUACCUCAGUUCUGCCCUAUCAGCUUCCCACUAUUCCCUGUGUG
.......((((((...((((((((..(((((((...........(((((((((((((.....))))))))...((((((((...))))))))..((.((((((((((...)))))))))).)).....(((((..((((........)))))))))..))))))))))))...)))).))))...))).)))..(((........)))..
----------UGAGAUGGUAAACUAAGUAAUA---------------------------------------------------------------------------------------------------------------------------------------------------------------------------------- l=22 a=0 c
----------------------------------------------------------------------------------------------------------------------------------------------------------------------UUACCUCAGUUCUGCCCUAUCAGCU------------------- l=25 a=0 c*
----------UGAGAUGGUAAACUAAGUAAUA---------------------------------------------------------------------------------------------------------------------------------------------------------------------------------- l=22 a=0 ma
----------------------------------------------------------------------------------------------------------------------------------------------------------------------UUACCUCAGUUCUGCCCUAUCAGCU------------------- l=25 a=0 ma*


No alignments to locus

mb-01011
ax-1001011
ku-01
ss-000110001100
fn-001
```
