## Supplementary material for "Comprehensive re-analysis of hairpin RNAs in fungi reveals ancestral links": File S1: PID0034.SS-milR-C5.SRR189065.txt

```
species:   Scscl
pid:       PID0034
parent:    SS-milR-C5
paralog:   
locus:     Supercontig_2.18:871333-871491
matures:   ['UGGAGUGGAAUUGACGGAUGG', 'AUUCGCCAAUUGUAAUUCCAGA']
srr:       SRR189065
genome:    /Users/jax/+Genomes/Fungal_genomes/Scscl.sclerotinia_sclerotiorum_2_supercontigs.fa
alignment: /media/data/njohnson/+SeqLibraries/FunHP_libraries/Zhou2012-iu.SRR189065.cram
call:      samtools view /media/data/njohnson/+SeqLibraries/FunHP_libraries/Zhou2012-iu.SRR189065.cram Supercontig_2.18:871333-871491

5 out of bounds
212 alignments
201 proper strand
183 stranded perfect matches

        ***********************                                                                                     ************************                   
CCGAACGAUUUGGAGUGGAAUUGACGGAUGGGGUGGUGAAGGUUGAUGUAAUGUUUUCACCAGUCAUACCGGUGAAUUGUUCAAGCUUUCGACGAACUGCUUCAUAUUUAGAUGCCAUAUUCGCCAAUUGUAAUUCCAGAUCACGAUUUCUACGUUCGA
.((((((((((((((((.(((((.((((((.((((...(((..(((.(((.....((((((.((...)).))))))..((((...........))))))).)))..)))...)))).)))))).))))).).))))))))))...........))))).
----------UGGAGUGGAAUUGACGGAUGG-------------------------------------------------------------------------------------------------------------------------------- l=21 a=29 c
----------------------------------------------------------------------------------------------------------------------AUUCGCCAAUUGUAAUUCCAGA------------------- l=22 a=0 c*
----------UGGAGUGGAAUUGACGGAUGG-------------------------------------------------------------------------------------------------------------------------------- l=21 a=29 ma
----------------------------------------------------------------------------------------------------------------------AUUCGCCAAUUGUAAUUCCAGA------------------- l=22 a=0 ma*

------------------------------------------------------------------------------------GCUUUCGACGA---------------------------------------------------------------- l=11 a=1 
------------------------------------UGAAGGUUGAUGUAAUGUUUU------------------------------------------------------------------------------------------------------ l=21 a=1 
------------------------------------UGAAGGUUGAUGUAAUGUUUUa----------------------------------------------------------------------------------------------------- l=22 a=2 
--------------------------------GUGGUGAAGGUU------------------------------------------------------------------------------------------------------------------- l=12 a=3 
---------------------UGACGGAaGGGGU----------------------------------------------------------------------------------------------------------------------------- l=13 a=1 
---------------------UGACGGAUGGGGUGGU-------------------------------------------------------------------------------------------------------------------------- l=16 a=1 
---------------------UGACGGAUGGGGUGGUGAA----------------------------------------------------------------------------------------------------------------------- l=19 a=1 
---------------------UGACGGAUGGGGUGGUGAAG---------------------------------------------------------------------------------------------------------------------- l=20 a=1 
---------------------UGACGGAUaGGGUGGUGAAG---------------------------------------------------------------------------------------------------------------------- l=20 a=1 
---------------------UGACGGAUGGGGUGGUGAAGGg-------------------------------------------------------------------------------------------------------------------- l=22 a=1 
---------------UGGAAUUGACGGAUGGGGUG---------------------------------------------------------------------------------------------------------------------------- l=20 a=1 
----------UGGAGUGGAAUUGACGG------------------------------------------------------------------------------------------------------------------------------------ l=17 a=4 
----------UGGAGUGGAAUUGACGGA----------------------------------------------------------------------------------------------------------------------------------- l=18 a=5 
----------UGGAaUGGAAUUGACGGA----------------------------------------------------------------------------------------------------------------------------------- l=18 a=1 
----------UGGAGUGGAAUUGACGGAU---------------------------------------------------------------------------------------------------------------------------------- l=19 a=24 
----------UGGAGUGGAAUUGACGGAUG--------------------------------------------------------------------------------------------------------------------------------- l=20 a=15 
----------UGGAGUGaAAUUGACGGAUG--------------------------------------------------------------------------------------------------------------------------------- l=20 a=1 
----------UGGAGUGGAAUUGACGGAUGG-------------------------------------------------------------------------------------------------------------------------------- l=21 a=29 (c,ma)
----------UGGAGUGGAAUUGACGGAUGa-------------------------------------------------------------------------------------------------------------------------------- l=21 a=1 
----------UGGAGUGGAAUUGACGGAUGGG------------------------------------------------------------------------------------------------------------------------------- l=22 a=4 
----------UGGAGUGGAAUUGACGGAUGGa------------------------------------------------------------------------------------------------------------------------------- l=22 a=1 
---------UUGGAGUGGAAUUGACGG------------------------------------------------------------------------------------------------------------------------------------ l=18 a=1 
---------UUGGAGUGGAAUUGACGGAU---------------------------------------------------------------------------------------------------------------------------------- l=20 a=4 
---------UUGGAGUGGAAUUGACGGAUGG-------------------------------------------------------------------------------------------------------------------------------- l=22 a=2 
---------UUGGAGUGGAAUUGACGGAUGGa------------------------------------------------------------------------------------------------------------------------------- l=23 a=1 
--------UUUGGAGUGGAAUUGACGG------------------------------------------------------------------------------------------------------------------------------------ l=19 a=26 
--------UUUGGAGUGGAAUUuACGG------------------------------------------------------------------------------------------------------------------------------------ l=19 a=1 
--------UUUGGAGUGGAAUUGACGGA----------------------------------------------------------------------------------------------------------------------------------- l=20 a=18 
--------UUUGGAGUGGAAUUGAgGGA----------------------------------------------------------------------------------------------------------------------------------- l=20 a=1 
--------UUUGGAGaGGAAUUGACGGA----------------------------------------------------------------------------------------------------------------------------------- l=20 a=1 
--------UUUGGAGUGGAAUUGAgGGAU---------------------------------------------------------------------------------------------------------------------------------- l=21 a=1 
--------UUUGGAGUGGAAUUGACGGAU---------------------------------------------------------------------------------------------------------------------------------- l=21 a=17 
--------UUUGGAGUGGAAUUGACGGAa---------------------------------------------------------------------------------------------------------------------------------- l=21 a=1 
--------UUUGGAGUGGAAUUGACGGAUG--------------------------------------------------------------------------------------------------------------------------------- l=22 a=15 
--------UUUGGAGUGGAAUUGACGGAUa--------------------------------------------------------------------------------------------------------------------------------- l=22 a=2 
--------UUUGGAGUGGAAUUGACGGAUGG-------------------------------------------------------------------------------------------------------------------------------- l=23 a=7 
--------UUUGGAGUGGAAgUGACGGAUGG-------------------------------------------------------------------------------------------------------------------------------- l=23 a=1 
--------UUUGGAGUGGAAUUGACGGAUGGG------------------------------------------------------------------------------------------------------------------------------- l=24 a=1 
---AACGAUUUGGAGU----------------------------------------------------------------------------------------------------------------------------------------------- l=13 a=2 

mb-01011
ax-1011011
ku-01
ss-101111111100
fn-111
```
