## Supplementary material for "Comprehensive re-analysis of hairpin RNAs in fungi reveals ancestral links": File S1: PID0036.SS-milR-C7.SRR189065.txt

```
species:   Scscl
pid:       PID0036
parent:    SS-milR-C7
paralog:   
locus:     Supercontig_2.22:748995-749297
matures:   ['UGAGGUAUAUUAUAGAGUUUU', 'GAUCAAUCAUUUAGUAUACUCUACU']
srr:       SRR189065
genome:    /Users/jax/+Genomes/Fungal_genomes/Scscl.sclerotinia_sclerotiorum_2_supercontigs.fa
alignment: /media/data/njohnson/+SeqLibraries/FunHP_libraries/Zhou2012-iu.SRR189065.cram
call:      samtools view /media/data/njohnson/+SeqLibraries/FunHP_libraries/Zhou2012-iu.SRR189065.cram Supercontig_2.22:748995-749297

0 out of bounds
0 alignments
0 proper strand
0 stranded perfect matches

                                                                                                                      ***************************                                                                                                                             ***********************          
AGGGAGCGAAGGAGCGAGAUUCGAAUCUCGCUCCUUCGCUCCCUCGCUCCAACCCAAUGUUGGAGCACGAAGGUCUAUAUAAUCAAGAUGGAUUUCCUUUGUAUAGAGCUUCGUGCUCAAGAUCAAUCAUUUAGUAUACUCUACUAUUAGUUACGAAUUGCAUUAUUGUCAUUACUUUAAGUCCCUGCUUAACGUCUAGUUAUAAACCACCUCGAGAGCCUAGAGCACUUCCACGUGAUCUAGACGGCAAACUUCGUAACAUAAAGGUAGUAUGAGGUAUAUUAUAGAGUUUUGCAGCUUUCC
((((((((((((((((((((....)))))))))))))))))))).((((((((.....))))))))((((((.(((((((((....((......))..))))))))).))))))(((((((((...((...((((((((((((((.(((((((((((((((...............((((((....))))))(((((((((((.......(((.........))).........)))).)))))))))))..)))))))).))).))))).....)))))))))..)))))))).))).....
--------------------------------------------------------------------------------------------------------------------------------------------------------------------------------------------------------------------------------------------------------------------------------UGAGGUAUAUUAUAGAGUUUU---------- l=21 a=0 c
------------------------------------------------------------------------------------------------------------------------GAUCAAUCAUUUAGUAUACUCUACU-------------------------------------------------------------------------------------------------------------------------------------------------------------- l=25 a=0 c*
--------------------------------------------------------------------------------------------------------------------------------------------------------------------------------------------------------------------------------------------------------------------------------UGAGGUAUAUUAUAGAGUUUU---------- l=21 a=0 ma
------------------------------------------------------------------------------------------------------------------------GAUCAAUCAUUUAGUAUACUCUACU-------------------------------------------------------------------------------------------------------------------------------------------------------------- l=25 a=0 ma*


No alignments to locus

mb-01011
ax-1000011
ku-01
ss-000100001100
fn-001
```
