## Supplementary material for "Comprehensive re-analysis of hairpin RNAs in fungi reveals ancestral links": File S1: PID0038.SS-milR-C9.SRR189065.txt

```
species:   Scscl
pid:       PID0038
parent:    SS-milR-C9
paralog:   
locus:     Supercontig_2.19:161710-161926
matures:   ['UAAAGUUGAUUGUAAAAGAG', 'UUUUUAACAUAUCAACAUUUGC']
srr:       SRR189065
genome:    /Users/jax/+Genomes/Fungal_genomes/Scscl.sclerotinia_sclerotiorum_2_supercontigs.fa
alignment: /media/data/njohnson/+SeqLibraries/FunHP_libraries/Zhou2012-iu.SRR189065.cram
call:      samtools view /media/data/njohnson/+SeqLibraries/FunHP_libraries/Zhou2012-iu.SRR189065.cram Supercontig_2.19:161710-161926

0 out of bounds
0 alignments
0 proper strand
0 stranded perfect matches

         ************************                                                                                                                                                        **********************          
AUAAUUGAGUUUUUUUAACAUAUCAACAUUUGCUUAAUACCUUAUUUACCUUUCGAAGUAUAUGAAUCUCUAUAUUUAAAAGUAUAUUCUCAUAAACUAAUCAUUUUGUACCCUUAGUUAAUAUAAUUAUAAUUUCAAAUAUAAAUAUAAAAGAAUUUGAUUGAUAUCAAACAAUUCGAGAUUUCACUAAAGUUGAUUGUAAAAGAGCUUCAAUUGG
.((((((((((((((((.((.((((((...(((((....................)))))...((((((((((((((.(((.((((........((((((.............))))))........)))).))).))))))).........(((((((((....))))...)))))))))))).......))))))))))))))))).))))))).
-------------------------------------------------------------------------------------------------------------------------------------------------------------------------------------------UAAAGUUGAUUGUAAAAGAG---------- l=20 a=0 c
-----------UUUUUAACAUAUCAACAUUUGC---------------------------------------------------------------------------------------------------------------------------------------------------------------------------------------- l=22 a=0 c*
-------------------------------------------------------------------------------------------------------------------------------------------------------------------------------------------UAAAGUUGAUUGUAAAAGAG---------- l=20 a=0 ma
-----------UUUUUAACAUAUCAACAUUUGC---------------------------------------------------------------------------------------------------------------------------------------------------------------------------------------- l=22 a=0 ma*


No alignments to locus

mb-01011
ax-1001011
ku-01
ss-000110001100
fn-001
```
