## Supplementary material for "Comprehensive re-analysis of hairpin RNAs in fungi reveals ancestral links": File S1: PID0039.SS-milR-C10.SRR189065.txt

```
species:   Scscl
pid:       PID0039
parent:    SS-milR-C10
paralog:   
locus:     Supercontig_2.18:664837-664987
matures:   ['UACUGUUAGUUACGAAUUGCAUA', 'GCAAACCUCGUAACAUCUAGUAGG']
srr:       SRR189065
genome:    /Users/jax/+Genomes/Fungal_genomes/Scscl.sclerotinia_sclerotiorum_2_supercontigs.fa
alignment: /media/data/njohnson/+SeqLibraries/FunHP_libraries/Zhou2012-iu.SRR189065.cram
call:      samtools view /media/data/njohnson/+SeqLibraries/FunHP_libraries/Zhou2012-iu.SRR189065.cram Supercontig_2.18:664837-664987

0 out of bounds
0 alignments
0 proper strand
0 stranded perfect matches

        *************************                                                                                    **************************        
UAGUAUACUCUACUGUUAGUUACGAAUUGCAUAUCAUAAUUGUCAUUACUUAAGUCCCUGCUUGACGCCUAGUUAUAAACCACCUCGAGAGCCUAGAGCACUUCCACGUGAUCUAGAUGGCAAACCUCGUAACAUCUAGUAGGUUAAUCUC
........(((((((...(((((((.((((.((((.((...(((((.....((((....((((...((((.(.............).)).))...))))))))....))))).))))))))))...)))))))...)))))))........
----------UACUGUUAGUUACGAAUUGCAUA---------------------------------------------------------------------------------------------------------------------- l=23 a=0 c
-----------------------------------------------------------------------------------------------------------------------GCAAACCUCGUAACAUCUAGUAGG-------- l=24 a=0 c*
----------UACUGUUAGUUACGAAUUGCAUA---------------------------------------------------------------------------------------------------------------------- l=23 a=0 ma
-----------------------------------------------------------------------------------------------------------------------GCAAACCUCGUAACAUCUAGUAGG-------- l=24 a=0 ma*


No alignments to locus

mb-01011
ax-1001011
ku-01
ss-000110001100
fn-001
```
