## Supplementary material for "Comprehensive re-analysis of hairpin RNAs in fungi reveals ancestral links": File S1: PID0040.SS-milR-C11.SRR189065.txt

```
species:   Scscl
pid:       PID0040
parent:    SS-milR-C11
paralog:   
locus:     Supercontig_2.4:1130546-1130887
matures:   ['UGCUCUAGACUCUCGAGGUGG', 'UACUUCGAGAGCCUAGAGCACU']
srr:       SRR189065
genome:    /Users/jax/+Genomes/Fungal_genomes/Scscl.sclerotinia_sclerotiorum_2_supercontigs.fa
alignment: /media/data/njohnson/+SeqLibraries/FunHP_libraries/Zhou2012-iu.SRR189065.cram
call:      samtools view /media/data/njohnson/+SeqLibraries/FunHP_libraries/Zhou2012-iu.SRR189065.cram Supercontig_2.4:1130546-1130887

33 out of bounds
23 alignments
21 proper strand
19 stranded perfect matches

        ***********************                                                                                                                                                                                                                                                                                      ************************         
CAUGUGGAAGUGCUCUAGACUCUCGAGGUGGUUUAUAACUAGGUGUUACGACGGAUCUCACAUACCUAACAUCACGUGAUUAGCAUCAUGUGAUAUGAGGAUCCCAGUAGGCUCAGCUGUCCCAGUACAACUGGGACAACUGGGAGCACUGGGACGCAUGCCACGAUGGUCUAUAUAAUCAAGAUGGAUUUCCUUUGUAUAGAGCUUCGUGCUCAAGAUCAAUCAUUUAGUAUACUCUACUAUUAGUUAUGAAUUCGCAUCUCAUUAUUGUCCUUACUCUCGAGUCCCUGCUUGACGCCUAGUUAUAAACCUACUUCGAGAGCCUAGAGCACUUCCACGUGA
((((((((((((((((((.(((((((((((((((((((((((((((((.(..((..(((.....(((...((((((((((....))))))))))...))).(((((((...(((((.(((((((((...))))))))).)))))...))))))).....((.((((.(.(((((((((....((......))..))))))))).).))))))...............(((((.....))))).((((.((((.........)))).))))...........)))..))..).))))))))))))))))))).)))))))))).)))))))))))))))))).
----------UGCUCUAGACUCUCGAGGUGG----------------------------------------------------------------------------------------------------------------------------------------------------------------------------------------------------------------------------------------------------------------------------------------------------------------------- l=21 a=9 c
-----------------------------------------------------------------------------------------------------------------------------------------------------------------------------------------------------------------------------------------------------------------------------------------------------------------------UACUUCGAGAGCCUAGAGCACU--------- l=22 a=0 c*
----------UGCUCUAGACUCUCGAGGUGG----------------------------------------------------------------------------------------------------------------------------------------------------------------------------------------------------------------------------------------------------------------------------------------------------------------------- l=21 a=9 ma
-----------------------------------------------------------------------------------------------------------------------------------------------------------------------------------------------------------------------------------------------------------------------------------------------------------------------UACUUCGAGAGCCUAGAGCACU--------- l=22 a=0 ma*

-------------UCUAGACUCUCGAGGUGGUUU-------------------------------------------------------------------------------------------------------------------------------------------------------------------------------------------------------------------------------------------------------------------------------------------------------------------- l=21 a=1 
----------UGCUCUAGACUCUCGAGGUG------------------------------------------------------------------------------------------------------------------------------------------------------------------------------------------------------------------------------------------------------------------------------------------------------------------------ l=20 a=1 
----------UGCUCUAGACUCUCGAGGUGG----------------------------------------------------------------------------------------------------------------------------------------------------------------------------------------------------------------------------------------------------------------------------------------------------------------------- l=21 a=9 (c,ma)
----------UGCUCUAGACUCUCaAGGUGG----------------------------------------------------------------------------------------------------------------------------------------------------------------------------------------------------------------------------------------------------------------------------------------------------------------------- l=21 a=1 
----------UGCUCUAGACUCUCGAGGUGGU---------------------------------------------------------------------------------------------------------------------------------------------------------------------------------------------------------------------------------------------------------------------------------------------------------------------- l=22 a=3 
----------UGCUCUAGACUCUCGAGGUGGUU--------------------------------------------------------------------------------------------------------------------------------------------------------------------------------------------------------------------------------------------------------------------------------------------------------------------- l=23 a=5 
----------UGCUCUAGACUCUCGAGGUGGgU--------------------------------------------------------------------------------------------------------------------------------------------------------------------------------------------------------------------------------------------------------------------------------------------------------------------- l=23 a=1 

mb-01011
ax-1010011
ku-01
ss-111101111110
fn-111
```
