## Supplementary material for "Comprehensive re-analysis of hairpin RNAs in fungi reveals ancestral links": File S1: PID0042.SS-milR-C13.SRR189065.txt

```
species:   Scscl
pid:       PID0042
parent:    SS-milR-C13
paralog:   
locus:     Supercontig_2.29:57201-57352
matures:   ['UUCUGAUUUUGAUUUCCUUUC', 'AAGGGGUAGGGGAGUCGGUUAU']
srr:       SRR189065
genome:    /Users/jax/+Genomes/Fungal_genomes/Scscl.sclerotinia_sclerotiorum_2_supercontigs.fa
alignment: /media/data/njohnson/+SeqLibraries/FunHP_libraries/Zhou2012-iu.SRR189065.cram
call:      samtools view /media/data/njohnson/+SeqLibraries/FunHP_libraries/Zhou2012-iu.SRR189065.cram Supercontig_2.29:57201-57352

1 out of bounds
8 alignments
3 proper strand
0 stranded perfect matches

          ************************                                                                                     ***********************          
CUAAGGGAGAGAAAGGGGUAGGGGAGUCGGUUAUUUGUGUAUUGGAUGAUGGCUUUGAGUAUUCAGCCUUUAUACAAAUAGAGUUUCUGUUUUCGAGAUAUAUCUUCUAGAUUGUCUAAUAUUCUGAUUUUGAUUUCCUUUCUUUCUCUUAU
.(((((((((((((((((....((((((((.((((((((((..((.(((..(((...)))..))).))..))))))))))(((........))).(((((.((((...)))))))))......))))))))...))))))))))))))))).
-------------------------------------------------------------------------------------------------------------------------UUCUGAUUUUGAUUUCCUUUC---------- l=21 a=0 c
------------AAGGGGUAGGGGAGUCGGUUAU---------------------------------------------------------------------------------------------------------------------- l=22 a=0 c*
-------------------------------------------------------------------------------------------------------------------------UUCUGAUUUUGAUUUCCUUUC---------- l=21 a=0 ma
------------AAGGGGUAGGGGAGUCGGUUAU---------------------------------------------------------------------------------------------------------------------- l=22 a=0 ma*


No alignments to locus

mb-01011
ax-1001011
ku-01
ss-110110001100
fn-001
```
