## Supplementary material for "Comprehensive re-analysis of hairpin RNAs in fungi reveals ancestral links": File S1: PID0043.SS-milR-C14.SRR189065.txt

```
species:   Scscl
pid:       PID0043
parent:    SS-milR-C14
paralog:   
locus:     Supercontig_2.22:138314-138505
matures:   ['UCGACGACAGUAUCACAACAACU', 'UUGUUGUGGCUGUUGAUGGACG']
srr:       SRR189065
genome:    /Users/jax/+Genomes/Fungal_genomes/Scscl.sclerotinia_sclerotiorum_2_supercontigs.fa
alignment: /media/data/njohnson/+SeqLibraries/FunHP_libraries/Zhou2012-iu.SRR189065.cram
call:      samtools view /media/data/njohnson/+SeqLibraries/FunHP_libraries/Zhou2012-iu.SRR189065.cram Supercontig_2.22:138314-138505

0 out of bounds
1 alignments
1 proper strand
0 stranded perfect matches

        *************************                                                                                                         ************************                              
GUUUAGAGCGUCGACGACAGUAUCACAACAACUACUGGUCAGAAUCACUUGGGGACAAUUGUAAUAAAUUUGGUUUAAUGACUAUGAUCUAGAUCGAUCGUGAAAUUGUCGUAUUUCGAAGAAAAAGAUUUCUUCAAAAUUUGUUGUGGCUGUUGAUGGACGUUGGUGUUGUACGCUGAAUAUUGCUGAACA
((((((((((((.((((((((..((((((((.....(((((((((((..(....((....)).....)..))))))..)))))((((((......))))))(((((......)))))(((((((....))))))).....))))))))))))))).).))))))(((((...)))))........)))))).
----------UCGACGACAGUAUCACAACAACU--------------------------------------------------------------------------------------------------------------------------------------------------------------- l=23 a=0 c
--------------------------------------------------------------------------------------------------------------------------------------------UUGUUGUGGCUGUUGAUGGACG------------------------------ l=22 a=0 c*
----------UCGACGACAGUAUCACAACAACU--------------------------------------------------------------------------------------------------------------------------------------------------------------- l=23 a=0 ma
--------------------------------------------------------------------------------------------------------------------------------------------UUGUUGUGGCUGUUGAUGGACG------------------------------ l=22 a=0 ma*


No alignments to locus

mb-01011
ax-1011011
ku-01
ss-110111111100
fn-011
```
