## Supplementary material for "Comprehensive re-analysis of hairpin RNAs in fungi reveals ancestral links": File S1: PID0044.SS-milR-C15.SRR189065.txt

```
species:   Scscl
pid:       PID0044
parent:    SS-milR-C15
paralog:   
locus:     Supercontig_2.15:257840-258007
matures:   ['UGACAAAAAUUAGGGCAGACACC', 'UGUCUGCCCUAAUUUUUGUCACC']
srr:       SRR189065
genome:    /Users/jax/+Genomes/Fungal_genomes/Scscl.sclerotinia_sclerotiorum_2_supercontigs.fa
alignment: /media/data/njohnson/+SeqLibraries/FunHP_libraries/Zhou2012-iu.SRR189065.cram
call:      samtools view /media/data/njohnson/+SeqLibraries/FunHP_libraries/Zhou2012-iu.SRR189065.cram Supercontig_2.15:257840-258007

0 out of bounds
16 alignments
4 proper strand
4 stranded perfect matches

           *************************                                                                                                 *************************          
GUACCUACGGAGGUGUCUGCCCUAAUUUUUGUCACCGCCUUUUGCAUGCAGAGAUGGUAAAACACGUAAAUCACCUCGAUCCGCCUCAAUAUCAUCGAGAAAUCAAGCAAAUAAUAUUGCCGGCAGAAAAAGCGGUGACAAAAAUUAGGGCAGACACCUCCGUAGGUA
.(((((((((((((((((((((((((((((((((((((.((((((..(((..(((((((......((..(((.....)))..)).....)))))))((....)).............)))..))))))...)))))))))))))))))))))))))))))))))))))
---------------------------------------------------------------------------------------------------------------------------------------UGACAAAAAUUAGGGCAGACACC---------- l=23 a=2 c
-------------UGUCUGCCCUAAUUUUUGUCACC------------------------------------------------------------------------------------------------------------------------------------ l=23 a=0 c*
---------------------------------------------------------------------------------------------------------------------------------------UGACAAAAAUUAGGGCAGACACC---------- l=23 a=2 ma
-------------UGUCUGCCCUAAUUUUUGUCACC------------------------------------------------------------------------------------------------------------------------------------ l=23 a=0 ma*

---------------------------------------------------------------------------------------------------------------------------------------UGACAAAAAUUAGGGCAGACAC----------- l=22 a=1 
---------------------------------------------------------------------------------------------------------------------------------------UGACAAAAAUUAGGGCAGACACC---------- l=23 a=2 (c,ma)
-------------------------------------------------------------------------------------------------------------------------------------------------UAGGGCAGACACCU--------- l=14 a=1 

mb-01011
ax-1011011
ku-00
ss-111110011110
fn-101
```
