## Supplementary material for "Comprehensive re-analysis of hairpin RNAs in fungi reveals ancestral links": File S1: PID0045.SS-milR-C16.SRR189065.txt

```
species:   Scscl
pid:       PID0045
parent:    SS-milR-C16
paralog:   a
locus:     Supercontig_2.29:186906-187126
matures:   ['UGUGGAGUAGAAGGUUGCUG', 'GCAUUUUGAGAUUCUACAAG']
srr:       SRR189065
genome:    /Users/jax/+Genomes/Fungal_genomes/Scscl.sclerotinia_sclerotiorum_2_supercontigs.fa
alignment: /media/data/njohnson/+SeqLibraries/FunHP_libraries/Zhou2012-iu.SRR189065.cram
call:      samtools view /media/data/njohnson/+SeqLibraries/FunHP_libraries/Zhou2012-iu.SRR189065.cram Supercontig_2.29:186906-187126

0 out of bounds
1 alignments
1 proper strand
1 stranded perfect matches

         **********************                                                                                                                                                              **********************          
AGGCUAUCUCAGCAUUUUGAGAUUCUACAAGUUUAGUCAUUCUCUUGGCAUAUCGACGAGUUGGUGAUACAGGAGAACCACUACUUGCUAAAGCUGUAUUAAAGAUCUGAUUUGCUUGCAUUAGUUCUGUCCCAUCUGGAAGAGAACUUCUGAGUAUAGAUAAGUCUAGGUCUUAAUUGGGGGUUCUCAUUUGUGGAGUAGAAGGUUGCUGGGAGGAGUUA
.((((.((((((((.(((...(((((((((((...((((((..((((.........))))..))))))....(((((((.((((((....)))........(((((((((((((((..((..((((((.(.((....)).).))))))..)).....)).)))))).)))))))...))).))))))))))))))))))...))).))))))))..)))).
-----------------------------------------------------------------------------------------------------------------------------------------------------------------------------------------------UGUGGAGUAGAAGGUUGCUG---------- l=20 a=0 c
-----------GCAUUUUGAGAUUCUACAAG---------------------------------------------------------------------------------------------------------------------------------------------------------------------------------------------- l=20 a=0 c*
----------------------------------------------------UCGACGAGUUGGUGAUACAGG---------------------------------------------------------------------------------------------------------------------------------------------------- l=21 a=1 ma
-----------GCAUUUUGAGAUUCUACAAG---------------------------------------------------------------------------------------------------------------------------------------------------------------------------------------------- l=20 a=0 ma*

----------------------------------------------------UCGACGAGUUGGUGAUACAGG---------------------------------------------------------------------------------------------------------------------------------------------------- l=21 a=1 (ma)

mb-00010
ax-1011111
ku-01
ss-110111111110
fn-011
```
