## Supplementary material for "Comprehensive re-analysis of hairpin RNAs in fungi reveals ancestral links": File S1: PID0048.SS-milR-C16.SRR189065.txt

```
species:   Scscl
pid:       PID0048
parent:    SS-milR-C16
paralog:   e
locus:     Supercontig_2.33:2230-2450
matures:   ['UGUGGAGUAGAAGGUUGCUG', 'GCAUUUUGAGAUUCUACAAG']
srr:       SRR189065
genome:    /Users/jax/+Genomes/Fungal_genomes/Scscl.sclerotinia_sclerotiorum_2_supercontigs.fa
alignment: /media/data/njohnson/+SeqLibraries/FunHP_libraries/Zhou2012-iu.SRR189065.cram
call:      samtools view /media/data/njohnson/+SeqLibraries/FunHP_libraries/Zhou2012-iu.SRR189065.cram Supercontig_2.33:2230-2450

0 out of bounds
0 alignments
0 proper strand
0 stranded perfect matches

         **********************                                                                                                                                                              **********************          
GGGCUAUCUCAGCAUUUUGAGAUUCUACAAGCCUAGUCAUUCUCUUGGUAUAUCGACGAGUUAGUGAUGCAAGAGAAUCAUUAUCUGCUAGAGCUUUAUUAAAGGUUUGAUUUGCUUGCCUUAGCUCUGUUCCAUCUGGAGGAGAGCUCCUGAGUAUAGAUAAGUCUAGAUCUUGAUUGGACAUUCUCAUUUGUGGAGUAGAAGGUUGCUGGGAGGAGUUA
.((((.((((((((.(((...((((((((((((((((.(((((((((...((((.((......)))))))))))))))........))))).))((((...(((((((((((((((((((..((((((.((((....)))).))))))...).))).)).)))))).)))))))...)))).........)))))))))...))).))))))))..)))).
-----------------------------------------------------------------------------------------------------------------------------------------------------------------------------------------------UGUGGAGUAGAAGGUUGCUG---------- l=20 a=0 c
-----------GCAUUUUGAGAUUCUACAAG---------------------------------------------------------------------------------------------------------------------------------------------------------------------------------------------- l=20 a=0 c*
-----------------------------------------------------------------------------------------------------------------------------------------------------------------------------------------------UGUGGAGUAGAAGGUUGCUG---------- l=20 a=0 ma
-----------GCAUUUUGAGAUUCUACAAG---------------------------------------------------------------------------------------------------------------------------------------------------------------------------------------------- l=20 a=0 ma*


No alignments to locus

mb-01011
ax-1011011
ku-01
ss-000110011100
fn-001
```
