## Supplementary material for "Comprehensive re-analysis of hairpin RNAs in fungi reveals ancestral links": File S1: PID0050.SS-milR-C17.SRR189065.txt

```
species:   Scscl
pid:       PID0050
parent:    SS-milR-C17
paralog:   
locus:     Supercontig_2.1:1095959-1096308
matures:   ['GAUGGAUGGAUGGAUGGAUAA', 'CUCCAACCAUACCAUCCAUCUUCACGCAA']
srr:       SRR189065
genome:    /Users/jax/+Genomes/Fungal_genomes/Scscl.sclerotinia_sclerotiorum_2_supercontigs.fa
alignment: /media/data/njohnson/+SeqLibraries/FunHP_libraries/Zhou2012-iu.SRR189065.cram
call:      samtools view /media/data/njohnson/+SeqLibraries/FunHP_libraries/Zhou2012-iu.SRR189065.cram Supercontig_2.1:1095959-1096308

0 out of bounds
0 alignments
0 proper strand
0 stranded perfect matches

        ***********************                                                                                                                                                                                                                                                                                        *******************************        
AGAAUGGAUAGAUGGAUGGAUGGAUGGAUAAAUAGAUAGAUAGAUGAAUCUGGGAGGAAAAAUUAUAGAGUUGGAUAUUAUAGAUCCUAUAGAUUUUGUAAGGAAUUGUCUAGGAACUCACUAAGCAUUAGUAAGGUACAUAAUAAAAUAUAUCAGUGAAGCUUGUGUCAGACCAGCUCAUUUUUGAUAAAUGUGAAUACUGAUAAUUCUAAUAAUAUCAUUUUCAAUCCGUGAAUUACCAUGAUGAAAUAUAUGAACAUAUAUCUCCAAUUCAUUCAGACCCACAUCAUAUCAUAUCAUUCAUGUCAUUCAUCUCCAACCAUACCAUCCAUCUUCACGCAAUCCAAUCA
.((.(((((((((((((((((((.((((......((((((((((((..((((((.(((.........(((...((((((((((((((((..((((((....))))))...))))).((.(((((...))))).))...............((((((((..((...(((((((..........)))))))...))...))))))))..))).))))))))...)))....((((......))))..((.((((((....)))))).))...))).))))))....)))).)))).))))....(((.....))).)))).)))).)))))))))).......))))).)).
----------GAUGGAUGGAUGGAUGGAUAA------------------------------------------------------------------------------------------------------------------------------------------------------------------------------------------------------------------------------------------------------------------------------------------------------------------------------- l=21 a=0 c
-------------------------------------------------------------------------------------------------------------------------------------------------------------------------------------------------------------------------------------------------------------------------------------------------------------------------CUCCAACCAUACCAUCCAUCUUCACGCAA-------- l=29 a=0 c*
----------GAUGGAUGGAUGGAUGGAUAA------------------------------------------------------------------------------------------------------------------------------------------------------------------------------------------------------------------------------------------------------------------------------------------------------------------------------- l=21 a=0 ma
-------------------------------------------------------------------------------------------------------------------------------------------------------------------------------------------------------------------------------------------------------------------------------------------------------------------------CUCCAACCAUACCAUCCAUCUUCACGCAA-------- l=29 a=0 ma*


No alignments to locus

mb-00011
ax-1000011
ku-01
ss-000100001000
fn-001
```
