## Supplementary material for "Comprehensive re-analysis of hairpin RNAs in fungi reveals ancestral links": File S1: PID0051.SS-milR-C18.SRR189065.txt

```
species:   Scscl
pid:       PID0051
parent:    SS-milR-C18
paralog:   
locus:     Supercontig_2.40:274873-275061
matures:   ['UGGUACUUACCACGAUCUCGG', 'GAUGUCCUGGUUUGCCGCA']
srr:       SRR189065
genome:    /Users/jax/+Genomes/Fungal_genomes/Scscl.sclerotinia_sclerotiorum_2_supercontigs.fa
alignment: /media/data/njohnson/+SeqLibraries/FunHP_libraries/Zhou2012-iu.SRR189065.cram
call:      samtools view /media/data/njohnson/+SeqLibraries/FunHP_libraries/Zhou2012-iu.SRR189065.cram Supercontig_2.40:274873-275061

2 out of bounds
40 alignments
6 proper strand
2 stranded perfect matches

     ********************                                                                                                                                      ************************      
CUCUGGCUCGAUGUCCUGGUUUGCCGCAUUCGAAGCAGAGUUUGUCCUUGCAUCUUCGUUCUACAUCUUCCUUAGGUAGUUUGUUCUUGAAUGUUGCAUCCAAUUGCAUUGGAUCUCCAUAUUGUUGUCUGUUCUCUCGAGGUCUUCCUUCAUUCUUGUGGUACUUACCACGAUCUCGGUUUCCAUGAA
.(((((.((((.(((.((((.(((((((...((((.(((.((((.....(((.(((((....(((.((.((...)).))..)))...)))).).)))(((((((...))))))).......................)))).)))..)))).....)))))))...)))).))).))))...))).)).
--------------------------------------------------------------------------------------------------------------------------------------------------------------UGGUACUUACCACGAUCUCGG---------- l=21 a=0 c
---------GAUGUCCUGGUUUGCCGCA----------------------------------------------------------------------------------------------------------------------------------------------------------------- l=19 a=0 c*
-----------------------------------------------------------------------------------------------------------------------------------------------------------------UACUUACCACGAUCUCGGUUUC------ l=22 a=1 ma
-------UCGAUGUCCUGGUUUGCC-------------------------------------------------------------------------------------------------------------------------------------------------------------------- l=18 a=0 ma*

----------------------------UUCGAAGCuGAGUU--------------------------------------------------------------------------------------------------------------------------------------------------- l=14 a=1 
---------------------------------------------------------------------------------------------------------------------------GUUGaCUGUUCUC----------------------------------------------------- l=13 a=1 
---------------------------------------------------------------------------------------------------------------------------GUUGaCUGUUCUCUCGA------------------------------------------------- l=17 a=1 
-----------------------------------------------------------------------------------------------------------------------------UGaCUGUUCUCUCGA------------------------------------------------- l=15 a=1 
-----------------------------------------------------------------------------------------------------------------------------------------------------------------UACUUACCACGAUCUCGGUUUC------ l=22 a=1 (ma)
-----------------------------------------------------------------------------------------------------------------------------------------------------------------UACUUACCACGAUCUCGGUUUCC----- l=23 a=1 

mb-01111
ax-1011011
ku-01
ss-100111001000
fn-001
```
