## Supplementary material for "Comprehensive re-analysis of hairpin RNAs in fungi reveals ancestral links": File S1: PID0052.SS-milR-C19.SRR189065.txt

```
species:   Scscl
pid:       PID0052
parent:    SS-milR-C19
paralog:   
locus:     Supercontig_2.2:181216-181349
matures:   ['UAUGUAGGACUUGGUAGGUAUA', 'UAUCUAUCAUAUCCUACAUCCU']
srr:       SRR189065
genome:    /Users/jax/+Genomes/Fungal_genomes/Scscl.sclerotinia_sclerotiorum_2_supercontigs.fa
alignment: /media/data/njohnson/+SeqLibraries/FunHP_libraries/Zhou2012-iu.SRR189065.cram
call:      samtools view /media/data/njohnson/+SeqLibraries/FunHP_libraries/Zhou2012-iu.SRR189065.cram Supercontig_2.2:181216-181349

1 out of bounds
25 alignments
16 proper strand
11 stranded perfect matches

        ************************                                                   ************************                           
UGGCAUAGAUUAUGUAGGACUUGGUAGGUAUAUCUUUUCCCUGGUUUUCAUUAUCUCCAAAACUAAGUAUAUAUAUUUAUGCAUGUAUCUAUCAUAUCCUACAUCCUCAACUAUUCAUCCUAUUAUUCCGCCAG
((((((((...((((((((..((((((((((((........(((((((..........))))))).(((((......)))))))))))))))))..))))))))......))))...............)))).
----------UAUGUAGGACUUGGUAGGUAUA------------------------------------------------------------------------------------------------------ l=22 a=5 c
-------------------------------------------------------------------------------------UAUCUAUCAUAUCCUACAUCCU--------------------------- l=22 a=0 c*
----------UAUGUAGGACUUGGUAGGUAUA------------------------------------------------------------------------------------------------------ l=22 a=5 ma
-------------------------------------------------------------------------------------UAUCUAUCAUAUCCUACAUCCU--------------------------- l=22 a=0 ma*

-------------GUAGGACUUGGUAGGUAUAUCUUa------------------------------------------------------------------------------------------------- l=24 a=2 
------------UGUAGGACUUGGUAGGUAUAUCUgU------------------------------------------------------------------------------------------------- l=25 a=1 
----------UAUGUAGGACUUGGUAGGUAUA------------------------------------------------------------------------------------------------------ l=22 a=5 (c,ma)
----------UAUGUAGGACaUGGUAGGUAUA------------------------------------------------------------------------------------------------------ l=22 a=1 
---------UUAUGUAGGACUUGGUAGGUAU------------------------------------------------------------------------------------------------------- l=22 a=2 
---------UUAUGUAGGACUUGGUAGGUAUA------------------------------------------------------------------------------------------------------ l=23 a=4 
--------uUUAUGUAGGACUUGGUAGGUAUA------------------------------------------------------------------------------------------------------ l=24 a=1 

mb-01011
ax-1011011
ku-01
ss-101110111100
fn-101
```
