## Supplementary material for "Comprehensive re-analysis of hairpin RNAs in fungi reveals ancestral links": File S1: PID0062.SS-milR-C20.SRR189065.txt

```
species:   Scscl
pid:       PID0062
parent:    SS-milR-C20
paralog:   j
locus:     Supercontig_2.7:592804-593098
matures:   ['UGAUGGGGAAGAUGAGAGUU', 'CUCUCAUCUGAUUCUUCACUCAAC']
srr:       SRR189065
genome:    /Users/jax/+Genomes/Fungal_genomes/Scscl.sclerotinia_sclerotiorum_2_supercontigs.fa
alignment: /media/data/njohnson/+SeqLibraries/FunHP_libraries/Zhou2012-iu.SRR189065.cram
call:      samtools view /media/data/njohnson/+SeqLibraries/FunHP_libraries/Zhou2012-iu.SRR189065.cram Supercontig_2.7:592804-593098

0 out of bounds
0 alignments
0 proper strand
0 stranded perfect matches

        **********************                                                                                                                                                                                                                                    **************************           
UUAACGAUGAUGAUGGGGAAGAUGAGAGUUCUGACUCCGGUAAUGAUGGUAUAGGAACAUCUCCAGUAGAUUGUCUUGUAAGUGCUUCUGGUGAUAAGGUUGCUCUAGGCGUUGGCAAUUGAGGGUUAGUUUGAGGAACCCCCUCAUUGGUUGGAAUACCAUCAUCCGUCUUGUUUGAAGAGCUUUCAUUCGUUGGUCGCUCGUUUAAGCGAUUGUGUUGUAAGUUCCAUGGCCCUUCAACUACAAUUAUAUCACCAAUACUCUCAUCUGAUUCUUCACUCAACAGAUUCGAUAU
....(((((.(((((((((((((((((((..((....(((..((((((((((...((((((.((((.(((((........))).)).)))).)))...(((((.(........))))))((((((...((((...)))).))))))...)))...)))))))))))))....(((((((((((..(((.....)))..)))).)))))))((((((((((.(((..........))))))).)))))).......))..))))))))))...)))))).))).))...)))....
----------UGAUGGGGAAGAUGAGAGUU------------------------------------------------------------------------------------------------------------------------------------------------------------------------------------------------------------------------------------------------------------------------- l=20 a=0 c
--------------------------------------------------------------------------------------------------------------------------------------------------------------------------------------------------------------------------------------------------------------------CUCUCAUCUGAUUCUUCACUCAAC----------- l=24 a=0 c*
----------UGAUGGGGAAGAUGAGAGUU------------------------------------------------------------------------------------------------------------------------------------------------------------------------------------------------------------------------------------------------------------------------- l=20 a=0 ma
--------------------------------------------------------------------------------------------------------------------------------------------------------------------------------------------------------------------------------------------------------------------CUCUCAUCUGAUUCUUCACUCAAC----------- l=24 a=0 ma*


No alignments to locus

mb-01011
ax-1011011
ku-01
ss-000110011000
fn-001
```
