## Supplementary material for "Comprehensive re-analysis of hairpin RNAs in fungi reveals ancestral links": File S1: PID0070.SS-milR-C25.SRR189065.txt

```
species:   Scscl
pid:       PID0070
parent:    SS-milR-C25
paralog:   
locus:     Supercontig_2.9:1127633-1127733
matures:   ['UGUGGAUCUGGAUUUUGGGUAU', 'GCUUGCAAUUGGGAUCGGGAUU']
srr:       SRR189065
genome:    /Users/jax/+Genomes/Fungal_genomes/Scscl.sclerotinia_sclerotiorum_2_supercontigs.fa
alignment: /media/data/njohnson/+SeqLibraries/FunHP_libraries/Zhou2012-iu.SRR189065.cram
call:      samtools view /media/data/njohnson/+SeqLibraries/FunHP_libraries/Zhou2012-iu.SRR189065.cram Supercontig_2.9:1127633-1127733

11 out of bounds
15 alignments
15 proper strand
12 stranded perfect matches

        ************************                                     ************************        
UUGGUUUGGAUGUGGAUCUGGAUUUUGGGUAUUGGGCUAUACUUUUUGCUUUGCUUUGCUUUGCUUUGAUUGCUUGCAAUUGGGAUCGGGAUUCUUAUAUA
...((..((((.(.(((((.((((.((((((..((((..........((........))...))))....)))))).)))).))))).).))))..))...
----------UGUGGAUCUGGAUUUUGGGUAU--------------------------------------------------------------------- l=22 a=6 c
-----------------------------------------------------------------------GCUUGCAAUUGGGAUCGGGAUU-------- l=22 a=0 c*
----------UGUGGAUCUGGAUUUUGGGUAU--------------------------------------------------------------------- l=22 a=6 ma
-----------------------------------------------------------------------GCUUGCAAUUGGGAUCGGGAUU-------- l=22 a=0 ma*

------UGGAUGUGGAUCUGGAUUUUGGGUAU--------------------------------------------------------------------- l=26 a=1 
--------GAUGUGGAUCUGGAUUUUGGGUA---------------------------------------------------------------------- l=23 a=1 
--------GAUGUGGAUCUGGAUUUUGGGUAUU-------------------------------------------------------------------- l=25 a=1 
----------UGUGGAUCUGGAUUUUGGGUAU--------------------------------------------------------------------- l=22 a=6 (c,ma)
-----------GUGGAUCUGGAUUUUGGGUAUU-------------------------------------------------------------------- l=22 a=2 
------------------UGGAUUUUGGGUAUUGGGuUAU------------------------------------------------------------- l=22 a=2 
------------------UGGAUUUUGGGUAUUGGGuUAUA------------------------------------------------------------ l=23 a=1 
--------------------------------------AUACUUUUUGC---------------------------------------------------- l=11 a=1 

mb-01011
ax-1011011
ku-01
ss-101111111110
fn-111
```
