## Supplementary material for "Comprehensive re-analysis of hairpin RNAs in fungi reveals ancestral links": File S1: PID0071.SS-milR-C26.SRR189065.txt

```
species:   Scscl
pid:       PID0071
parent:    SS-milR-C26
paralog:   
locus:     Supercontig_2.13:259470-259573
matures:   ['UUUGACGCUAGAGGAACUUCU', 'AUUGCCUCUUGGACGUCAAGGC']
srr:       SRR189065
genome:    /Users/jax/+Genomes/Fungal_genomes/Scscl.sclerotinia_sclerotiorum_2_supercontigs.fa
alignment: /media/data/njohnson/+SeqLibraries/FunHP_libraries/Zhou2012-iu.SRR189065.cram
call:      samtools view /media/data/njohnson/+SeqLibraries/FunHP_libraries/Zhou2012-iu.SRR189065.cram Supercontig_2.13:259470-259573

13 out of bounds
14 alignments
13 proper strand
10 stranded perfect matches

        ************************                                       ***********************          
AUGAUCCUCGAUUGCCUCUUGGACGUCAAGGCUGAAGCGAUUGCCACUAGAAGGAGCUGUGAUUGCUACUCUCUUUGACGCUAGAGGAACUUCUUCAGUGAUCA
.(((((((.((...(((((.((.((((((((..(((((((((((..((......))..)))))))))..)).)))))))))))))))....))...)).)))))
-------------------------------------------------------------------------UUUGACGCUAGAGGAACUUCU---------- l=21 a=5 c
----------AUUGCCUCUUGGACGUCAAGGC------------------------------------------------------------------------ l=22 a=0 c*
-------------------------------------------------------------------------UUUGACGCUAGAGGAACUUCU---------- l=21 a=5 ma
----------AUUGCCUCUUGGACGUCAAGGC------------------------------------------------------------------------ l=22 a=0 ma*

---------------------------------------------------------------------------UGACGCUAGAGGAACUUCUUCA------- l=22 a=2 
-------------------------------------------------------------------------UUUGAuGCUAGAGG----------------- l=14 a=1 
-------------------------------------------------------------------------UUUGAgGCUAGAGGAA--------------- l=16 a=1 
-------------------------------------------------------------------------UUUGACGCUAGAGGAACUUCU---------- l=21 a=5 (c,ma)
-----------------------------------------------------------------------UCUUUGACGCUAGAGG----------------- l=16 a=1 
-----------------------------------------------------------------------UCUUUGACGCUAGAGGAACUUC----------- l=22 a=1 
-------------------------------------------CCcCUAGAAGGAGC----------------------------------------------- l=14 a=1 
----------------------------------------UUGCCACUAGAAGGAG------------------------------------------------ l=16 a=1 

mb-01011
ax-1001011
ku-01
ss-101111101100
fn-111
```
