## Supplementary material for "Comprehensive re-analysis of hairpin RNAs in fungi reveals ancestral links": File S1: PID0072.SS-milR-C27.SRR189065.txt

```
species:   Scscl
pid:       PID0072
parent:    SS-milR-C27
paralog:   
locus:     Supercontig_2.25:64813-64920
matures:   ['UAGAUUUUUCAAGAAGGAUU', 'CUCUCCUUGAAAAAUCUAUU']
srr:       SRR189065
genome:    /Users/jax/+Genomes/Fungal_genomes/Scscl.sclerotinia_sclerotiorum_2_supercontigs.fa
alignment: /media/data/njohnson/+SeqLibraries/FunHP_libraries/Zhou2012-iu.SRR189065.cram
call:      samtools view /media/data/njohnson/+SeqLibraries/FunHP_libraries/Zhou2012-iu.SRR189065.cram Supercontig_2.25:64813-64920

0 out of bounds
20 alignments
16 proper strand
16 stranded perfect matches

              *******************                                           *******************             
UCAACAACCACAACUCUCCUUGAAAAAUCUAUUGAUAUCUUGAAUAUCUUUCAAUUGAUAUUAUCUUCAAGAUAUCAAUAGAUUUUUCAAGAAGGAUUGUGGUUGUUG
.((((((((((((.(((.((((((((((((((((((((((((((((((........))))).....))))))))))))))))))))))))).))).))))))))))))
------------------------------------------------------------------------------UAGAUUUUUCAAGAAGGAUU---------- l=20 a=5 c
-------------CUCUCCUUGAAAAAUCUAUU--------------------------------------------------------------------------- l=20 a=0 c*
------------------------------------------------------------------------------UAGAUUUUUCAAGAAGG------------- l=17 a=8 ma
----------------UCCUUGAAAAAUCUAUU--------------------------------------------------------------------------- l=17 a=0 ma*

------------------------------------------------------------------------------UAGAUUUUUCAAGAAGG------------- l=17 a=8 (ma)
------------------------------------------------------------------------------UAGAUUUUUCAAGAAGGA------------ l=18 a=2 
------------------------------------------------------------------------------UAGAUUUUUCAAGAAGGAUU---------- l=20 a=5 (c)
-------------------------------------------------------------------------------------UUCAAGAAGGAUUG--------- l=14 a=1 

mb-01011
ax-1011001
ku-01
ss-101010111100
fn-101
```
