## Supplementary material for "Comprehensive re-analysis of hairpin RNAs in fungi reveals ancestral links": File S1: PID0073.SS-milR-C28.SRR189065.txt

```
species:   Scscl
pid:       PID0073
parent:    SS-milR-C28
paralog:   
locus:     Supercontig_2.20:24123-24476
matures:   ['UUUGGAUGUAGUGUGAGGAGUU', 'CUCCCACUUCGCUCCGGACU']
srr:       SRR189065
genome:    /Users/jax/+Genomes/Fungal_genomes/Scscl.sclerotinia_sclerotiorum_2_supercontigs.fa
alignment: /media/data/njohnson/+SeqLibraries/FunHP_libraries/Zhou2012-iu.SRR189065.cram
call:      samtools view /media/data/njohnson/+SeqLibraries/FunHP_libraries/Zhou2012-iu.SRR189065.cram Supercontig_2.20:24123-24476

0 out of bounds
12 alignments
11 proper strand
10 stranded perfect matches

            **********************                                                                                                                                                                                                                                                                                              ************************          
UCCUCUUCUCCGCACUCCCACUUCGCUCCGGACUACUAGCACUCCGCUUCUUUCCAUCCUCCCUAACUCGCUCAUCCUUAAAUGGAUCCGCGUGUUUCUUUGCUGCUGGGAUGGUAUCAGUGGUUUCUUUGAAGCUGACCUUUGCCUUGGAGGAUCGGGAUGAGCUGGAUUUUUGCAUCUUGAGAGUUUGGGUUGCGUUUAGGGUUGCUGCGUAUGUGUAUAUGUAAUGCUUGGAGGUUUGUUGGUAUAGAUAUAGAUAUGAAUUUAAGUUUUUAGAUACUGUGAAUAGAUGCUUAGUAAUUGGUAAUUGGUAAUGUGGUGAUUUGGAUGUAGUGUGAGGAGUUAUUGUAGAGG
.(((((.......((((((((...((((((((.((((((((.(((((((..(((((((((((..(((.(((..((((......))))..))).)))((((.......)))).((((...((((((((...)))))).))...))))..))))))).)))).)))).)))....)))..((((((.((.......)).))))))(((((((.((((.(((.((((((...((.((((.((.(((.((((........)))).)))..)).)))).)).))).))).))).)))).)))))))...............))))).)))))).))...))).)))))......)))))
----------------------------------------------------------------------------------------------------------------------------------------------------------------------------------------------------------------------------------------------------------------------------------------------------------------------------------UUUGGAUGUAGUGUGAGGAGUU---------- l=22 a=6 c
--------------CUCCCACUUCGCUCCGGACU-------------------------------------------------------------------------------------------------------------------------------------------------------------------------------------------------------------------------------------------------------------------------------------------------------------------------------- l=20 a=0 c*
----------------------------------------------------------------------------------------------------------------------------------------------------------------------------------------------------------------------------------------------------------------------------------------------------------------------------------UUUGGAUGUAGUGUGAGGAGUU---------- l=22 a=6 ma
--------------CUCCCACUUCGCUCCGGACU-------------------------------------------------------------------------------------------------------------------------------------------------------------------------------------------------------------------------------------------------------------------------------------------------------------------------------- l=20 a=0 ma*

------------------------------------------------------------------------------------------------------------------------------------------------------------------------------------------------------------------------------------------------------------------------------------------------------------------------------------UGGAUGUAGUGUGAGGAGUUAU-------- l=22 a=1 
----------------------------------------------------------------------------------------------------------------------------------------------------------------------------------------------------------------------------------------------------------------------------------------------------------------------------------UUUGGAUGUAGUGUGAGGAGUU---------- l=22 a=6 (c,ma)
----------------------------------------------------------------------------------------------------------------------------------------------------------------------------------------------------------------------------------------------------------------------------------------------------------------------------------UUUGGAcGUAGUGUGAGGAGUU---------- l=22 a=1 
------------------------------------------------------------------------------------------------------------------------------------------------------------------------------------------------------------------------------------------------------------------------UUAAGUUUUUA------------------------------------------------------------------------------- l=11 a=1 
----------------------------------------------------------------------------------------------------------------------------------------------------------------------------------------------------------------------------------------------------------AUAUAGAUAUGA-------------------------------------------------------------------------------------------- l=12 a=1 
-------------------------------------------------------------------------------------------------------------------------------------------------------------------------------------------------UGCGUUUAGGGU----------------------------------------------------------------------------------------------------------------------------------------------------- l=12 a=1 

mb-01011
ax-1010011
ku-01
ss-101101101100
fn-111
```
