## Supplementary material for "Comprehensive re-analysis of hairpin RNAs in fungi reveals ancestral links": File S1: PID0079.SS-milR-C30.SRR189065.txt

```
species:   Scscl
pid:       PID0079
parent:    SS-milR-C30
paralog:   
locus:     Supercontig_2.1:273234-273518
matures:   ['UGAAAGAUUCUCUGUUGGACGG', 'GUUUCGAUUUAGAGGAGGUUCUGA']
srr:       SRR189065
genome:    /Users/jax/+Genomes/Fungal_genomes/Scscl.sclerotinia_sclerotiorum_2_supercontigs.fa
alignment: /media/data/njohnson/+SeqLibraries/FunHP_libraries/Zhou2012-iu.SRR189065.cram
call:      samtools view /media/data/njohnson/+SeqLibraries/FunHP_libraries/Zhou2012-iu.SRR189065.cram Supercontig_2.1:273234-273518

0 out of bounds
9 alignments
6 proper strand
6 stranded perfect matches

                                                                                                                                                                                **************************                                                 ************************          
CCGGAGGACUUCUCACAUCGUCACGCUCACGAAUCUCAUAUCCUUCAUUUGGACGUGCUUUUUCGAUAUUGAGUUUAGCUAGCAUGGGUUUAGGUCCAUUACGAACAGAAGCUCCACGACUCAUAGGUGGAGGUCCAGAUGAUUUCUCUGACUCAGGAGGUGGCGUGGGUGGGAAUACGUUUCGAUUUAGAGGAGGUUCUGAUUGUUGCCUCUUACUAGCCAGACCUGGCUUUACGAGAUUCGCCGCAGCGUAUGAAAGAUUCUCUGUUGGACGGUCGUCCUUCG
.(((((((((((((((..((((((.(((..((...(((......((((((((((..(((((((((..((.((.((.((((......)))).)).)).))..))))..)))))(((((.........))))).))))))))))......))).))..)))))))))...)))))))..((((.((((..((((((..(((....(((((((((.((..(((((....))))).)).))).......))))))...)))...))))))))))))))...))))))))
-------------------------------------------------------------------------------------------------------------------------------------------------------------------------------------------------------------------------------------------------------------UGAAAGAUUCUCUGUUGGACGG---------- l=22 a=6 c
----------------------------------------------------------------------------------------------------------------------------------------------------------------------------------GUUUCGAUUUAGAGGAGGUUCUGA----------------------------------------------------------------------------------- l=24 a=0 c*
-------------------------------------------------------------------------------------------------------------------------------------------------------------------------------------------------------------------------------------------------------------UGAAAGAUUCUCUGUUGGACGG---------- l=22 a=6 ma
----------------------------------------------------------------------------------------------------------------------------------------------------------------------------------GUUUCGAUUUAGAGGAGGUUCUGA----------------------------------------------------------------------------------- l=24 a=0 ma*

-------------------------------------------------------------------------------------------------------------------------------------------------------------------------------------------------------------------------------------------------------------UGAAAGAUUCUCUGUUGGACGG---------- l=22 a=6 (c,ma)

mb-01011
ax-1001011
ku-01
ss-101110101110
fn-101
```
