## Supplementary material for "Comprehensive re-analysis of hairpin RNAs in fungi reveals ancestral links": File S1: PID0080.SS-milR-C31.SRR189065.txt

```
species:   Scscl
pid:       PID0080
parent:    SS-milR-C31
paralog:   
locus:     Supercontig_2.18:887352-887437
matures:   ['UGGGACUAAUGCAUAUUUCUUC', 'GGAUAGUAAUAUUGUUCCGAC']
srr:       SRR189065
genome:    /Users/jax/+Genomes/Fungal_genomes/Scscl.sclerotinia_sclerotiorum_2_supercontigs.fa
alignment: /media/data/njohnson/+SeqLibraries/FunHP_libraries/Zhou2012-iu.SRR189065.cram
call:      samtools view /media/data/njohnson/+SeqLibraries/FunHP_libraries/Zhou2012-iu.SRR189065.cram Supercontig_2.18:887352-887437

12 out of bounds
6 alignments
6 proper strand
6 stranded perfect matches

           ***********************                  ************************          
AACGGCUGCAAGAGGAUAGUAAUAUUGUUCCGACCAGUAAUUACUUCGAGCUUCUGGGACUAAUGCAUAUUUCUUCUUGAGCUCUG
...((((.((((((((.((((.((((((((((...(((...........)))..)))))).))))..))))))))))))))))...
------------------------------------------------------UGGGACUAAUGCAUAUUUCUUC---------- l=22 a=2 c
-------------GGAUAGUAAUAUUGUUCCGAC---------------------------------------------------- l=21 a=0 c*
------------------------------------------------------UGGGACUAAUGCAUAUUUCUUC---------- l=22 a=2 ma
-------------GGAUAGUAAUAUUGUUCCGAC---------------------------------------------------- l=21 a=0 ma*

------------------------------------------------------UGGGACUAAUGCAUAUUUCUU----------- l=21 a=2 
------------------------------------------------------UGGGACUAAUGCAUAUUUCUUC---------- l=22 a=2 (c,ma)
------------------------------------------------------UGGGACUAAUGCAUAUUUCUUCUUG------- l=25 a=1 
----------------------------------------------------UCUGGGACUAAUGCAUAUUUCU------------ l=22 a=1 

mb-01011
ax-1011011
ku-01
ss-111111111110
fn-111
```
