## Supplementary material for "Comprehensive re-analysis of hairpin RNAs in fungi reveals ancestral links": File S1: PID0081.SS-milR-C32.SRR189065.txt

```
species:   Scscl
pid:       PID0081
parent:    SS-milR-C32
paralog:   
locus:     Supercontig_2.4:1307933-1308147
matures:   ['UGAGAACUUUAGAUCGGCUGACA', 'UUGAGCCGCCUAGAGCAUAGUA']
srr:       SRR189065
genome:    /Users/jax/+Genomes/Fungal_genomes/Scscl.sclerotinia_sclerotiorum_2_supercontigs.fa
alignment: /media/data/njohnson/+SeqLibraries/FunHP_libraries/Zhou2012-iu.SRR189065.cram
call:      samtools view /media/data/njohnson/+SeqLibraries/FunHP_libraries/Zhou2012-iu.SRR189065.cram Supercontig_2.4:1307933-1308147

2 out of bounds
60 alignments
59 proper strand
56 stranded perfect matches

                                                   **************                          **************                                                                                                              
CUCUGUAUUCUGAGAACUUUAGAUCGGCUGACAGACUCUGAAAUCGCUGAGCUGAAGCCGCACCACCAUAAAUUCUUCGAAUGGAUGCAAUACGAACGGAACAAGCUCAAUAAUUCAAAGAUGCGUAACAGCGCAGUGAAUGUCAAGGAAUACCUUAACGACGAUAUGUUUUAUGAAAAGCUGUUGAGCCGCCUAGAGCAUAGUAAUGCGAGAGG
((((((((((((.(..((((((..((((((((((..((((((((...((((((....(((......(((..((((...))))..))).........)))....))))))...(((((....(((((....))))).)))))(((((((....))))...))).....)))))).))....))))).))))).))))))).))).))))).)))).
----------UGAGAACUUUAGAUCGGCUGACA-------------------------------------------------------------------------------------------------------------------------------------------------------------------------------------- l=23 a=3 c
---------------------------------------------------------------------------------------------------------------------------------------------------------------------------------------UUGAGCCGCCUAGAGCAUAGUA---------- l=22 a=0 c*
-----------------------------------------------------GAAGCCGCACCA------------------------------------------------------------------------------------------------------------------------------------------------------ l=12 a=45 ma
---------------------------------------------------------------------------------------------GAACGGAACAAG-------------------------------------------------------------------------------------------------------------- l=12 a=0 ma*

----------------------------------------------------------------------------------------------------------------------------------------------------AAUACCUUAACGA------------------------------------------------------ l=13 a=1 
------------------------------------------------------AAGCCGCACCA------------------------------------------------------------------------------------------------------------------------------------------------------ l=11 a=1 
-----------------------------------------------------GAAGCCGCACCA------------------------------------------------------------------------------------------------------------------------------------------------------ l=12 a=45 (ma)
---------------------------------------------------CaGAAGCCGCACCA------------------------------------------------------------------------------------------------------------------------------------------------------ l=14 a=3 
----------UGAGAACUUUAGAUCGGC------------------------------------------------------------------------------------------------------------------------------------------------------------------------------------------- l=18 a=1 
----------UGAGAACUUUAGAUCGGCUGAC--------------------------------------------------------------------------------------------------------------------------------------------------------------------------------------- l=22 a=1 
----------UGAGAACUUUAGAUCGGCUGACA-------------------------------------------------------------------------------------------------------------------------------------------------------------------------------------- l=23 a=3 (c)
----------UGAGAACUUUAGAUCGGCUGACAG------------------------------------------------------------------------------------------------------------------------------------------------------------------------------------- l=24 a=1 
----------UGAGAACUUUAGAUCGGCUGACAGAC----------------------------------------------------------------------------------------------------------------------------------------------------------------------------------- l=26 a=1 
----------UGAGAACUUUAGAUCGGCUGACAGACU---------------------------------------------------------------------------------------------------------------------------------------------------------------------------------- l=27 a=1 
-------UUCUGAGAACUUUAGAUCGGCU------------------------------------------------------------------------------------------------------------------------------------------------------------------------------------------ l=22 a=1 

mb-01110
ax-1001101
ku-01
ss-101011101110
fn-111
```
