## Supplementary material for "Comprehensive re-analysis of hairpin RNAs in fungi reveals ancestral links": File S1: PID0082.SS-milR-C33.SRR189065.txt

```
species:   Scscl
pid:       PID0082
parent:    SS-milR-C33
paralog:   
locus:     Supercontig_2.19:326616-326831
matures:   ['UGAUAGGAAAUGUAUGAAGCGG', 'GCACGUGCUCCUAUCGAC']
srr:       SRR189065
genome:    /Users/jax/+Genomes/Fungal_genomes/Scscl.sclerotinia_sclerotiorum_2_supercontigs.fa
alignment: /media/data/njohnson/+SeqLibraries/FunHP_libraries/Zhou2012-iu.SRR189065.cram
call:      samtools view /media/data/njohnson/+SeqLibraries/FunHP_libraries/Zhou2012-iu.SRR189065.cram Supercontig_2.19:326616-326831

2 out of bounds
6 alignments
6 proper strand
6 stranded perfect matches

        ************************                                                                                                                                                                ********************    
CCGUGAAUAUUGAUAGGAAAUGUAUGAAGCGGCAGUCGAGCUAGUACGUGUACCAAAACCUGGAUGCAUCAAACCCUCCGUAUUGAAUUUCUUGUAAACUAGAUAAUUCCCAAGCAAUAAAAUAUUGUGUGUGUGUGAACGAAUGUAUUGGCCUUAGCUUUCUUGCCAUCGAAAUCGGUUGUAGUUCAUUAAUCGCACGUGCUCCUAUCGACACCA
..(((....(((((((((...(((((..((((.....((((((..((((((((((.....))).)))))...............((((((((........))).))))).((.((((((...)))))).))........(((......((((............))))......)))))..)))))).....)))).)))))))))))))))))..
----------UGAUAGGAAAUGUAUGAAGCGG---------------------------------------------------------------------------------------------------------------------------------------------------------------------------------------- l=22 a=4 c
--------------------------------------------------------------------------------------------------------------------------------------------------------------------------------------------------GCACGUGCUCCUAUCGAC---- l=18 a=0 c*
----------UGAUAGGAAAUGUAUGAAGCGG---------------------------------------------------------------------------------------------------------------------------------------------------------------------------------------- l=22 a=4 ma
--------------------------------------------------------------------------------------------------------------------------------------------------------------------------------------------------GCACGUGCUCCUAUCGAC---- l=18 a=0 ma*

-------------UAGGAAAUGUAUGAAGCGGCA-------------------------------------------------------------------------------------------------------------------------------------------------------------------------------------- l=21 a=1 
----------UGAUAGGAAAUGUAUGAAGCGG---------------------------------------------------------------------------------------------------------------------------------------------------------------------------------------- l=22 a=4 (c,ma)
----------UGAUAGGAAAUGUAUGAAGCGGCA-------------------------------------------------------------------------------------------------------------------------------------------------------------------------------------- l=24 a=1 

mb-01011
ax-1011011
ku-01
ss-111111111010
fn-111
```
