## Supplementary material for "Comprehensive re-analysis of hairpin RNAs in fungi reveals ancestral links": File S1: PID0083.SS-milR-C34.SRR189065.txt

```
species:   Scscl
pid:       PID0083
parent:    SS-milR-C34
paralog:   
locus:     Supercontig_2.5:1290523-1290821
matures:   ['UGUGGGAGAAUAGAUGAGCGUG', 'UGCUUAAUGCUCUCGAACAUAUC']
srr:       SRR189065
genome:    /Users/jax/+Genomes/Fungal_genomes/Scscl.sclerotinia_sclerotiorum_2_supercontigs.fa
alignment: /media/data/njohnson/+SeqLibraries/FunHP_libraries/Zhou2012-iu.SRR189065.cram
call:      samtools view /media/data/njohnson/+SeqLibraries/FunHP_libraries/Zhou2012-iu.SRR189065.cram Supercontig_2.5:1290523-1290821

1 out of bounds
17 alignments
17 proper strand
9 stranded perfect matches

        ************************                                                                                                                                                                                                                                          *************************        
GGACUCCAAAUGUGGGAGAAUAGAUGAGCGUGUGCCAGGGACCCUCUUGAUACGUUUAUGAGUUAUAUUUGAGAACAAGUCCGGAGCACAUGAGCUAUCAGCUGUCCACAUUAUCGGAGCUUCCUGAACUUUGACUAUGCGUGUCGCGAUGGAUGCAUUCAACCAAUUUAUUUCGGGCUUACUCUUGUUUGAAACUUUGUAGAGUUGGGUAUGUUCAAUGCACGGAAGAGGAGAAGAACGAGCAGCAGCGGUUCUUCGAAUAUAUUCAUGCUUAAUGCUCUCGAACAUAUCUGGGGUAG
..((((((.(((((.((((.((..((((((((..........(((((((((((((.....(((((...((.((...((((((((........((((...))))..........))))).))).)).))...)))))..)))))))(((.((((((.((((((((.((...((((((((........))))))))....)).).))))))).)))))).)))....)))))).(((((((..((....)).))))))).........)))))))).)).))))...))))).))))))..
----------UGUGGGAGAAUAGAUGAGCGUG--------------------------------------------------------------------------------------------------------------------------------------------------------------------------------------------------------------------------------------------------------------------------- l=22 a=2 c
----------------------------------------------------------------------------------------------------------------------------------------------------------------------------------------------------------------------------------------------------------------------------UGCUUAAUGCUCUCGAACAUAUC-------- l=23 a=0 c*
----------UGUGGGAGAAUAGAUGAGCGUG--------------------------------------------------------------------------------------------------------------------------------------------------------------------------------------------------------------------------------------------------------------------------- l=22 a=2 ma
----------------------------------------------------------------------------------------------------------------------------------------------------------------------------------------------------------------------------------------------------------------------------UGCUUAAUGCUCUCGAACAUAUC-------- l=23 a=0 ma*

----------UGUGGGAGAAUAGAUGAG------------------------------------------------------------------------------------------------------------------------------------------------------------------------------------------------------------------------------------------------------------------------------- l=18 a=2 
----------UGUGGGAGAAUAGAUGAGCGUG--------------------------------------------------------------------------------------------------------------------------------------------------------------------------------------------------------------------------------------------------------------------------- l=22 a=2 (c,ma)
----------UGUGGGAGAAUAGAUGAGCGUa--------------------------------------------------------------------------------------------------------------------------------------------------------------------------------------------------------------------------------------------------------------------------- l=22 a=1 
----------UGUGGGAGAAUAGAUGAGCGUGU-------------------------------------------------------------------------------------------------------------------------------------------------------------------------------------------------------------------------------------------------------------------------- l=23 a=2 
------------------------------------AGGGACCCUCU------------------------------------------------------------------------------------------------------------------------------------------------------------------------------------------------------------------------------------------------------------ l=11 a=1 
----------------------------------------------------------------------------------------------------------------------------------------------------AUGGAUGCAUUC------------------------------------------------------------------------------------------------------------------------------------------- l=12 a=1 
--------------------------------------------------------------------------------------------------------------------------------------------------------------------------------GCUUACUCUaGUUUGA----------------------------------------------------------------------------------------------------------- l=16 a=5 
--------------------------------------------------------------------------------------------------------------------------------------------------------------------------------------------------------AGgGUUGGGUAUGUU------------------------------------------------------------------------------------ l=15 a=1 
------------------------------------------------------------------------------------------------------------------------------------------------------------------------------------------------------------------------------------AGGAGAgGAACGAGCAGCAG--------------------------------------------------- l=20 a=1 
----------------------------------------------------------------------------------------------------------------------------------------------------------------------------------------------------------------------------------------------------GCAGCGGUUCU-------------------------------------------- l=11 a=1 

mb-01011
ax-1011011
ku-01
ss-101111101100
fn-111
```
