## Supplementary material for "Comprehensive re-analysis of hairpin RNAs in fungi reveals ancestral links": File S1: PID0084.SS-milR-C35.SRR189065.txt

```
species:   Scscl
pid:       PID0084
parent:    SS-milR-C35
paralog:   
locus:     Supercontig_2.10:411871-412083
matures:   ['UGUGGUUUUGAAUUACUCGGCG', 'CCUCAAGCACCUUCAGUGG']
srr:       SRR189065
genome:    /Users/jax/+Genomes/Fungal_genomes/Scscl.sclerotinia_sclerotiorum_2_supercontigs.fa
alignment: /media/data/njohnson/+SeqLibraries/FunHP_libraries/Zhou2012-iu.SRR189065.cram
call:      samtools view /media/data/njohnson/+SeqLibraries/FunHP_libraries/Zhou2012-iu.SRR189065.cram Supercontig_2.10:411871-412083

1 out of bounds
16 alignments
8 proper strand
7 stranded perfect matches

        ************************                                                       *********************                                                                                                         
UGUGUGGCUUUGUGGUUUUGAAUUACUCGGCGGGAUCGUCCUAGAAAUGGUUGUGAAUGAUGAUAACAUCUAUGAUAAAUGAUCGAUAGCCUCAAGCACCUUCAGUGGGCCAUGAUGUCGUUGUUGGGGGCAGUCAAGGUUAGAGCUUUGUGAGGCUCAGUAUAUGGGUAAGGAUAACGAGUGCUUCAUAAUCACCCAGAGACGGCCAUCAUG
...(((((((((.((((((((.......(((..(((((((.((((....(((((........))))).)))).)))....))))....)))))))).)))..)))..))))))(((((((((.(((((((((.((...((((...(((......(((((.....))))))))..)))))).)))).........))))).))))).))))...
----------UGUGGUUUUGAAUUACUCGGCG------------------------------------------------------------------------------------------------------------------------------------------------------------------------------------- l=22 a=5 c
-----------------------------------------------------------------------------------------CCUCAAGCACCUUCAGUGG--------------------------------------------------------------------------------------------------------- l=19 a=0 c*
----------UGUGGUUUUGAAUUACUCGGCG------------------------------------------------------------------------------------------------------------------------------------------------------------------------------------- l=22 a=5 ma
-----------------------------------------------------------------------------------------CCUCAAGCACCUUCAGUGG--------------------------------------------------------------------------------------------------------- l=19 a=0 ma*

------------------------------------------------------------------------------------------------------------------------------GGGGCAuUCAAGGU------------------------------------------------------------------------- l=14 a=1 
---------------------------------------------------------------------------------------------------------------------------UUGGGGGCAGUCAAGG-------------------------------------------------------------------------- l=16 a=1 
-----------------------------------------UAGAAAUGGUUGUGAAUGA--------------------------------------------------------------------------------------------------------------------------------------------------------- l=19 a=1 
----------UGUGGUUUUGAAUUACUCGGCG------------------------------------------------------------------------------------------------------------------------------------------------------------------------------------- l=22 a=5 (c,ma)

mb-00110
ax-1001011
ku-01
ss-101110001100
fn-101
```
