## Supplementary material for "Comprehensive re-analysis of hairpin RNAs in fungi reveals ancestral links": File S1: PID0085.SS-milR-C36.SRR189065.txt

```
species:   Scscl
pid:       PID0085
parent:    SS-milR-C36
paralog:   
locus:     Supercontig_2.1:343039-343327
matures:   ['UAACGGCAUAAUAUUAUCUUU', 'GGAGAAUUGUGCGUUAUU']
srr:       SRR189065
genome:    /Users/jax/+Genomes/Fungal_genomes/Scscl.sclerotinia_sclerotiorum_2_supercontigs.fa
alignment: /media/data/njohnson/+SeqLibraries/FunHP_libraries/Zhou2012-iu.SRR189065.cram
call:      samtools view /media/data/njohnson/+SeqLibraries/FunHP_libraries/Zhou2012-iu.SRR189065.cram Supercontig_2.1:343039-343327

33 out of bounds
8 alignments
6 proper strand
5 stranded perfect matches

            ********************                                                                                                                                                                                                                                ***********************          
AAGGGGGGAAGGAGGGAGAAUUGUGCGUUAUUAAUGGAAUGGAAAAGAAUGGAAUGGAUACUGUACCUAGUAUUUCUCAUUGCUUAUAUGUAAACUUAUGAGGAUUUGACACUGAGGGAAUAAUGGAAUAUCAGGAAUGGAAUCCAAAGAACAGAAGACGAUAAACAAAAAACACAAGGUAAAACACAGAAAUAAUCACCAAAGUCCUCGCAUCUCGUAAAAAAUCUGGCAUUGUAUUGUAACUCUGGUAAUGUAAUGUAACGGCAUAAUAUUAUCUUUCAUCCACCAU
....(((((..((((((..(((((((((((((((((.((((....(((......(((((.((((.(((.((((((((((.(.((((((........)))))).)..)))...............))))))).))).)))).))))).(((...((.(((............................................))).))...))).........)))..)))).)))))..................))))).)))))))....)))))).))).))..
------------------------------------------------------------------------------------------------------------------------------------------------------------------------------------------------------------------------------------------------------------------UAACGGCAUAAUAUUAUCUUU---------- l=21 a=5 c
--------------GGAGAAUUGUGCGUUAUU----------------------------------------------------------------------------------------------------------------------------------------------------------------------------------------------------------------------------------------------------------------- l=18 a=0 c*
------------------------------------------------------------------------------------------------------------------------------------------------------------------------------------------------------------------------------------------------------------------UAACGGCAUAAUAUUAUCUUU---------- l=21 a=5 ma
--------------GGAGAAUUGUGCGUUAUU----------------------------------------------------------------------------------------------------------------------------------------------------------------------------------------------------------------------------------------------------------------- l=18 a=0 ma*

------------------------------------------------------------------------------------------------------------------------------------------------------------------------------------------------------------------------------------------------------------------UAACGGCAUAAUAUUAUCUUU---------- l=21 a=5 (c,ma)
------------------------------------------------------------------------------------------------------------------------------------------------------------------------------------------------------------------------------------------------------------------UAACGGCAUAAUAUUAUCUUUa--------- l=22 a=1 

mb-01011
ax-1011011
ku-01
ss-111110111010
fn-101
```
