## Supplementary material for "Comprehensive re-analysis of hairpin RNAs in fungi reveals ancestral links": File S1: PID0086.SS-milR-C37.SRR189065.txt

```
species:   Scscl
pid:       PID0086
parent:    SS-milR-C37
paralog:   
locus:     Supercontig_2.9:817227-817530
matures:   ['UGUAUCACUGGAGGAACCGGA', 'UGUUAGCUCCAUGAUACAAUAAUUUUG']
srr:       SRR189065
genome:    /Users/jax/+Genomes/Fungal_genomes/Scscl.sclerotinia_sclerotiorum_2_supercontigs.fa
alignment: /media/data/njohnson/+SeqLibraries/FunHP_libraries/Zhou2012-iu.SRR189065.cram
call:      samtools view /media/data/njohnson/+SeqLibraries/FunHP_libraries/Zhou2012-iu.SRR189065.cram Supercontig_2.9:817227-817530

0 out of bounds
5 alignments
5 proper strand
5 stranded perfect matches

             *****************************                                                                                                                                                                                                                                     ***********************          
AGUCGUCUAGAUAUGUGUUAGCUCCAUGAUACAAUAAUUUUGUCGGGUUUACAUACCAUUGCCAAGACCAUCAAUUACCAAAAUGGAAUGGCAUUUUGUCGUAGGUCCAUCCAUCAAAUUGCCUACCUCAUCUCUAGCCGGACUGAAUAGUACAUUUCCAAAUGUAAGCCAUUUACUAACACUCAUACUCCCCACCCUCAAAUUAACCUGCGAAACUGGAGAAUUACUUUCUUCGGAUUCGAUUCUCAAGAGACUAGCUCCUGAAAUCCGAGAUGUAUCACUGGAGGAACCGGAUUUUCGUGAU
....(((..((.((.((....((((((((((((.......(.(((((((..........(((((...((((...........))))..))))).......((((((..............)))))).((((((......))).)))....((((((....))))))............................................((((.((((((((.....)))))))).))))....(((.(((.....))).)))))))))).)))))))).)))))....)).))..))..)))
---------------------------------------------------------------------------------------------------------------------------------------------------------------------------------------------------------------------------------------------------------------------------------UGUAUCACUGGAGGAACCGGA---------- l=21 a=3 c
---------------UGUUAGCUCCAUGAUACAAUAAUUUUG---------------------------------------------------------------------------------------------------------------------------------------------------------------------------------------------------------------------------------------------------------------------- l=27 a=0 c*
---------------------------------------------------------------------------------------------------------------------------------------------------------------------------------------------------------------------------------------------------------------------------------UGUAUCACUGGAGGAACCGGA---------- l=21 a=3 ma
---------------UGUUAGCUCCAUGAUACAAUAAUUUUG---------------------------------------------------------------------------------------------------------------------------------------------------------------------------------------------------------------------------------------------------------------------- l=27 a=0 ma*

---------------------------------------------------------------------------------------------------------------------------------------------------------------------------------------------------------------------------------------------------------------------------------UGUAUCACUGGAGGAACCGGA---------- l=21 a=3 (c,ma)
---------------------------------------------------------------------------------------------------------------------------------------------------------------------------------------------------------------------------------------------------------------------------------UGUAUCACUGGAGGAACCGGAUUU------- l=24 a=2 

mb-00010
ax-1000011
ku-01
ss-111101101010
fn-011
```
