## Supplementary material for "Comprehensive re-analysis of hairpin RNAs in fungi reveals ancestral links": File S1: PID0087.SS-milR-C38.SRR189065.txt

```
species:   Scscl
pid:       PID0087
parent:    SS-milR-C38
paralog:   
locus:     Supercontig_2.30:80953-81190
matures:   ['UAGACGGCAAAACUCGUAACA', 'UUACGAGGUUUGCCGUCUAG']
srr:       SRR189065
genome:    /Users/jax/+Genomes/Fungal_genomes/Scscl.sclerotinia_sclerotiorum_2_supercontigs.fa
alignment: /media/data/njohnson/+SeqLibraries/FunHP_libraries/Zhou2012-iu.SRR189065.cram
call:      samtools view /media/data/njohnson/+SeqLibraries/FunHP_libraries/Zhou2012-iu.SRR189065.cram Supercontig_2.30:80953-81190

0 out of bounds
6 alignments
5 proper strand
5 stranded perfect matches

        ***********************                                                                                                                                                                                **********************         
CACGUGAUCCUAGACGGCAAAACUCGUAACACUUUUCUUUUCAUUCGAUAUUUGAGCGCAGAUUAGAAAAGAAGUCUUUAUUCCUUCUUAUUUCUUUUUAUAUUCUGAUAUUUUGAUUCGAACCUACAGUUGUUGUAUUUUUUAAUCGUGGGUUAGAUUUAUAUUUAUAUUAUACAAGGAGGGUUAUUAUUGUGGUGAUAGUUCUUAUGUUACGAGGUUUGCCGUCUAGAUCACGUGG
(((((((((.((((((((((..(((((((((.............((((.....((...((((.((((((((((((..............)))))))))).)).))))...)).....))))((((((.((((..........)))).))))))(((((....)))))...........((((((((((((....)))))))))))).)))))))))..))))))))))))))))))).
----------UAGACGGCAAAACUCGUAACA--------------------------------------------------------------------------------------------------------------------------------------------------------------------------------------------------------------- l=21 a=3 c
-----------------------------------------------------------------------------------------------------------------------------------------------------------------------------------------------------------------UUACGAGGUUUGCCGUCUAG--------- l=20 a=0 c*
----------UAGACGGCAAAACUCGUAACA--------------------------------------------------------------------------------------------------------------------------------------------------------------------------------------------------------------- l=21 a=3 ma
-----------------------------------------------------------------------------------------------------------------------------------------------------------------------------------------------------------------UUACGAGGUUUGCCGUCUAG--------- l=20 a=0 ma*

----------UAGACGGCAAAACUCGUA------------------------------------------------------------------------------------------------------------------------------------------------------------------------------------------------------------------ l=18 a=2 
----------UAGACGGCAAAACUCGUAACA--------------------------------------------------------------------------------------------------------------------------------------------------------------------------------------------------------------- l=21 a=3 (c,ma)

mb-01011
ax-1011011
ku-01
ss-101111111100
fn-011
```
