## Supplementary material for "Comprehensive re-analysis of hairpin RNAs in fungi reveals ancestral links": File S1: PID0088.SS-milR-C39.SRR189065.txt

```
species:   Scscl
pid:       PID0088
parent:    SS-milR-C39
paralog:   
locus:     Supercontig_2.22:369690-369997
matures:   ['UAGACUUAUAGAGCUUGCGGCA', 'UCGUUUGGCUCGGAAUCUGGG']
srr:       SRR189065
genome:    /Users/jax/+Genomes/Fungal_genomes/Scscl.sclerotinia_sclerotiorum_2_supercontigs.fa
alignment: /media/data/njohnson/+SeqLibraries/FunHP_libraries/Zhou2012-iu.SRR189065.cram
call:      samtools view /media/data/njohnson/+SeqLibraries/FunHP_libraries/Zhou2012-iu.SRR189065.cram Supercontig_2.22:369690-369997

0 out of bounds
12 alignments
8 proper strand
7 stranded perfect matches

        ************************                            ***********************                                                                                                                                                                                                                                 
GAGUAUCCCCUAGACUUAUAGAGCUUGCGGCAGAUUCCUCACGAUCUAAUUGUAGGGUGCUUUCGUUUGGCUCGGAAUCUGGGUCCUUAUUGAUCCAAAUCUUUUCUAGCCUAUGUAUUGUUAGUAUGGAAGGUAGUUCUACUGUGAGGUUACUUACGGUACAGUGAGACUUGGAUUGAUGUAUCUUGUGCCUCUUUCCCUGACUUCGUCGACAGUAGUGCCUCUUUGAAUAUGUCCUGGAGGUCUAUUGAUGCCGAUGUCUUCGCCAGCGAUGUUGAUGUCUGGAUUACUAUCUCUUCUGAUACUUC
(((((((.((((((......(((((.((((.((..((((.(((((...)))))))))..)).))))..)))))....))))))..(((((((.........(((((((..(((........)))..)))))))......(((((((((....))))))))))))))))....(((..((.((((...)))).))..)))..(((.(((.((.((((((.((((((..((.....))..)))))))))))).)).))).)))....((((..((....))..))))...............))))))).
----------UAGACUUAUAGAGCUUGCGGCA------------------------------------------------------------------------------------------------------------------------------------------------------------------------------------------------------------------------------------------------------------------------------------ l=22 a=5 c
--------------------------------------------------------------UCGUUUGGCUCGGAAUCUGGG--------------------------------------------------------------------------------------------------------------------------------------------------------------------------------------------------------------------------------- l=21 a=0 c*
----------UAGACUUAUAGAGCUUGCGGCA------------------------------------------------------------------------------------------------------------------------------------------------------------------------------------------------------------------------------------------------------------------------------------ l=22 a=5 ma
--------------------------------------------------------------UCGUUUGGCUCGGAAUCUGGG--------------------------------------------------------------------------------------------------------------------------------------------------------------------------------------------------------------------------------- l=21 a=0 ma*

----------UAGACUUAUAGAGCUUGCGGCA------------------------------------------------------------------------------------------------------------------------------------------------------------------------------------------------------------------------------------------------------------------------------------ l=22 a=5 (c,ma)
----------UAGACUUAUAGAGCUUGCGGCAa----------------------------------------------------------------------------------------------------------------------------------------------------------------------------------------------------------------------------------------------------------------------------------- l=23 a=1 
-------------------------------------------------------------------------------------------------------------------------UAGUAUGGAAGG------------------------------------------------------------------------------------------------------------------------------------------------------------------------------- l=12 a=1 
--------------------------------------------------------------------------------------------------------------------------------------------------------------------------------------------------------------------------------------------------------UGAUGCCGAUGU------------------------------------------------ l=12 a=1 

mb-01111
ax-1000011
ku-01
ss-101100101100
fn-101
```
