## Supplementary material for "Comprehensive re-analysis of hairpin RNAs in fungi reveals ancestral links": File S1: PID0089.SS-milR-C40.SRR189065.txt

```
species:   Scscl
pid:       PID0089
parent:    SS-milR-C40
paralog:   
locus:     Supercontig_2.12:1103085-1103407
matures:   ['UGAUUGAUCAAAAGACAGCU', 'CUGCUUGGUUCGUUCAAA']
srr:       SRR189065
genome:    /Users/jax/+Genomes/Fungal_genomes/Scscl.sclerotinia_sclerotiorum_2_supercontigs.fa
alignment: /media/data/njohnson/+SeqLibraries/FunHP_libraries/Zhou2012-iu.SRR189065.cram
call:      samtools view /media/data/njohnson/+SeqLibraries/FunHP_libraries/Zhou2012-iu.SRR189065.cram Supercontig_2.12:1103085-1103407

0 out of bounds
7 alignments
6 proper strand
5 stranded perfect matches

        **********************                                                                                                                                                                                                                                                                         ********************        
AUGAAUUUCUUGAUUGAUCAAAAGACAGCUGAGUCGAAAGAAAAUGUACGCAAUAAGGUUGACUCCUAGUCGAGUUGAGGGCGUGGUGAGUGUGAGGGUGAGUGUGAGUCGAGGGCGUUGAAUGAGUAUAGUAUACCUAAUAGCUUAGUUUUGUUAGGUAAUUAAUUUGUAAAAUAAUAAAUUCGAAAAAUAACUUUGAUUAUUCAGGUUCAGGUGUCAAGUUGAGAUUCUCUUUUCUCUCUUCUCUUUUCUGCCCUCUGCUCUCUCUCUCUCUCUCUCUGCUCUCUGUUUCGCUUUCUGCUUGGUUCGUUCAAAAGGUAAAA
....((((.((((.(((....(((.(((..(((.(((((.(..............((.((((((...)))))).))(((((((....(((.(.(((((.(((...((((.(((((((..(((.(((.......((((((((((.......))))))))))...(((((((......))))))).((.....(((((.((....)))))))......))(((..((((........)))).))))))..)))))))))).)))).))).))))).).))))))))))).)))))))).))))))...))).)))).))))....
----------UGAUUGAUCAAAAGACAGCU----------------------------------------------------------------------------------------------------------------------------------------------------------------------------------------------------------------------------------------------------------------------------------------------------- l=20 a=5 c
---------------------------------------------------------------------------------------------------------------------------------------------------------------------------------------------------------------------------------------------------------------------------------------------------------CUGCUUGGUUCGUUCAAA-------- l=18 a=0 c*
----------UGAUUGAUCAAAAGACAGCU----------------------------------------------------------------------------------------------------------------------------------------------------------------------------------------------------------------------------------------------------------------------------------------------------- l=20 a=5 ma
---------------------------------------------------------------------------------------------------------------------------------------------------------------------------------------------------------------------------------------------------------------------------------------------------------CUGCUUGGUUCGUUCAAA-------- l=18 a=0 ma*

----------UGAUUGAUCAAAAGACAGCU----------------------------------------------------------------------------------------------------------------------------------------------------------------------------------------------------------------------------------------------------------------------------------------------------- l=20 a=5 (c,ma)
-----------------------------------------------------------------CUAGUCGAGUUGAGGGCa------------------------------------------------------------------------------------------------------------------------------------------------------------------------------------------------------------------------------------------------ l=18 a=1 

mb-01011
ax-1000011
ku-01
ss-101101101110
fn-111
```
