## Supplementary material for "Comprehensive re-analysis of hairpin RNAs in fungi reveals ancestral links": File S1: PID0090.SS-milR-C41.SRR189065.txt

```
species:   Scscl
pid:       PID0090
parent:    SS-milR-C41
paralog:   
locus:     Supercontig_2.3:2181426-2181685
matures:   ['UGGACAAAGACAGUAACUUCGUG', 'AGAAGGUCCGUGUAGUAUG']
srr:       SRR189065
genome:    /Users/jax/+Genomes/Fungal_genomes/Scscl.sclerotinia_sclerotiorum_2_supercontigs.fa
alignment: /media/data/njohnson/+SeqLibraries/FunHP_libraries/Zhou2012-iu.SRR189065.cram
call:      samtools view /media/data/njohnson/+SeqLibraries/FunHP_libraries/Zhou2012-iu.SRR189065.cram Supercontig_2.3:2181426-2181685

0 out of bounds
17 alignments
14 proper strand
12 stranded perfect matches

                                                                                              **************            **************                                                                                                                              
AUAAGUGGCAUGGACAAAGACAGUAACUUCGUGUUUGUUGGAGCUUACUGCAAUGAGGCGCGAUUUUUGAUGAAUAGCAAGACCCCAAGCACUCUCUCCGACGUUCUCAUGAAAAAAACUGAGACGAUCAGAACCAAAUCAUGUAGGUAAAGUUAGUUACUCACGGUCGUGUAUUGCCAAUAGGAAUUGAUGAUGCUGUACUUUGCUCCGCCUGUUGAAGUUCCUCUGCUAGAAGGUCCGUGUAGUAUGCCGUCACAUCU
....((((((((.(((..(((.....((((..((.....(((((((...(((((...((((((((..((((((.((((...(((............((.(((((.((((..........))))))).)).)).............)))...)))).))).))).)))))))))))))(((((((......((..((........))..))))))))))))))))...))..)))))))..)))..))))))).)......
----------UGGACAAAGACAGUAACUUCGUG----------------------------------------------------------------------------------------------------------------------------------------------------------------------------------------------------------------------------------- l=23 a=3 c
--------------------------------------------------------------------------------------------------------------------------------------------------------------------------------------------------------------------------------------AGAAGGUCCGUGUAGUAUG----------- l=19 a=0 c*
--------------------------------------------------------------------------------------------------------------------------GACGAUCAGAAC------------------------------------------------------------------------------------------------------------------------------ l=12 a=4 ma
------------------------------------------------------------------------------------------------UCCGACGUUCUC-------------------------------------------------------------------------------------------------------------------------------------------------------- l=12 a=0 ma*

----------------------------------------------------------------------------------------------------------------------------------------------------------------------------------------------------------------------------------------------------GUAUGCCGUC------ l=10 a=1 
---------------------------------------------------------------------------------------------------------------------------------------------------------------CUCACGGUCGU------------------------------------------------------------------------------------------ l=11 a=1 
--------------------------------------------------------------------------------------------------------------------------GACGAUCAGAAC------------------------------------------------------------------------------------------------------------------------------ l=12 a=4 (ma)
-------------------------------------------------------------------------------------------------------------------------AGACGAUCAGA-------------------------------------------------------------------------------------------------------------------------------- l=11 a=1 
--------------------------------------------------------------------------------------------------------------------AACUuAGACGAUC----------------------------------------------------------------------------------------------------------------------------------- l=13 a=1 
----------UGGAaAAAGACAGUAACUUCGU------------------------------------------------------------------------------------------------------------------------------------------------------------------------------------------------------------------------------------ l=22 a=1 
----------UGGACAAAGACAGUAACUUCGU------------------------------------------------------------------------------------------------------------------------------------------------------------------------------------------------------------------------------------ l=22 a=2 
----------UGGACAAAGACAGUAACUUCGUG----------------------------------------------------------------------------------------------------------------------------------------------------------------------------------------------------------------------------------- l=23 a=3 (c)

mb-01111
ax-1011001
ku-01
ss-101011111100
fn-111
```
