## Supplementary material for "Comprehensive re-analysis of hairpin RNAs in fungi reveals ancestral links": File S1: PID0091.SS-milR-C42.SRR189065.txt

```
species:   Scscl
pid:       PID0091
parent:    SS-milR-C42
paralog:   
locus:     Supercontig_2.10:439003-439207
matures:   ['UGGGAUUGCUUAGAAGCCAGGGG', 'CCUGGGAUCUUGGCAGCAUAUG']
srr:       SRR189065
genome:    /Users/jax/+Genomes/Fungal_genomes/Scscl.sclerotinia_sclerotiorum_2_supercontigs.fa
alignment: /media/data/njohnson/+SeqLibraries/FunHP_libraries/Zhou2012-iu.SRR189065.cram
call:      samtools view /media/data/njohnson/+SeqLibraries/FunHP_libraries/Zhou2012-iu.SRR189065.cram Supercontig_2.10:439003-439207

0 out of bounds
0 alignments
0 proper strand
0 stranded perfect matches

        *************************                                                                                                                                         ************************           
GCUAUAUCGAUGGGAUUGCUUAGAAGCCAGGGGAUGAUUUUGGAAGGGGGGGCUCUUUGUAAGCGCUUUGAAAGCUUUCCCUUUUUUACAAAAGAAAAAGUGUAGUAAAGCUUUCCUUUUACUAUAUAAGCAAUGGGUAUAGGCUGUAAUAUAAUUGAAGUGUUGUUGACCUCCUGGGAUCUUGGCAGCAUAUGCAUAUAUAGUA
(((((((..(((.(.(((((.(((..(((((((....(((((((((((((((((.((((.........))))))))))))))))....)))))......(((((((((((......))))))))))).(((((((..((((........)))).......)))))))...)))))))..))).)))))).)))....))))))).
----------UGGGAUUGCUUAGAAGCCAGGGG---------------------------------------------------------------------------------------------------------------------------------------------------------------------------- l=23 a=0 c
----------------------------------------------------------------------------------------------------------------------------------------------------------------------------CCUGGGAUCUUGGCAGCAUAUG----------- l=22 a=0 c*
----------UGGGAUUGCUUAGAAGCCAGGGG---------------------------------------------------------------------------------------------------------------------------------------------------------------------------- l=23 a=0 ma
----------------------------------------------------------------------------------------------------------------------------------------------------------------------------CCUGGGAUCUUGGCAGCAUAUG----------- l=22 a=0 ma*


No alignments to locus

mb-01011
ax-1011011
ku-01
ss-000110001100
fn-001
```
