## Supplementary material for "Comprehensive re-analysis of hairpin RNAs in fungi reveals ancestral links": File S1: PID0108.Tre-milR-1.SRR847118.txt

```
species:   Trree
pid:       PID0108
parent:    Tre-milR-1
paralog:   
locus:     GL985071.1:434551-434640
matures:   ['AGCCGGCUGUUGACGUAGGUGA', 'GCCGAACGUGUUGAAGCCCGCGC']
srr:       SRR847118
genome:    /Users/jax/+Genomes/Fungal_genomes/Trree.GCA_000167675.2_v2.0_genomic.fa
alignment: /media/data/njohnson/+SeqLibraries/FunHP_libraries/Kang2013-jt.SRR847118.cram
call:      samtools view /media/data/njohnson/+SeqLibraries/FunHP_libraries/Kang2013-jt.SRR847118.cram GL985071.1:434551-434640

0 out of bounds
0 alignments
0 proper strand
0 stranded perfect matches

         ************************                       *************************         
UGACUUGCAGCAGCCGGCUGUUGACGUAGGUGAAGAGGUACUUUUGCGACCACUCGAGGCCGAACGUGUUGAAGCCCGCGCUGUAAGUGG
..(((((((((.((.((((....((((.(((...(((...............)))...)))..)))).....)))).)))))))))))..
-----------AGCCGGCUGUUGACGUAGGUGA--------------------------------------------------------- l=22 a=0 c
----------------------------------------------------------GCCGAACGUGUUGAAGCCCGCGC--------- l=23 a=0 c*
-----------AGCCGGCUGUUGACGUAGGUGA--------------------------------------------------------- l=22 a=0 ma
----------------------------------------------------------GCCGAACGUGUUGAAGCCCGCGC--------- l=23 a=0 ma*


No alignments to locus

mb-01010
ax-1001011
ku-01
ss-000110001100
fn-001
```
