## Supplementary material for "Comprehensive re-analysis of hairpin RNAs in fungi reveals ancestral links": File S1: PID0108.Tre-milR-1.SRR847119.txt

```
species:   Trree
pid:       PID0108
parent:    Tre-milR-1
paralog:   
locus:     GL985071.1:434551-434640
matures:   ['AGCCGGCUGUUGACGUAGGUGA', 'GCCGAACGUGUUGAAGCCCGCGC']
srr:       SRR847119
genome:    /Users/jax/+Genomes/Fungal_genomes/Trree.GCA_000167675.2_v2.0_genomic.fa
alignment: /media/data/njohnson/+SeqLibraries/FunHP_libraries/Kang2013-jt.SRR847119.cram
call:      samtools view /media/data/njohnson/+SeqLibraries/FunHP_libraries/Kang2013-jt.SRR847119.cram GL985071.1:434551-434640

0 out of bounds
6 alignments
6 proper strand
5 stranded perfect matches

         ************************                       *************************         
UGACUUGCAGCAGCCGGCUGUUGACGUAGGUGAAGAGGUACUUUUGCGACCACUCGAGGCCGAACGUGUUGAAGCCCGCGCUGUAAGUGG
..(((((((((.((.((((....((((.(((...(((...............)))...)))..)))).....)))).)))))))))))..
-----------AGCCGGCUGUUGACGUAGGUGA--------------------------------------------------------- l=22 a=3 c
----------------------------------------------------------GCCGAACGUGUUGAAGCCCGCGC--------- l=23 a=0 c*
-----------AGCCGGCUGUUGACGUAGGUGA--------------------------------------------------------- l=22 a=3 ma
----------------------------------------------------------GCCGAACGUGUUGAAGCCCGCGC--------- l=23 a=0 ma*

-----------AGCCGGCUGUUGACGUAGGUa---------------------------------------------------------- l=21 a=1 
-----------AGCCGGCUGUUGACGUAGGUG---------------------------------------------------------- l=21 a=2 
-----------AGCCGGCUGUUGACGUAGGUGA--------------------------------------------------------- l=22 a=3 (c,ma)

mb-01010
ax-1001111
ku-01
ss-111111101110
fn-111
```
