## Supplementary material for "Comprehensive re-analysis of hairpin RNAs in fungi reveals ancestral links": File S1: PID0109.Tre-milR-2.SRR847118.txt

```
species:   Trree
pid:       PID0109
parent:    Tre-milR-2
paralog:   
locus:     GL985059.1:95445-95501
matures:   ['UCUCUGUUGGAGUUGAGGGGG', 'UCGUUUACUUUCGACGGGGUAAC']
srr:       SRR847118
genome:    /Users/jax/+Genomes/Fungal_genomes/Trree.GCA_000167675.2_v2.0_genomic.fa
alignment: /media/data/njohnson/+SeqLibraries/FunHP_libraries/Kang2013-jt.SRR847118.cram
call:      samtools view /media/data/njohnson/+SeqLibraries/FunHP_libraries/Kang2013-jt.SRR847118.cram GL985059.1:95445-95501

0 out of bounds
0 alignments
0 proper strand
0 stranded perfect matches

 ***********************       ************************* 
AGGUCUCUGUUGGAGUUGAGGGGGGCUUUGCUGUCGUUUACUUUCGACGGGGUAACU
.(((((((((((((((.((.((.(((...))).)).)).)).))))))))))..)))
---UCUCUGUUGGAGUUGAGGGGG--------------------------------- l=21 a=0 c
---------------------------------UCGUUUACUUUCGACGGGGUAAC- l=23 a=0 c*
---UCUCUGUUGGAGUUGAGGGGG--------------------------------- l=21 a=0 ma
---------------------------------UCGUUUACUUUCGACGGGGUAAC- l=23 a=0 ma*


No alignments to locus

mb-01011
ax-1011011
ku-01
ss-000110011100
fn-001
```
