## Supplementary material for "Comprehensive re-analysis of hairpin RNAs in fungi reveals ancestral links": File S1: PID0109.Tre-milR-2.SRR847119.txt

```
species:   Trree
pid:       PID0109
parent:    Tre-milR-2
paralog:   
locus:     GL985059.1:95445-95501
matures:   ['UCUCUGUUGGAGUUGAGGGGG', 'UCGUUUACUUUCGACGGGGUAAC']
srr:       SRR847119
genome:    /Users/jax/+Genomes/Fungal_genomes/Trree.GCA_000167675.2_v2.0_genomic.fa
alignment: /media/data/njohnson/+SeqLibraries/FunHP_libraries/Kang2013-jt.SRR847119.cram
call:      samtools view /media/data/njohnson/+SeqLibraries/FunHP_libraries/Kang2013-jt.SRR847119.cram GL985059.1:95445-95501

4 out of bounds
12 alignments
12 proper strand
12 stranded perfect matches

 ***********************       **************************
AGGUCUCUGUUGGAGUUGAGGGGGGCUUUGCUGUCGUUUACUUUCGACGGGGUAACU
.(((((((((((((((.((.((.(((...))).)).)).)).))))))))))..)))
---UCUCUGUUGGAGUUGAGGGGG--------------------------------- l=21 a=3 c
---------------------------------UCGUUUACUUUCGACGGGGUAAC- l=23 a=0 c*
---UCUCUGUUGGAGUUGAGGGGG--------------------------------- l=21 a=3 ma
---------------------------------UCGUUUACUUUCGACGGGGUAACU l=24 a=0 ma*

------CUGUUGGAGUUGAGGGGGGCUU----------------------------- l=22 a=1 
-----UCUGUUGGAGUUGAGGG----------------------------------- l=17 a=1 
-----UCUGUUGGAGUUGAGGGG---------------------------------- l=18 a=1 
-----UCUGUUGGAGUUGAGGGGGG-------------------------------- l=20 a=2 
-----UCUGUUGGAGUUGAGGGGGGC------------------------------- l=21 a=1 
-----UCUGUUGGAGUUGAGGGGGGCU------------------------------ l=22 a=1 
---UCUCUGUUGGAGUUGAGGGGG--------------------------------- l=21 a=3 (c,ma)
---UCUCUGUUGGAGUUGAGGGGGGCUU----------------------------- l=25 a=2 

mb-01011
ax-1011011
ku-01
ss-101111111100
fn-011
```
