## Supplementary material for "Comprehensive re-analysis of hairpin RNAs in fungi reveals ancestral links": File S1: PID0110.Tre-milR-3.SRR847118.txt

```
species:   Trree
pid:       PID0110
parent:    Tre-milR-3
paralog:   
locus:     GL985075.1:508283-508347
matures:   ['GGGAGAAUGCGCCGUGAUUGU', 'UUUCACGCCGCCUUCUCUUUU']
srr:       SRR847118
genome:    /Users/jax/+Genomes/Fungal_genomes/Trree.GCA_000167675.2_v2.0_genomic.fa
alignment: /media/data/njohnson/+SeqLibraries/FunHP_libraries/Kang2013-jt.SRR847118.cram
call:      samtools view /media/data/njohnson/+SeqLibraries/FunHP_libraries/Kang2013-jt.SRR847118.cram GL985075.1:508283-508347

1 out of bounds
45 alignments
45 proper strand
45 stranded perfect matches

     ***********************       ***********************       
GCUCGGCUUUCACGCCGCCUUCUCUUUUUCUUCGGGAGGGAGAAUGCGCCGUGAUUGUUCUGAGU
(((((((..(((((.(((.(((((((((((...))))))))))).))).)))))..)..))))))
-------------------------------------GGGAGAAUGCGCCGUGAUUGU------- l=21 a=11 c
-------UUUCACGCCGCCUUCUCUUUU------------------------------------- l=21 a=0 c*
-------------------------------------GGGAGAAUGCGCCGUGAUUGU------- l=21 a=11 ma
-------UUUCACGCCGCCUUCUCUUUU------------------------------------- l=21 a=0 ma*

----------CACGCCGCCUUCUCUU--------------------------------------- l=16 a=1 
-----------------------------CUUCGGGAGGGAGAAUGCG----------------- l=19 a=1 
-----------------------------CUUCGGGAGGGAGAAUGCGCCG-------------- l=22 a=1 
--------------------------------CGGGAGGGAGAAUGCG----------------- l=16 a=1 
------------------------------------AGGGAGAAUGCGCCGUGAUU--------- l=20 a=1 
------------------------------------AGGGAGAAUGCGCCGUGAUUGU------- l=22 a=1 
------------------------------------AGGGAGAAUGCGCCGUGAUUGUUCU---- l=25 a=1 
------------------------------------AGGGAGAAUGCGCCGUGAUUGUUCUG--- l=26 a=1 
-------------------------------------GGGAGAAUGCGCCGUGAUUG-------- l=20 a=1 
-------------------------------------GGGAGAAUGCGCCGUGAUUGU------- l=21 a=11 (c,ma)
--------------------------------------GGAGAAUGCGCCGUGAUUG-------- l=19 a=5 
--------------------------------------GGAGAAUGCGCCGUGAUUGU------- l=20 a=6 
---------------------------------------GAGAAUGCGCCGUGAUUG-------- l=18 a=4 
---------------------------------------GAGAAUGCGCCGUGAUUGU------- l=19 a=7 
---------------------------------------GAGAAUGCGCCGUGAUUGUU------ l=20 a=1 
----------------------------------------AGAAUGCGCCGUGAUUGU------- l=18 a=1 
-----------------------------------------GAAUGCGCCGUGAUUG-------- l=16 a=1 

mb-01011
ax-1011011
ku-01
ss-101111111110
fn-111
```
