## Supplementary material for "Comprehensive re-analysis of hairpin RNAs in fungi reveals ancestral links": File S1: PID0110.Tre-milR-3.SRR847119.txt

```
species:   Trree
pid:       PID0110
parent:    Tre-milR-3
paralog:   
locus:     GL985075.1:508283-508347
matures:   ['GGGAGAAUGCGCCGUGAUUGU', 'UUUCACGCCGCCUUCUCUUUU']
srr:       SRR847119
genome:    /Users/jax/+Genomes/Fungal_genomes/Trree.GCA_000167675.2_v2.0_genomic.fa
alignment: /media/data/njohnson/+SeqLibraries/FunHP_libraries/Kang2013-jt.SRR847119.cram
call:      samtools view /media/data/njohnson/+SeqLibraries/FunHP_libraries/Kang2013-jt.SRR847119.cram GL985075.1:508283-508347

2 out of bounds
105 alignments
105 proper strand
104 stranded perfect matches

     ***********************       ***********************       
GCUCGGCUUUCACGCCGCCUUCUCUUUUUCUUCGGGAGGGAGAAUGCGCCGUGAUUGUUCUGAGU
(((((((..(((((.(((.(((((((((((...))))))))))).))).)))))..)..))))))
-------------------------------------GGGAGAAUGCGCCGUGAUUGU------- l=21 a=45 c
-------UUUCACGCCGCCUUCUCUUUU------------------------------------- l=21 a=0 c*
-------------------------------------GGGAGAAUGCGCCGUGAUUGU------- l=21 a=45 ma
-------UUUCACGCCGCCUUCUCUUUU------------------------------------- l=21 a=0 ma*

------------------------------UUCGGGAGGGAGAAUGCGCCGUG------------ l=23 a=1 
-------------------------------UCGGGAGGGAGAAUGCGCCGUGAU---------- l=24 a=1 
----------------------------------GGAGGGAGAAUGCGCCGUGAUUGU------- l=24 a=1 
------------------------------------AGGGAGAAUGCGCCGUGAUUGU------- l=22 a=1 
-------------------------------------GGGAGAAUGCGCCGUGAUUG-------- l=20 a=9 
-------------------------------------GGGAGAAUGCGCCGUGAUUGU------- l=21 a=45 (c,ma)
-------------------------------------GGGAGAAUGCGCCGUGAUUGUa------ l=22 a=1 
-------------------------------------GGGAGAAUGCGCCGUGAUUGUU------ l=22 a=1 
-------------------------------------GGGAGAAUGCGCCGUGAUUGUUC----- l=23 a=1 
--------------------------------------GGAGAAUGCGCCGUGAUUG-------- l=19 a=9 
--------------------------------------GGAGAAUGCGCCGUGAUUGU------- l=20 a=21 
---------------------------------------GAGAAUGCGCCGUGAUUG-------- l=18 a=3 
---------------------------------------GAGAAUGCGCCGUGAUUGU------- l=19 a=8 
---------------------------------------GAGAAUGCGCCGUGAUUGUUCU---- l=22 a=1 
----------------------------------------AGAAUGCGCCGUGAUUG-------- l=17 a=1 
----------------------------------------AGAAUGCGCCGUGAUUGU------- l=18 a=1 

mb-01011
ax-1011111
ku-01
ss-101111111110
fn-111
```
