## Supplementary material for "Comprehensive re-analysis of hairpin RNAs in fungi reveals ancestral links": File S1: PID0111.Tre-milR-4.SRR847118.txt

```
species:   Trree
pid:       PID0111
parent:    Tre-milR-4
paralog:   
locus:     GL985063.1:423138-423230
matures:   ['AGCAGCGACGGCGGAACUCUGC', 'AGCCUCCUCGUGCAGCUGC']
srr:       SRR847118
genome:    /Users/jax/+Genomes/Fungal_genomes/Trree.GCA_000167675.2_v2.0_genomic.fa
alignment: /media/data/njohnson/+SeqLibraries/FunHP_libraries/Kang2013-jt.SRR847118.cram
call:      samtools view /media/data/njohnson/+SeqLibraries/FunHP_libraries/Kang2013-jt.SRR847118.cram GL985063.1:423138-423230

0 out of bounds
0 alignments
0 proper strand
0 stranded perfect matches

            ************************                         *********************           
GUACAGGAUCCAAAAGCAGCGACGGCGGAACUCUGCCUCGAUGGGGACGAGCCCCUCGAGGGCAGCCUCCUCGUGCAGCUGCAUGACCUGCGC
((.((((.((....(((.((.((((.(((...(((((((((.((((.....)))))))).)))))..))))))))).)))....)))))).))
--------------AGCAGCGACGGCGGAACUCUGC--------------------------------------------------------- l=22 a=0 c
---------------------------------------------------------------AGCCUCCUCGUGCAGCUGC----------- l=19 a=0 c*
--------------AGCAGCGACGGCGGAACUCUGC--------------------------------------------------------- l=22 a=0 ma
---------------------------------------------------------------AGCCUCCUCGUGCAGCUGC----------- l=19 a=0 ma*


No alignments to locus

mb-01011
ax-1011011
ku-01
ss-000110001100
fn-001
```
