## Supplementary material for "Comprehensive re-analysis of hairpin RNAs in fungi reveals ancestral links": File S1: PID0111.Tre-milR-4.SRR847119.txt

```
species:   Trree
pid:       PID0111
parent:    Tre-milR-4
paralog:   
locus:     GL985063.1:423138-423230
matures:   ['AGCAGCGACGGCGGAACUCUGC', 'AGCCUCCUCGUGCAGCUGC']
srr:       SRR847119
genome:    /Users/jax/+Genomes/Fungal_genomes/Trree.GCA_000167675.2_v2.0_genomic.fa
alignment: /media/data/njohnson/+SeqLibraries/FunHP_libraries/Kang2013-jt.SRR847119.cram
call:      samtools view /media/data/njohnson/+SeqLibraries/FunHP_libraries/Kang2013-jt.SRR847119.cram GL985063.1:423138-423230

186 out of bounds
1183 alignments
1169 proper strand
1079 stranded perfect matches

            ************************                         *********************           
GUACAGGAUCCAAAAGCAGCGACGGCGGAACUCUGCCUCGAUGGGGACGAGCCCCUCGAGGGCAGCCUCCUCGUGCAGCUGCAUGACCUGCGC
((.((((.((....(((.((.((((.(((...(((((((((.((((.....)))))))).)))))..))))))))).)))....)))))).))
--------------AGCAGCGACGGCGGAACUCUGC--------------------------------------------------------- l=22 a=520 c
---------------------------------------------------------------AGCCUCCUCGUGCAGCUGC----------- l=19 a=0 c*
--------------AGCAGCGACGGCGGAACUCUGC--------------------------------------------------------- l=22 a=520 ma
---------------------------------------------------------------AGCCUCCUCGUGCAGCUGC----------- l=19 a=0 ma*

----------------------------------------AUGGGGACGAGCCCCUCGAGG-------------------------------- l=21 a=1 
----------------------------------------AUGGGGACGAGCCCCUCGAGa-------------------------------- l=21 a=1 
----------------------------AACUCUGCCUCGAUGGGGACc-------------------------------------------- l=21 a=1 
-------------------------CGGAACUCUGCCUCGAUGGGc----------------------------------------------- l=21 a=1 
-------------------------CGGAACUCUGCCUCGAUGGGGA---------------------------------------------- l=22 a=1 
-------------------------CGGAACUCUGCCUCGAUGGGaA---------------------------------------------- l=22 a=1 
------------------------GCGGAACUCUGCCUCGAUGGu------------------------------------------------ l=21 a=1 
------------------------GCGGAACUCUGCCUCGAUGGGu----------------------------------------------- l=22 a=1 
------------------------GCGGAACUCUGCCUCGAUGGGaA---------------------------------------------- l=23 a=1 
------------------------GCGGAACUCUGCCUCGAUGGGGACG-------------------------------------------- l=25 a=1 
-----------------AGCGACGGCGGAACUCUGC--------------------------------------------------------- l=19 a=1 
-----------------AGCGACGGCGGAACUCUGCCa------------------------------------------------------- l=21 a=1 
-----------------AGCGACGGCGGAACUCUGCCUCa----------------------------------------------------- l=23 a=1 
---------------GCAGCGACGGCGGAACUCUGa--------------------------------------------------------- l=21 a=1 
--------------AGCAGCGACGGCGG----------------------------------------------------------------- l=14 a=6 
--------------AGCAGCGAuGGCGGA---------------------------------------------------------------- l=15 a=1 
--------------AGCAGCGACGGCGGAA--------------------------------------------------------------- l=16 a=1 
--------------AGCAGCGACGGCGGAAC-------------------------------------------------------------- l=17 a=11 
--------------AGCAGCGACGGCGGAACU------------------------------------------------------------- l=18 a=6 
--------------AGCAGCGACGGCGGAACUC------------------------------------------------------------ l=19 a=31 
--------------AGCAGCGACGGCGGAACUa------------------------------------------------------------ l=19 a=1 
--------------AGCAGCGACGGCGGAACUCU----------------------------------------------------------- l=20 a=119 
--------------AGCAGCGACGGCGGAACcCU----------------------------------------------------------- l=20 a=1 
--------------AGCAGCGACGGCGGAACUCa----------------------------------------------------------- l=20 a=4 
--------------AGCAGuGACGGCGGAACUCU----------------------------------------------------------- l=20 a=1 
--------------AGCAGCGACGGCGGAACUCUG---------------------------------------------------------- l=21 a=213 
--------------AGCAGCGACGGCGGAAaUCUG---------------------------------------------------------- l=21 a=1 
--------------AGCAGCGgCGGCGGAACUCUG---------------------------------------------------------- l=21 a=1 
--------------AGCAGCGACGGCGGAACUCUGC--------------------------------------------------------- l=22 a=520 (c,ma)
--------------AGCAGCGACGGCGGAACUCUGa--------------------------------------------------------- l=22 a=38 
--------------AGCAGCGACGGCGuAACUCUGC--------------------------------------------------------- l=22 a=1 
--------------AGCAGCGACGGaGGAACUCUGC--------------------------------------------------------- l=22 a=2 
--------------AGCAGCGACGGCGGAACUCUGg--------------------------------------------------------- l=22 a=2 
--------------AGCAGCGACaGCGGAACUCUGC--------------------------------------------------------- l=22 a=1 
--------------cGCAGCGACGGCGGAACUCUGC--------------------------------------------------------- l=22 a=1 
--------------AGCAGCGAuGGCGGAACUCUGC--------------------------------------------------------- l=22 a=1 
--------------AGCAGCGACGGCGGAACUCUGCa-------------------------------------------------------- l=23 a=2 
--------------AGCAGCGACGGCGGAACUCUGCC-------------------------------------------------------- l=23 a=2 
--------------AGCAGCGACGGCGGAACUCUGCCa------------------------------------------------------- l=24 a=1 
-------------AAGCAGCGACGGCGGAACU------------------------------------------------------------- l=19 a=1 
-------------AAGCAGCGACGGCGGAACUC------------------------------------------------------------ l=20 a=1 
-------------AAGCAGCGACGGCGGAACUCU----------------------------------------------------------- l=21 a=5 
-------------AAGCAGCGACGGCGGAACUCUG---------------------------------------------------------- l=22 a=6 
-------------AAGCAGCGACGGCGGAACUCUa---------------------------------------------------------- l=22 a=1 
-------------AAGCAGCGACGGCGGAACUCUGC--------------------------------------------------------- l=23 a=11 
-------------AAGCAGCGACGGCGGAACUCUGa--------------------------------------------------------- l=23 a=6 
------------AAAGCAGCGACGGCGGA---------------------------------------------------------------- l=17 a=2 
------------AAAGCAGCGACGGCGGAAC-------------------------------------------------------------- l=19 a=16 
------------AAAGCAGCGACGGCGGgAC-------------------------------------------------------------- l=19 a=1 
------------AAAGCAGCGACGGCGGAACU------------------------------------------------------------- l=20 a=8 
------------AAAGCAGCGACGGCGGAACUC------------------------------------------------------------ l=21 a=23 
------------AAAGCAGaGACGGCGGAACUC------------------------------------------------------------ l=21 a=1 
------------AAAGCAGCGACGGCGGAACUCU----------------------------------------------------------- l=22 a=10 
------------AAAGCAGCGACGGCGGAACUCa----------------------------------------------------------- l=22 a=4 
------------AAAGCAGCGACGGCGGAACUCUG---------------------------------------------------------- l=23 a=4 
-----------AAAAGCAGCGACGGCGG----------------------------------------------------------------- l=17 a=1 
-----------AAAAGCAGCGACGGCGGAA--------------------------------------------------------------- l=19 a=1 
-----------AAAAGCAGCGACGGCGGAAC-------------------------------------------------------------- l=20 a=3 
-----------AAAAGCAGCGACGGCGGAACU------------------------------------------------------------- l=21 a=12 
-----------AAAAGCAGCGACGGCGGAACUC------------------------------------------------------------ l=22 a=24 
-----------AAAAGCAGCGACGGCGGAACcC------------------------------------------------------------ l=22 a=1 
-----------AAAAGCAGCGACGGCGGAACUCa----------------------------------------------------------- l=23 a=2 
----------CAAAAGCAGCGACGGCGGAACUCUGC--------------------------------------------------------- l=26 a=1 
----AGGAUCCAAAAGCAGCGACG--------------------------------------------------------------------- l=20 a=4 
----AGGAUCCAAAAGCAGCGACa--------------------------------------------------------------------- l=20 a=1 
----AGGAUCCAAAAGCAGCGACGa-------------------------------------------------------------------- l=21 a=1 
----AGGAUCCAAAAGCAGCGACGG-------------------------------------------------------------------- l=21 a=2 
--ACAGGAUCCAAAAGCAGCGA----------------------------------------------------------------------- l=20 a=1 
--ACAGGAUCCAAAAGCAGCGAC---------------------------------------------------------------------- l=21 a=2 
--ACAGGAUCCAAAAGCAGCGACG--------------------------------------------------------------------- l=22 a=13 
--ACAGGAUCCAAAAGCAGCGACa--------------------------------------------------------------------- l=22 a=1 
--ACAGGAUCCAAAAGCAGCGACu--------------------------------------------------------------------- l=22 a=1 
-UACAGGAUCCAAAAGCAGC------------------------------------------------------------------------- l=19 a=1 
-UACAGGAUCCAAAAGCAGCG------------------------------------------------------------------------ l=20 a=10 
-UACAGGAUCCAAAAcCAGCG------------------------------------------------------------------------ l=20 a=1 
-UACAGGAUCCAAAAGCAGCGA----------------------------------------------------------------------- l=21 a=4 

mb-01011
ax-1011011
ku-11
ss-111111101110
fn-111
```
