## Supplementary material for "Comprehensive re-analysis of hairpin RNAs in fungi reveals ancestral links": File S1: PID0112.Tre-milR-5.SRR847118.txt

```
species:   Trree
pid:       PID0112
parent:    Tre-milR-5
paralog:   
locus:     GL985081.1:411129-411384
matures:   ['CCCGUUUAUCUGAUCAACGCCG', 'GGGGAGAUGUAAGAGGU']
srr:       SRR847118
genome:    /Users/jax/+Genomes/Fungal_genomes/Trree.GCA_000167675.2_v2.0_genomic.fa
alignment: /media/data/njohnson/+SeqLibraries/FunHP_libraries/Kang2013-jt.SRR847118.cram
call:      samtools view /media/data/njohnson/+SeqLibraries/FunHP_libraries/Kang2013-jt.SRR847118.cram GL985081.1:411129-411384

0 out of bounds
35 alignments
34 proper strand
21 stranded perfect matches

                        ************************                                                                                                                                                                        *******************                     
GGUGCCGGCGUCGCAUAUUAUCAUGACCCCGUUUAUCUGAUCAACGCCGGAGUCUGCCUUGCAUUCGGUGUAGUGGGCAAUGUCGAACCGCUCGCCCGUGUGGGCAAUCAUAUACGGGAAGUUGGCGGAUUCAGGGGCGCCCGCCUCGACCCACAUGCCCGGGGUCCCGAUGGCAGACUGUCCGCCGGCCUCGGCAGCAGCGGAGGUGCCGGCUCCGGGGGAGAUGUAAGAGGUCAUGCUCAUGGCAGAGGGCAUC
((((((..(...((.(((...(((((((...(((((...(((..(.(((((((((((((((..(((((.(((((((((......((((((((..((((((((........)))))))).....))))).))).(((((....)))))).))))).))))))))....))).))))))))....(((((((((.((....)).)))..)))))).)))).)..)))))))).)))))))...))))).)..))))))
---------------------------CCCGUUUAUCUGAUCAACGCCG--------------------------------------------------------------------------------------------------------------------------------------------------------------------------------------------------------------- l=22 a=0 c
-------------------------------------------------------------------------------------------------------------------------------------------------------------------------------------------------------------------------GGGGAGAUGUAAGAGGU---------------------- l=17 a=0 c*
--------------------------CCCCGUUUAUCUGAUCAACGCC---------------------------------------------------------------------------------------------------------------------------------------------------------------------------------------------------------------- l=22 a=9 ma
--------------------------------------------------------------------------------------------------------------------------------------------------------------------------------------------------------------------------GGGAGAUGUAAGAGGUC--------------------- l=17 a=0 ma*

-----------------------------------------------------------------CGGUGUAGUGGGCAAUGUCGAA------------------------------------------------------------------------------------------------------------------------------------------------------------------------- l=22 a=1 
------------------------------------------AACGCCGGAGUCUGCCUUGCA------------------------------------------------------------------------------------------------------------------------------------------------------------------------------------------------- l=21 a=1 
-------------------------------UUUAUCUGAUCAACGCCGaA------------------------------------------------------------------------------------------------------------------------------------------------------------------------------------------------------------- l=20 a=1 
-----------------------------CGUUUAUCUGAUCAACGCCGaA------------------------------------------------------------------------------------------------------------------------------------------------------------------------------------------------------------- l=22 a=1 
----------------------------CCGUUUAUCUGAUCAACGCCGuA------------------------------------------------------------------------------------------------------------------------------------------------------------------------------------------------------------- l=23 a=1 
---------------------------CCCGUUUAUCUGAUCAACGCCGGA------------------------------------------------------------------------------------------------------------------------------------------------------------------------------------------------------------- l=24 a=1 
---------------------------CCCGUUUAUCUGAUCAACGCCGaA------------------------------------------------------------------------------------------------------------------------------------------------------------------------------------------------------------- l=24 a=7 
---------------------------CCCGUUUAUCUGAUCAACGCCGuA------------------------------------------------------------------------------------------------------------------------------------------------------------------------------------------------------------- l=24 a=1 
--------------------------CCCCGUUUAUCUGAUCAACG------------------------------------------------------------------------------------------------------------------------------------------------------------------------------------------------------------------ l=20 a=1 
--------------------------CCCCGUUUAUCUGAUCAACGC----------------------------------------------------------------------------------------------------------------------------------------------------------------------------------------------------------------- l=21 a=5 
--------------------------CCCCGUUUAUCUGAUCAACGCC---------------------------------------------------------------------------------------------------------------------------------------------------------------------------------------------------------------- l=22 a=9 (ma)
--------------------------CCCCGUUUAUCUGAUCAACGCCG--------------------------------------------------------------------------------------------------------------------------------------------------------------------------------------------------------------- l=23 a=3 
--------------------------CCCCGUUUAUCUGAUCAACGCCGa-------------------------------------------------------------------------------------------------------------------------------------------------------------------------------------------------------------- l=24 a=1 
--------------------------CCCCGUUUAUCUGAUCAACGCCGcA------------------------------------------------------------------------------------------------------------------------------------------------------------------------------------------------------------- l=25 a=1 

mb-01011
ax-1001011
ku-01
ss-111111101000
fn-111
```
