## Supplementary material for "Comprehensive re-analysis of hairpin RNAs in fungi reveals ancestral links": File S1: PID0112.Tre-milR-5.SRR847119.txt

```
species:   Trree
pid:       PID0112
parent:    Tre-milR-5
paralog:   
locus:     GL985081.1:411129-411384
matures:   ['CCCGUUUAUCUGAUCAACGCCG', 'GGGGAGAUGUAAGAGGU']
srr:       SRR847119
genome:    /Users/jax/+Genomes/Fungal_genomes/Trree.GCA_000167675.2_v2.0_genomic.fa
alignment: /media/data/njohnson/+SeqLibraries/FunHP_libraries/Kang2013-jt.SRR847119.cram
call:      samtools view /media/data/njohnson/+SeqLibraries/FunHP_libraries/Kang2013-jt.SRR847119.cram GL985081.1:411129-411384

0 out of bounds
187 alignments
178 proper strand
133 stranded perfect matches

                        ***********************                                                                                                                                                                          ******************                     
GGUGCCGGCGUCGCAUAUUAUCAUGACCCCGUUUAUCUGAUCAACGCCGGAGUCUGCCUUGCAUUCGGUGUAGUGGGCAAUGUCGAACCGCUCGCCCGUGUGGGCAAUCAUAUACGGGAAGUUGGCGGAUUCAGGGGCGCCCGCCUCGACCCACAUGCCCGGGGUCCCGAUGGCAGACUGUCCGCCGGCCUCGGCAGCAGCGGAGGUGCCGGCUCCGGGGGAGAUGUAAGAGGUCAUGCUCAUGGCAGAGGGCAUC
((((((..(...((.(((...(((((((...(((((...(((..(.(((((((((((((((..(((((.(((((((((......((((((((..((((((((........)))))))).....))))).))).(((((....)))))).))))).))))))))....))).))))))))....(((((((((.((....)).)))..)))))).)))).)..)))))))).)))))))...))))).)..))))))
---------------------------CCCGUUUAUCUGAUCAACGCCG--------------------------------------------------------------------------------------------------------------------------------------------------------------------------------------------------------------- l=22 a=2 c
-------------------------------------------------------------------------------------------------------------------------------------------------------------------------------------------------------------------------GGGGAGAUGUAAGAGGU---------------------- l=17 a=0 c*
--------------------------CCCCGUUUAUCUGAUCAACGC----------------------------------------------------------------------------------------------------------------------------------------------------------------------------------------------------------------- l=21 a=66 ma
---------------------------------------------------------------------------------------------------------------------------------------------------------------------------------------------------------------------------GGAGAUGUAAGAGGUC--------------------- l=16 a=0 ma*

--------------------------------------------------------------------------------------------------------------------GGAAGUUGGCGGAUUCAGa------------------------------------------------------------------------------------------------------------------------- l=19 a=1 
--------------------------------------------------------------------------------------------------------------UAUACGGGAAGUUGGCGGA------------------------------------------------------------------------------------------------------------------------------- l=19 a=1 
-----------------------------------------------------------------CGGUGUAGUGGGCAAUGUCGAACa----------------------------------------------------------------------------------------------------------------------------------------------------------------------- l=24 a=1 
----------------------------------------------------------------UCGGUGUAGUGGGCAAUGU----------------------------------------------------------------------------------------------------------------------------------------------------------------------------- l=19 a=1 
----------------------------------------------------------------UCGGUGUAGUGGGCAAUGUC---------------------------------------------------------------------------------------------------------------------------------------------------------------------------- l=20 a=1 
----------------------------------------------------------------UCGGUGUAGUGGGCAAUGUCGA-------------------------------------------------------------------------------------------------------------------------------------------------------------------------- l=22 a=1 
---------------------------------------------------------------UUCGGUGUAGUGGGCAAUGU----------------------------------------------------------------------------------------------------------------------------------------------------------------------------- l=20 a=3 
---------------------------------------------------------------UUCGGUGUAGUGGGCAAUGUCGA-------------------------------------------------------------------------------------------------------------------------------------------------------------------------- l=23 a=1 
----------------------------------------------CCGGAGUCUGCCUUGCAUUCGGUGU----------------------------------------------------------------------------------------------------------------------------------------------------------------------------------------- l=25 a=1 
-------------------------------UUUAUCUGAUCAACGCCGaA------------------------------------------------------------------------------------------------------------------------------------------------------------------------------------------------------------- l=20 a=7 
------------------------------GUUUAUCUGAUCAACGCCGaA------------------------------------------------------------------------------------------------------------------------------------------------------------------------------------------------------------- l=21 a=1 
-----------------------------CGUUUAUCUGAUCAACGCCGG-------------------------------------------------------------------------------------------------------------------------------------------------------------------------------------------------------------- l=21 a=2 
-----------------------------CGUUUAUCUGAUCAACGCCGaA------------------------------------------------------------------------------------------------------------------------------------------------------------------------------------------------------------- l=22 a=1 
----------------------------CCGUUUAUCUGAUCAACGCCGaA------------------------------------------------------------------------------------------------------------------------------------------------------------------------------------------------------------- l=23 a=3 
---------------------------CCCGUUUAUCUGAUCAACGCC---------------------------------------------------------------------------------------------------------------------------------------------------------------------------------------------------------------- l=21 a=1 
---------------------------CCCGUUUAUCUGAUCAACGCCG--------------------------------------------------------------------------------------------------------------------------------------------------------------------------------------------------------------- l=22 a=2 (c)
---------------------------CCCGUUUAUCUGAUCAACGCCGG-------------------------------------------------------------------------------------------------------------------------------------------------------------------------------------------------------------- l=23 a=5 
---------------------------CCCGUUUAUCUGAUCAACGCCGGA------------------------------------------------------------------------------------------------------------------------------------------------------------------------------------------------------------- l=24 a=5 
---------------------------CCCGUUUAUCUGAUCAACGCCGaA------------------------------------------------------------------------------------------------------------------------------------------------------------------------------------------------------------- l=24 a=25 
---------------------------CCCGUUUcUCUGAUCAACGCCGGA------------------------------------------------------------------------------------------------------------------------------------------------------------------------------------------------------------- l=24 a=1 
--------------------------CCCCGUUUAUCUGAUCAA-------------------------------------------------------------------------------------------------------------------------------------------------------------------------------------------------------------------- l=18 a=1 
--------------------------CCCCGUUUAUCUGAUCAACG------------------------------------------------------------------------------------------------------------------------------------------------------------------------------------------------------------------ l=20 a=10 
--------------------------CCCCGUUUAUCUGAUCAACGC----------------------------------------------------------------------------------------------------------------------------------------------------------------------------------------------------------------- l=21 a=66 (ma)
--------------------------CCCCGUUUAUCUGAUCAACGa----------------------------------------------------------------------------------------------------------------------------------------------------------------------------------------------------------------- l=21 a=1 
--------------------------CCCCGUUUAUCUGgUCAACGC----------------------------------------------------------------------------------------------------------------------------------------------------------------------------------------------------------------- l=21 a=1 
--------------------------CaCCGUUUAUCUGAUCAACGC----------------------------------------------------------------------------------------------------------------------------------------------------------------------------------------------------------------- l=21 a=1 
--------------------------CCaCGUUUAUCUGAUCAACGC----------------------------------------------------------------------------------------------------------------------------------------------------------------------------------------------------------------- l=21 a=1 
--------------------------CCCCGUUUAUCUGAUCAACGCC---------------------------------------------------------------------------------------------------------------------------------------------------------------------------------------------------------------- l=22 a=28 
--------------------------CCCCGUUUAUCUGAUCAACGCCG--------------------------------------------------------------------------------------------------------------------------------------------------------------------------------------------------------------- l=23 a=4 
--------------------------uCCCGUUUAUCUGAUCAACGCCGGA------------------------------------------------------------------------------------------------------------------------------------------------------------------------------------------------------------- l=25 a=1 

mb-01011
ax-1001011
ku-01
ss-111111101010
fn-111
```
