## Supplementary material for "Comprehensive re-analysis of hairpin RNAs in fungi reveals ancestral links": File S1: PID0113.Tre-milR-6.SRR847118.txt

```
species:   Trree
pid:       PID0113
parent:    Tre-milR-6
paralog:   
locus:     GL985077.1:244508-244572
matures:   ['CGGAGCUGGAGGAGGACUGCGA', 'GCCCCCGCCUACUACGACUCCGCC']
srr:       SRR847118
genome:    /Users/jax/+Genomes/Fungal_genomes/Trree.GCA_000167675.2_v2.0_genomic.fa
alignment: /media/data/njohnson/+SeqLibraries/FunHP_libraries/Kang2013-jt.SRR847118.cram
call:      samtools view /media/data/njohnson/+SeqLibraries/FunHP_libraries/Kang2013-jt.SRR847118.cram GL985077.1:244508-244572

0 out of bounds
11 alignments
11 proper strand
10 stranded perfect matches

        ************************   *********************         
GUGACGCCCCCGCCUACUACGACUCCGCCUGCCACUACUACGGAGCUGGAGGAGGACUGCGAGAC
((..(((..((.(((.(((.(.(((((.............)))))))))))).))...)))..))
----------------------------------------CGGAGCUGGAGGAGGACUGCGA--- l=22 a=0 c
-----GCCCCCGCCUACUACGACUCCGCC------------------------------------ l=24 a=0 c*
-------------------------------------CUACGGAGCUGGAGGAGGA--------- l=19 a=2 ma
----------CGCCUACUACGACUCCGCCUGC--------------------------------- l=22 a=0 ma*

----------------------------------------CGGAGCUGGAGGAGGACUGCG---- l=21 a=1 
---------------------------------------ACGGAGCUGGAGGAGGACUGCGAGA- l=25 a=1 
-------------------------------------gUACGGAGCUGGAGGAGG---------- l=18 a=1 
-------------------------------------CUACGGAGCUGGAGGAGGA--------- l=19 a=2 (ma)
-------------------------------------CUACGGAGCUGGAGGAGGACU------- l=21 a=1 
-------------------------------------CUACGGAGCUGGAGGAGGACUG------ l=22 a=1 
------------------------------------ACUACGGAGCUGGAGGAGGA--------- l=20 a=1 
------------------------------------ACUACGGAGCUGGAGGAGGACU------- l=22 a=1 
------------------------------------ACUACGGAGCUGGAGGAGGACUG------ l=23 a=1 
------------------------------------ACUACGGAGCUGGAGGAGGACUGCGA--- l=26 a=1 

mb-01010
ax-1001001
ku-01
ss-101011101100
fn-111
```
