## Supplementary material for "Comprehensive re-analysis of hairpin RNAs in fungi reveals ancestral links": File S1: PID0113.Tre-milR-6.SRR847119.txt

```
species:   Trree
pid:       PID0113
parent:    Tre-milR-6
paralog:   
locus:     GL985077.1:244508-244572
matures:   ['CGGAGCUGGAGGAGGACUGCGA', 'GCCCCCGCCUACUACGACUCCGCC']
srr:       SRR847119
genome:    /Users/jax/+Genomes/Fungal_genomes/Trree.GCA_000167675.2_v2.0_genomic.fa
alignment: /media/data/njohnson/+SeqLibraries/FunHP_libraries/Kang2013-jt.SRR847119.cram
call:      samtools view /media/data/njohnson/+SeqLibraries/FunHP_libraries/Kang2013-jt.SRR847119.cram GL985077.1:244508-244572

4 out of bounds
66 alignments
66 proper strand
65 stranded perfect matches

    ***************************** ***************************    
GUGACGCCCCCGCCUACUACGACUCCGCCUGCCACUACUACGGAGCUGGAGGAGGACUGCGAGAC
((..(((..((.(((.(((.(.(((((.............)))))))))))).))...)))..))
----------------------------------------CGGAGCUGGAGGAGGACUGCGA--- l=22 a=2 c
-----GCCCCCGCCUACUACGACUCCGCC------------------------------------ l=24 a=0 c*
------------------------------------ACUACGGAGCUGGAGGAGGACUGCG---- l=25 a=3 ma
------CCCCCGCCUACUACGACUCCGCCUGCC-------------------------------- l=27 a=0 ma*

---------------------------------------------CUGGAGGAGGACUGCGAG-- l=18 a=1 
---------------------------------------------CUGGAGGAGGACUGCGAGA- l=19 a=1 
--------------------------------------------GCUGGAGGAGGACUGCGA--- l=18 a=1 
--------------------------------------------GCUGGAGGAGGACUGCGAG-- l=19 a=2 
-------------------------------------------AGCUGGAGGAGGACUGCGA--- l=19 a=2 
-------------------------------------------AGCUGGAGGAGGACUGCGAGA- l=21 a=1 
------------------------------------------GAGCUGGAGGAGGACUG------ l=17 a=1 
-----------------------------------------GGAGCUGGAGGAGGACUGCGA--- l=21 a=1 
----------------------------------------CGGAGCUGGAGGAGG---------- l=15 a=1 
----------------------------------------CGGAGCUGGAGGAGGA--------- l=16 a=1 
----------------------------------------CGGAGCUGGAGGAGGAC-------- l=17 a=1 
----------------------------------------CGGAGCUGGAGGAGGACU------- l=18 a=1 
----------------------------------------CGGAGCUGGAGGAGGACUG------ l=19 a=3 
----------------------------------------CGGAGCUGGAGGAGGACUGCGA--- l=22 a=2 (c)
---------------------------------------ACGGAGCUGGAGGAGG---------- l=16 a=1 
---------------------------------------ACGGAGCUGGAGGAGGA--------- l=17 a=1 
---------------------------------------ACGGAGCUGGAGGAGGAC-------- l=18 a=1 
---------------------------------------ACGGAGCUGGAGGAGGACU------- l=19 a=2 
---------------------------------------ACGGAGCUGGAGGAGGACUa------ l=20 a=1 
---------------------------------------ACGGAGCUGGAGGAGGACUG------ l=20 a=1 
---------------------------------------ACGGAGCUGGAGGAGGACUGC----- l=21 a=1 
---------------------------------------ACGGAGCUGGAGGAGGACUGCG---- l=22 a=1 
---------------------------------------ACGGAGCUGGAGGAGGACUGCGA--- l=23 a=2 
--------------------------------------UACGGAGCUGGAGGAGGACUGCG---- l=23 a=1 
--------------------------------------UACGGAGCUGGAGGAGGACUGCGA--- l=24 a=1 
-------------------------------------CUACGGAGCUGGAGGAGG---------- l=18 a=1 
-------------------------------------CUACGGAGCUGGAGGAGGA--------- l=19 a=3 
-------------------------------------CUACGGAGCUGGAGGAGGACU------- l=21 a=3 
-------------------------------------CUACGGAGCUGGAGGAGGACUGCGA--- l=25 a=1 
-------------------------------------CUACGGAGCUGGAGGAGGACUGCGAGA- l=27 a=1 
------------------------------------ACUACGGAGCUGGAGGAGG---------- l=19 a=1 
------------------------------------ACUACGGAGCUGGAGGAGGA--------- l=20 a=2 
------------------------------------ACUACGGAGCUGGAGGAGGAC-------- l=21 a=1 
------------------------------------ACUACGGAGCUGGAGGAGGACU------- l=22 a=1 
------------------------------------ACUACGGAGCUGGAGGAGGACUG------ l=23 a=3 
------------------------------------ACUACGGAGCUGGAGGAGGACUGCG---- l=25 a=3 (ma)
-----------------------------------UACUACGGAGCUGGAGG------------- l=17 a=1 
-----------------------------------UACUACGGAGCUGGAGGAGG---------- l=20 a=1 
-----------------------------------UACUACGGAGCUGGAGGAGGA--------- l=21 a=1 
-----------------------------------UACUACGGAGCUGGAGGAGGACUGCG---- l=26 a=1 
-----------------------------------UACUACGGAGCUGGAGGAGGACUGCGA--- l=27 a=1 
----------------------------------CUACUACGGAGCUGGAGGA------------ l=19 a=2 
----------------------------------CUACUACGGAGCUGGAGGAG----------- l=20 a=1 
----------------------------------CUACUACGGAGCUGGAGGAGG---------- l=21 a=1 
----------------------------------CUACUACGGAGCUGGAGGAGGA--------- l=22 a=1 
---------------------------------ACUACUACGGAGCUGGAGGA------------ l=20 a=1 
---------------------------------ACUACUACGGAGCUGGAGGAGGA--------- l=23 a=2 
---------------------------------ACUACUACGGAGCUGGAGGAGGACU------- l=25 a=1 

mb-01010
ax-1001001
ku-01
ss-101011101100
fn-111
```
