## Supplementary material for "Comprehensive re-analysis of hairpin RNAs in fungi reveals ancestral links": File S1: PID0114.Tre-milR-7.SRR847118.txt

```
species:   Trree
pid:       PID0114
parent:    Tre-milR-7
paralog:   
locus:     GL985056.1:494435-494572
matures:   ['UCAAGGGGAAUCUGAGGCAG', 'UCAGGACGGGCUGGGU']
srr:       SRR847118
genome:    /Users/jax/+Genomes/Fungal_genomes/Trree.GCA_000167675.2_v2.0_genomic.fa
alignment: /media/data/njohnson/+SeqLibraries/FunHP_libraries/Kang2013-jt.SRR847118.cram
call:      samtools view /media/data/njohnson/+SeqLibraries/FunHP_libraries/Kang2013-jt.SRR847118.cram GL985056.1:494435-494572

2 out of bounds
4 alignments
2 proper strand
1 stranded perfect matches

 **********************                                                                                                ****************** 
CGCUCAAGGGGAAUCUGAGGCAGCGCAAACGUGAGUUGACGACCAAGGGCUUCCAGAUCCGGCUUGAGUCGCUCAACAAGCACCGAGUGAAAGGCGUUGGUCACAUUAAGUCGCUUGUGCUUCAGGACGGGCUGGGUG
((((((.(.....(((((...(((((((..((((.((((.((((((.(.(((.((..((.((((((..........))))).).)).)).))).).))))))...)))).)))))))))))))))).....)))))))
---UCAAGGGGAAUCUGAGGCAG------------------------------------------------------------------------------------------------------------------- l=20 a=1 c
-------------------------------------------------------------------------------------------------------------------------UCAGGACGGGCUGGGU- l=16 a=0 c*
---UCAAGGGGAAUCUGAGGCAG------------------------------------------------------------------------------------------------------------------- l=20 a=1 ma
-------------------------------------------------------------------------------------------------------------------------UCAGGACGGGCUGGGU- l=16 a=0 ma*

-------------------------------------------------------------------------------------AGUGAAAGGaGUUGGUCACAU-------------------------------- l=21 a=1 
---UCAAGGGGAAUCUGAGGCAG------------------------------------------------------------------------------------------------------------------- l=20 a=1 (c,ma)

mb-00111
ax-1001011
ku-01
ss-110110101000
fn-001
```
