## Supplementary material for "Comprehensive re-analysis of hairpin RNAs in fungi reveals ancestral links": File S1: PID0116.Tre-milR-9.SRR847118.txt

```
species:   Trree
pid:       PID0116
parent:    Tre-milR-9
paralog:   
locus:     GL985062.1:984925-984977
matures:   ['UGGCAUGUUAGACAAGUUGCG', 'CAAGAGAUGAUCCGGAUGCCAUU']
srr:       SRR847118
genome:    /Users/jax/+Genomes/Fungal_genomes/Trree.GCA_000167675.2_v2.0_genomic.fa
alignment: /media/data/njohnson/+SeqLibraries/FunHP_libraries/Kang2013-jt.SRR847118.cram
call:      samtools view /media/data/njohnson/+SeqLibraries/FunHP_libraries/Kang2013-jt.SRR847118.cram GL985062.1:984925-984977

1 out of bounds
0 alignments
0 proper strand
0 stranded perfect matches

 ***********************   ************************* 
CGUUGGCAUGUUAGACAAGUUGCGUGAAGCAAGAGAUGAUCCGGAUGCCAUUG
...((((((.(..((((..((((.....))))....)).)).).))))))...
---UGGCAUGUUAGACAAGUUGCG----------------------------- l=21 a=0 c
-----------------------------CAAGAGAUGAUCCGGAUGCCAUU- l=23 a=0 c*
---UGGCAUGUUAGACAAGUUGCG----------------------------- l=21 a=0 ma
-----------------------------CAAGAGAUGAUCCGGAUGCCAUU- l=23 a=0 ma*


No alignments to locus

mb-01011
ax-1001011
ku-01
ss-000110001100
fn-001
```
