## Supplementary material for "Comprehensive re-analysis of hairpin RNAs in fungi reveals ancestral links": File S1: PID0116.Tre-milR-9.SRR847119.txt

```
species:   Trree
pid:       PID0116
parent:    Tre-milR-9
paralog:   
locus:     GL985062.1:984925-984977
matures:   ['UGGCAUGUUAGACAAGUUGCG', 'CAAGAGAUGAUCCGGAUGCCAUU']
srr:       SRR847119
genome:    /Users/jax/+Genomes/Fungal_genomes/Trree.GCA_000167675.2_v2.0_genomic.fa
alignment: /media/data/njohnson/+SeqLibraries/FunHP_libraries/Kang2013-jt.SRR847119.cram
call:      samtools view /media/data/njohnson/+SeqLibraries/FunHP_libraries/Kang2013-jt.SRR847119.cram GL985062.1:984925-984977

1 out of bounds
12 alignments
12 proper strand
11 stranded perfect matches

 ***********************   ************************* 
CGUUGGCAUGUUAGACAAGUUGCGUGAAGCAAGAGAUGAUCCGGAUGCCAUUG
...((((((.(..((((..((((.....))))....)).)).).))))))...
---UGGCAUGUUAGACAAGUUGCG----------------------------- l=21 a=5 c
-----------------------------CAAGAGAUGAUCCGGAUGCCAUU- l=23 a=0 c*
---UGGCAUGUUAGACAAGUUGCG----------------------------- l=21 a=5 ma
-----------------------------CAAGAGAUGAUCCGGAUGCCAUU- l=23 a=0 ma*

---UGGCAUGUUAGACAAGUUGC------------------------------ l=20 a=1 
---UGGCAUGUUAGACAAGUUGCG----------------------------- l=21 a=5 (c,ma)
------------------------UGAAGCAAGAGAUGAUCCGGA-------- l=21 a=1 
--------------------------AAGCAAGAGAUGAUCCGGAUG------ l=21 a=2 
---------------------------AGCAAGAGAUGAUCCGGAUGCCA--- l=23 a=1 
-------------------------------AGAGAUGAUCCGGAUGCCAUa- l=21 a=1 
---------------------------------AGAUGAUCCGGAUGCCAUUG l=20 a=1 

mb-01011
ax-1001011
ku-01
ss-111111101100
fn-111
```
