## Supplementary material for "Comprehensive re-analysis of hairpin RNAs in fungi reveals ancestral links": File S1: PID0117.Tre-milR-10.SRR847118.txt

```
species:   Trree
pid:       PID0117
parent:    Tre-milR-10
paralog:   
locus:     GL985056.1:628669-628739
matures:   ['AGGCUGUACUGUAGGGCAG', 'GGUCUCAGUGUGUCA']
srr:       SRR847118
genome:    /Users/jax/+Genomes/Fungal_genomes/Trree.GCA_000167675.2_v2.0_genomic.fa
alignment: /media/data/njohnson/+SeqLibraries/FunHP_libraries/Kang2013-jt.SRR847118.cram
call:      samtools view /media/data/njohnson/+SeqLibraries/FunHP_libraries/Kang2013-jt.SRR847118.cram GL985056.1:628669-628739

26 out of bounds
85 alignments
64 proper strand
47 stranded perfect matches

***********************                             *******************
GCUGCAGGAGGCUGUACUGUAGGGCAGCGCAAGGAAGUCGAUUCGUUCUUGGUCUCAGUGUGUCACGCGGC
(((((..((.((...((((.(((.(((.(.((.(((.....))).)))))).))))))))).))..)))))
--------AGGCUGUACUGUAGGGCAG-------------------------------------------- l=19 a=2 c
--------------------------------------------------GGUCUCAGUGUGUCA------ l=15 a=0 c*
--UGCAGGAGGCUGUACUGUAGG------------------------------------------------ l=21 a=9 ma
------------------------------------------------------UCAGUGUGUCACGCGGC l=17 a=0 ma*

--UGCAGGAGGCUGUA------------------------------------------------------- l=14 a=1 
--UGCAGGAGGCUGUACU----------------------------------------------------- l=16 a=1 
--UGCAGGAGGCUGUACUGU--------------------------------------------------- l=18 a=1 
--UGCAGGAGGCUGUACUGUAG------------------------------------------------- l=20 a=4 
--UGCAGGAGGCUGUACUGUAGG------------------------------------------------ l=21 a=9 (ma)
--UGCAGGAGGCUGUACUGUAGc------------------------------------------------ l=21 a=1 
--UGCAGGAGGCUGUACUGUAGa------------------------------------------------ l=21 a=4 
--gGCAGGAGGCUGUACUGUAGG------------------------------------------------ l=21 a=1 
-----AGGAGGCUGUACUGUAGG------------------------------------------------ l=18 a=1 
-----AGGAGGCUGUACUGUAGGGCAG-------------------------------------------- l=22 a=2 
-----AGGAGGCUGUACUGUAGGGCAa-------------------------------------------- l=22 a=1 
-----AGGAGGCUGUACUGUAGGGCAu-------------------------------------------- l=22 a=1 
--------AGGCUGUACUGUAGGGCAG-------------------------------------------- l=19 a=2 (c)
--------AGGCUGUACUGUAGGGCAGCGC----------------------------------------- l=22 a=3 
--------AGGCUGUACUGUAGGGCAGCGCA---------------------------------------- l=23 a=1 
--------AGGCUGUACUGUAGGGCAGCGaA---------------------------------------- l=23 a=1 
------------UGUACUGUAGGGCAGCGCAA--------------------------------------- l=20 a=4 
------------UGUACUGUAGGGCAGCGCAAc-------------------------------------- l=21 a=1 
------------UGUACUGUAGGGCAGCGCAAa-------------------------------------- l=21 a=3 
--------------UACUGUAGGGCAGCGCAAa-------------------------------------- l=19 a=1 
--------------UACUGUAGGGCAGCGCAAGG------------------------------------- l=20 a=4 
--------------UACUGUAGGGCAGCGCAAGa------------------------------------- l=20 a=1 
--------------UACUGUAGGGCAGCGCAAGGA------------------------------------ l=21 a=3 
-------------------UAGGGCAGCGCAAG-------------------------------------- l=14 a=1 
-------------------UAGGGCAGCGCAAGGAAGUC-------------------------------- l=20 a=1 
-------------------UAGGGCAGCGCAAGGAAGUCG------------------------------- l=21 a=4 
--------------------AGGGCAGCGCAAGGAAGUCGA------------------------------ l=21 a=1 
------------------------------AAGGAAGUCGAUUCGUUCUUG-------------------- l=21 a=1 
------------------------------AAGGAAGUCGAUUCGUUCUUGG------------------- l=22 a=1 
----------------------------------AAGUCGAUUCGUUCUUGGUCU---------------- l=21 a=1 
-------------------------------------UCGAUUCGUUCUUGGUCUC--------------- l=19 a=1 
-------------------------------------UCGAUUCGUUCUUGGUCUCAa------------- l=21 a=1 
------------------------------------------------UUGGUCUCAGUGUGUCACGCa-- l=21 a=1 

mb-01011
ax-1011011
ku-01
ss-111110111000
fn-101
```
