## Supplementary material for "Comprehensive re-analysis of hairpin RNAs in fungi reveals ancestral links": File S1: PID0117.Tre-milR-10.SRR847119.txt

```
species:   Trree
pid:       PID0117
parent:    Tre-milR-10
paralog:   
locus:     GL985056.1:628669-628739
matures:   ['AGGCUGUACUGUAGGGCAG', 'GGUCUCAGUGUGUCA']
srr:       SRR847119
genome:    /Users/jax/+Genomes/Fungal_genomes/Trree.GCA_000167675.2_v2.0_genomic.fa
alignment: /media/data/njohnson/+SeqLibraries/FunHP_libraries/Kang2013-jt.SRR847119.cram
call:      samtools view /media/data/njohnson/+SeqLibraries/FunHP_libraries/Kang2013-jt.SRR847119.cram GL985056.1:628669-628739

974 out of bounds
5625 alignments
4006 proper strand
2168 stranded perfect matches

***********************                             *******************
GCUGCAGGAGGCUGUACUGUAGGGCAGCGCAAGGAAGUCGAUUCGUUCUUGGUCUCAGUGUGUCACGCGGC
(((((..((.((...((((.(((.(((.(.((.(((.....))).)))))).))))))))).))..)))))
--------AGGCUGUACUGUAGGGCAG-------------------------------------------- l=19 a=3 c
--------------------------------------------------GGUCUCAGUGUGUCA------ l=15 a=0 c*
-------------------UAGGGCAGCGCAAGGAAGUCGA------------------------------ l=22 a=339 ma
--------------------------------------------------GGUCUCAGUGUGUCA------ l=15 a=0 ma*

GCUGCAGGAGGCUGUACUGa--------------------------------------------------- l=20 a=1 
GCUGCAGGAGGCUGUACUGUA-------------------------------------------------- l=21 a=1 
GCUGCAGGAGGCUGUACUGUAa------------------------------------------------- l=22 a=5 
-CUGCAGGAGGCUGUACU----------------------------------------------------- l=17 a=1 
-CUGCAGGAGGCUGUACUG---------------------------------------------------- l=18 a=2 
-CUGCAGGAGGCUGUACUGa--------------------------------------------------- l=19 a=2 
-CUGCAGGAGGCUGUACUGU--------------------------------------------------- l=19 a=1 
-CUGCAGGAGGCUGUACUGUA-------------------------------------------------- l=20 a=2 
-CUGCAGGAGGCUGUACUGUAa------------------------------------------------- l=21 a=1 
-CUGCAGGAGGCUGUACUGUAG------------------------------------------------- l=21 a=2 
-CUGCAGGAGGCUGUACUGUAGa------------------------------------------------ l=22 a=19 
-CUGCAGGAGGCUGUACUGUAGG------------------------------------------------ l=22 a=5 
-CUGCAGGAGGCUGUACUGUAGc------------------------------------------------ l=22 a=1 
-CUGCAGGAGGCUGUACUGUAGGa----------------------------------------------- l=23 a=1 
-aUGCAGGAGGCUGUACUGUAGGG----------------------------------------------- l=23 a=1 
-CUGCAGGAGGCUGUACUGUAGGGCAGa------------------------------------------- l=27 a=1 
-CUGCAGGAGGCUGUACUGUAGGGCAGCGCA---------------------------------------- l=30 a=1 
--UGCAGGAGGCUGUA------------------------------------------------------- l=14 a=1 
--UGCAGGAGGCUGUAC------------------------------------------------------ l=15 a=1 
--UGCAGGAGGCUGUACU----------------------------------------------------- l=16 a=27 
--UGCAaGAGGCUGUACU----------------------------------------------------- l=16 a=1 
--UGCAGGAGGCUGUACUG---------------------------------------------------- l=17 a=11 
--UGCAGGAGGCUGUACUGU--------------------------------------------------- l=18 a=10 
--UGCAGGAGGCUGUACUGg--------------------------------------------------- l=18 a=1 
--UGCAGGAGGCUGUACUGa--------------------------------------------------- l=18 a=1 
--UGCAGGAGGCUGUACUGUA-------------------------------------------------- l=19 a=28 
--aGCAGGAGGCUGUACUGUA-------------------------------------------------- l=19 a=1 
--UGCAGGAGGCUGUACUGUAG------------------------------------------------- l=20 a=60 
--UGCAGGAGGCUGUACUGUAa------------------------------------------------- l=20 a=76 
--aGCAGGAGGCUGUACUGUAG------------------------------------------------- l=20 a=2 
--UGCAGGAGGCUGUACUGUAGa------------------------------------------------ l=21 a=758 
--UGCAGGAGGCUGUACUGUAGG------------------------------------------------ l=21 a=286 
--UGCAGGAGGCUGUACUGUAGu------------------------------------------------ l=21 a=8 
--UGCAGGAGGCUGUACUGUAGc------------------------------------------------ l=21 a=6 
--UGCAGGAGGCUGUACcGUAGG------------------------------------------------ l=21 a=1 
--UGCAGGAGGCUGUACUGUAGGG----------------------------------------------- l=22 a=48 
--UGCAGGAGGCUGUACUGUAGGa----------------------------------------------- l=22 a=12 
--UGCAGGAGGCUGUACUGUAGGGC---------------------------------------------- l=23 a=52 
--UGCAGGAGGCUGUACUGUAGGGa---------------------------------------------- l=23 a=4 
--UGCAGGAGGCUGUACUGUAGuGC---------------------------------------------- l=23 a=1 
--UGCAGGAGGCUGUACUGUAGGGu---------------------------------------------- l=23 a=1 
--UGCAGGAGGCUGUACUGUAGGGCA--------------------------------------------- l=24 a=18 
--UGCAcGAGGCUGUACUGUAGGGCA--------------------------------------------- l=24 a=1 
--UGCAGGAGGCUGUACUGUAGGGCc--------------------------------------------- l=24 a=1 
--UGCAGGAGGCUGUACUGgAGGGCA--------------------------------------------- l=24 a=1 
--UGCAGGAGGCUGUACUGUAGGGuA--------------------------------------------- l=24 a=1 
--UGCAGGAGGCUGUACUGUAGGGCAG-------------------------------------------- l=25 a=47 
--UGCAGGAGGCUGUACUGUAGGGCAa-------------------------------------------- l=25 a=48 
--UGCAGGAGGCUGUACUGUAGGGCAu-------------------------------------------- l=25 a=3 
--UGCAGGAGGCUGUACUGUAGGGCAGC------------------------------------------- l=26 a=29 
--UGCAGGAGGCUGUACUGUAGGGCAGa------------------------------------------- l=26 a=27 
--UGCAGGAGGCUGUACUGUAGuGCAGC------------------------------------------- l=26 a=1 
--UGCAGGAGGCUGUACUGUAGGGCAGu------------------------------------------- l=26 a=1 
--UGCAGGAGGCUGUACUGUAGGGCAGCG------------------------------------------ l=27 a=3 
--UGCAGGAGGCUGUACUGUAGGGCAGCGC----------------------------------------- l=28 a=1 
---GCAGGAGGCUGUACUGUAa------------------------------------------------- l=19 a=3 
---GCAGGAGGCUGUACUGUAG------------------------------------------------- l=19 a=1 
---GCAGGAGGCUGUACUGUAGG------------------------------------------------ l=20 a=1 
---GCAGGAGGCUGUACUGUAGGGu---------------------------------------------- l=22 a=1 
---GCAGGAGGCUGUACUGUAGGGCA--------------------------------------------- l=23 a=1 
---GCAGGAGGCUGUACUGUAGGGCAa-------------------------------------------- l=24 a=1 
----CAGGAGGCUGUACUGUAGa------------------------------------------------ l=19 a=1 
----CAGGAGGCUGUACUGUAGGGCAa-------------------------------------------- l=23 a=1 
----CAGGAGGCUGUACUGUAGGGCAG-------------------------------------------- l=23 a=1 
----CAGGAGGCUGUACUGUAGGGCAGa------------------------------------------- l=24 a=2 
-----AGGAGGCUGUACU----------------------------------------------------- l=13 a=1 
-----AGGAGGCUGUACUGUAGa------------------------------------------------ l=18 a=3 
-----AGGAGGCUGUACUGUAGG------------------------------------------------ l=18 a=3 
-----AGGAGGCUGUACUGUAGGG----------------------------------------------- l=19 a=1 
-----AGGAGGCUGUACUGUAGGGC---------------------------------------------- l=20 a=2 
-----AGGAGGCUGUACUGUAGGGCA--------------------------------------------- l=21 a=3 
-----AGGAGGCUGUACUGUAGGGCAG-------------------------------------------- l=22 a=25 
-----AGGAGGCUGUACUGUAGGGCAu-------------------------------------------- l=22 a=3 
-----AGGAGGCUGUACUGUAGGGCAa-------------------------------------------- l=22 a=53 
-----AGGAGGCUGUACUGUAGGGCAGa------------------------------------------- l=23 a=21 
-----AGGAGGCUGUACUGUAGGGCAaC------------------------------------------- l=23 a=1 
-----AGGAGGCUGUACUGUAGGGCAGCGC----------------------------------------- l=25 a=1 
-----AGGAGGCUGUACUGUAGGGCAGCGa----------------------------------------- l=25 a=1 
------GGAGGCUGUACUGUAGGGCAa-------------------------------------------- l=21 a=4 
------GGAGGCUGUACUGUAGGGCAG-------------------------------------------- l=21 a=3 
------GGAGGCUGUACUGUAGGGCAGa------------------------------------------- l=22 a=10 
------GGAGGCUGUACUGUAGGGCAGCGCAAG-------------------------------------- l=27 a=1 
-------GAGGCUGUACUGUAGGGCAGa------------------------------------------- l=21 a=7 
-------GAGGCUGUACUGUAGGGCAGCG------------------------------------------ l=22 a=1 
-------GAGGCUGUACUGUAGGGCAGCGC----------------------------------------- l=23 a=5 
-------GAGGCUGUACUGUAGGGCAGCGa----------------------------------------- l=23 a=1 
--------AGGCUGUACUGUAGGGCA--------------------------------------------- l=18 a=1 
--------AGGCUGUACUGUAGGGCAG-------------------------------------------- l=19 a=3 (c)
--------AGGCUGUACUGUAGGGCAa-------------------------------------------- l=19 a=1 
--------AGGCUGUACUGUAGGGCAGa------------------------------------------- l=20 a=31 
--------AGGCUGUACUGUAGGGCAGu------------------------------------------- l=20 a=1 
--------AGGCUGUACUGUAGGGCAGC------------------------------------------- l=20 a=7 
--------AGGCUGUACUGUAGGGCAGCG------------------------------------------ l=21 a=1 
--------AGGCUGUACUGUAGGGCAGCGC----------------------------------------- l=22 a=88 
--------AGGCUGUACUGUAGGGCAGCGa----------------------------------------- l=22 a=15 
--------AGGCUGUACUGUAGGGaAGCGC----------------------------------------- l=22 a=1 
--------AGGCUGUACUGUAGGGCgGCGC----------------------------------------- l=22 a=1 
--------AGGCUGUACUGUAGGGCAGCGCA---------------------------------------- l=23 a=62 
--------AGGCUGUACUGUAGGGCAGCGaA---------------------------------------- l=23 a=7 
--------AGGCUGUACUGcAGGGCAGCGCA---------------------------------------- l=23 a=1 
--------AGGCUGUACUGUAGGGCAGCGgA---------------------------------------- l=23 a=1 
--------AGGCUGUACUGUAGGGCAGCGCAA--------------------------------------- l=24 a=35 
--------AGGCUGUACUGUAGGGCAGCGuAA--------------------------------------- l=24 a=2 
--------AcGCUGUACUGUAGGGCAGCGCAA--------------------------------------- l=24 a=1 
--------AGGCUGUACgGUAGGGCAGCGCAA--------------------------------------- l=24 a=1 
--------AGGCUGUACUGUAGGGCAGCGCAAa-------------------------------------- l=25 a=1 
--------AGGCUGUACUGUAGGGCAGCGCAAG-------------------------------------- l=25 a=1 
--------AGGCUGUACUGUAGGGCAGCGCAAGG------------------------------------- l=26 a=1 
--------AGGaUGUACUGUAGGGCAGCGCAAGGAAGU--------------------------------- l=30 a=1 
---------GGCUGUACUGUAGGGCA--------------------------------------------- l=17 a=1 
---------GGCUGUACUGUAGGGCAGa------------------------------------------- l=19 a=1 
---------GGCUGUACUGUAGGGCAGCGaA---------------------------------------- l=22 a=1 
---------GGCUGUACUGUAGGGCAGCGCAA--------------------------------------- l=23 a=3 
---------GGCUGUACUGUAGGGCAGCGCAAG-------------------------------------- l=24 a=2 
---------GGCUGUACUGUAGGGCAGCGCAAGG------------------------------------- l=25 a=1 
----------GCUGUACUGUAGGGCAGCGCA---------------------------------------- l=21 a=1 
----------GCUGUACUGUAGGGCAGCGCAA--------------------------------------- l=22 a=1 
----------GCUGUACUGUAGGGCAGCGCAAa-------------------------------------- l=23 a=9 
----------GCUGUACUGUAGGGCAGCGCAAG-------------------------------------- l=23 a=1 
----------GCUGUACUGUAGGGCAGCGCAAGGA------------------------------------ l=25 a=1 
----------GCUGUACUGUAGGGCAGCGCAAGGAA----------------------------------- l=26 a=2 
-----------CUGUACUGUAGGGCAGa------------------------------------------- l=17 a=1 
-----------CUGUACUGUAGGGCAGCGCA---------------------------------------- l=20 a=3 
-----------CUGUACUGUAGGGCAGCGCAA--------------------------------------- l=21 a=16 
-----------CUGUACUGUAGGGCAGCGCAAa-------------------------------------- l=22 a=85 
-----------CUGUACUGUAGGGCAGCGCAAG-------------------------------------- l=22 a=56 
-----------aUGUACUGUAGGGCAGCGCAAG-------------------------------------- l=22 a=2 
-----------CUGUACUGUAGGGCAGCGCAAGG------------------------------------- l=23 a=60 
-----------CUGgACUGUAGGGCAGCGCAAGG------------------------------------- l=23 a=1 
-----------CUGUACUGUAGGGCAGCGCAAGa------------------------------------- l=23 a=107 
-----------CUGUACUGUAGGGCAGCGCAAGu------------------------------------- l=23 a=2 
-----------CUGUACUGUAGGGCAGCGCAAGc------------------------------------- l=23 a=3 
-----------CUGUgCUGUAGGGCAGCGCAAGG------------------------------------- l=23 a=1 
-----------CUGUuCUGUAGGGCAGCGCAAGG------------------------------------- l=23 a=1 
-----------CUGUACUGgAGGGCAGCGCAAGG------------------------------------- l=23 a=1 
-----------CUGUACUGUAGGGCAGCGCAAGGA------------------------------------ l=24 a=8 
-----------CUGUACUGUAGGGCAGCGCAAGGAA----------------------------------- l=25 a=6 
-----------CUGUACUGUAGGGCAGCGCAAGGAAG---------------------------------- l=26 a=4 
-----------CUGUACUGUAGGGCAGCGCAAGGAAa---------------------------------- l=26 a=1 
-----------CUGUACUGUAGGGCAGCGCAAGGAAGU--------------------------------- l=27 a=5 
-----------CUGUACUGUAGGGCAGCGCAAGGAAGUC-------------------------------- l=28 a=1 
-----------CUGUACUGUAGGGCAGCGCAAGGAAGUa-------------------------------- l=28 a=1 
------------UGUACUGUAGGGCAGC------------------------------------------- l=16 a=1 
------------UGUACUGUAGGGCAGCG------------------------------------------ l=17 a=1 
------------UGUACUGUAGGGCAGCGC----------------------------------------- l=18 a=1 
------------UGUACUGUAGGGCAGCGCA---------------------------------------- l=19 a=7 
------------UGUACUGUAGGGCAGCGCAA--------------------------------------- l=20 a=45 
------------UGUACUGUAGGGCAGCGCAAa-------------------------------------- l=21 a=182 
------------UGUACUGUAGGGCAGCGCAAu-------------------------------------- l=21 a=7 
------------UGUACUGUAGGGCAGCGCAAG-------------------------------------- l=21 a=16 
------------UGUACUGUAGGGCAGCGCAAc-------------------------------------- l=21 a=1 
------------UGUACUGUAGGGCAGaGCAAG-------------------------------------- l=21 a=1 
------------UGUACUGUAGGGCAGCGCAAGG------------------------------------- l=22 a=53 
------------UGUACUGUAGGGCAGCGCAAGa------------------------------------- l=22 a=66 
------------UGUACUGUAGGGCAGCGCAAGGA------------------------------------ l=23 a=14 
------------UGUACUGUAGGGCAGCGCAAGaA------------------------------------ l=23 a=2 
------------UGUACUGUAGGGCAGCGCAAGGAA----------------------------------- l=24 a=7 
------------UGUACUGUAGGGCAGCGCAAGGAAG---------------------------------- l=25 a=8 
------------UGUACUGUAGGGCAGCGCAAGGAAa---------------------------------- l=25 a=3 
------------UGUACUGUAGGGCAGCGCAAGGAAGa--------------------------------- l=26 a=3 
------------UGUACUGUAGGGCAGCGCAAGGAAGU--------------------------------- l=26 a=9 
------------UGUACUGUAGGGCAGCGCAAGGAAGUa-------------------------------- l=27 a=4 
------------UGUACUGUAGGGCAGCGCAAGGAAGUC-------------------------------- l=27 a=3 
------------UGUACUGUAGGGCAGCGCAAGGAAGUCG------------------------------- l=28 a=9 
------------UGUACUGUAGGGCAGCGCAAGGAAGgCG------------------------------- l=28 a=1 
------------UGUACUGUAGGGCAGCGCAAGGAAGUCGA------------------------------ l=29 a=2 
-------------GUACUGUAGGGCAGCGCAA--------------------------------------- l=19 a=1 
-------------GUACUGUAGGGCAGCGCAAG-------------------------------------- l=20 a=1 
-------------GUACUGUAGGGCAGCGCAAa-------------------------------------- l=20 a=1 
-------------GUACUGUAGGGCAGCGCAAGGAAGU--------------------------------- l=25 a=1 
-------------GUACUGUAGGGCAGCGCAAGGAAGUCG------------------------------- l=27 a=2 
-------------GUACUGUAGGGCAGCGCAAGGAAGUCGA------------------------------ l=28 a=1 
--------------UACUGUAGGGCAGC------------------------------------------- l=14 a=1 
--------------UACUGUAGGGCAGCGCAAa-------------------------------------- l=19 a=2 
--------------UACUGUAGGGCAGCGCAAu-------------------------------------- l=19 a=1 
--------------UACUGUAGGGCAGCGCAAG-------------------------------------- l=19 a=1 
--------------UACUGUAGGGCAGCGCAAGa------------------------------------- l=20 a=9 
--------------UACUGUAGGGCAGCGCAAGG------------------------------------- l=20 a=9 
--------------aACUGUAGGGCAGCGCAAGG------------------------------------- l=20 a=1 
--------------UACUGUAGGGCAGCGCAAGGA------------------------------------ l=21 a=44 
--------------UACUGUAGGGCAGuGCAAGGA------------------------------------ l=21 a=1 
--------------UACUGUAGGGCAGCGCAAGGAA----------------------------------- l=22 a=67 
--------------UACUGUAGGGCAGCGCAAGGAu----------------------------------- l=22 a=2 
--------------UACUGUAGGGCAGCGCAAGGAg----------------------------------- l=22 a=2 
--------------UACUGUAGGGCAGCGCAAGGAc----------------------------------- l=22 a=1 
--------------UACUGUAGGGCAGCGCAAGGAAc---------------------------------- l=23 a=4 
--------------UACUGUAGGGCAGCGCAAGGAAa---------------------------------- l=23 a=14 
--------------UACUGUAGGGCAGCGCAAGGAAu---------------------------------- l=23 a=1 
--------------UACUGUAGGGCAGCGCAAGGAAG---------------------------------- l=23 a=31 
--------------UACUGUAGGGCAGCGCcAGGAAG---------------------------------- l=23 a=1 
--------------UACUGUAGGGCAGCGgAAGGAAG---------------------------------- l=23 a=1 
--------------UACUGUAGGGCAGCGCAAGGAAGU--------------------------------- l=24 a=28 
--------------UACUGUAGGGCAGCGCgAGGAAGU--------------------------------- l=24 a=1 
--------------UACUGUAGGGCAGCGCAAGGAAGa--------------------------------- l=24 a=3 
--------------UACUGUAGGGCAGCGCcAGGAAGU--------------------------------- l=24 a=1 
--------------UACUGUAGGGCAGCGCAAGGAAGUC-------------------------------- l=25 a=18 
--------------UACUGUAGGGCAGCGCAAGGAAGUa-------------------------------- l=25 a=5 
--------------UACUGUAGGGCAGCGCAAGGAAGUu-------------------------------- l=25 a=1 
--------------UACUGUAGGGCAGCGCAAGGAAGUCG------------------------------- l=26 a=24 
--------------UACUGUAGGGgAGCGCAAGGAAGUCG------------------------------- l=26 a=1 
--------------UACUGUAGGGCAGCGCuAGGAAGUCG------------------------------- l=26 a=1 
--------------UACUGUAGGGCAGCGCAAGGAAGUCa------------------------------- l=26 a=1 
--------------UACUGUAGGGCAGCGCAAGGAAGUCGA------------------------------ l=27 a=14 
--------------UACUGUAGGGCAGCGCAAGGAAGUCGAU----------------------------- l=28 a=1 
---------------ACUGUAGGGCAGCGCAAGa------------------------------------- l=19 a=1 
---------------ACUGUAGGGCAGCGCAAGGAA----------------------------------- l=21 a=7 
---------------ACUGUAGGGCAGCGCAAGGAu----------------------------------- l=21 a=1 
---------------ACUGUAGGGCAGCGCAAGGAAa---------------------------------- l=22 a=3 
---------------ACUGUAGGGCAGCGCAAGGAAG---------------------------------- l=22 a=7 
---------------ACUGUAGGGCAGCGCAAGGAAu---------------------------------- l=22 a=1 
---------------ACUGUAGGGCAGCGCAAGGAAGa--------------------------------- l=23 a=1 
---------------ACUGUAGGGCAGCGCAAGGAAGU--------------------------------- l=23 a=5 
---------------ACUGUAGGGCAGCGCAAGGAAGUC-------------------------------- l=24 a=1 
---------------ACUGUAGGGCAGCGCAAGGAAGUCG------------------------------- l=25 a=3 
---------------ACUGUAGGGCAGCGCAAGGAAGUCGAa----------------------------- l=27 a=1 
----------------CUGUAGGGCAGCGCAAGGAAGU--------------------------------- l=22 a=1 
----------------CUGUAGGGCAGCGCAAGGAAGUCGAU----------------------------- l=26 a=1 
----------------CUGUAGGGCAGCGCAAGGAAGUCGAUU---------------------------- l=27 a=1 
-----------------UGUAGGGCAGCGCAAGGAA----------------------------------- l=19 a=1 
-----------------UGUAGGGCAGCGCAAGGAAGU--------------------------------- l=21 a=7 
-----------------UGUAGGGCAGCGCAAGGAAGa--------------------------------- l=21 a=2 
-----------------UGUAGGGCAGCGCAAGGAAGUa-------------------------------- l=22 a=1 
-----------------UGUAGGGCAGCGCAAGGAAGUCG------------------------------- l=23 a=1 
------------------GUAGGGCAGCGCAAGGAAGUCGA------------------------------ l=23 a=1 
-------------------UAGGGCAGCGCAAG-------------------------------------- l=14 a=1 
-------------------UAGGGCAGCGCAAGG------------------------------------- l=15 a=4 
-------------------UAGGaCAGCGCAAGG------------------------------------- l=15 a=1 
-------------------UAGGGCAGCGCAAGGA------------------------------------ l=16 a=3 
-------------------UAGGGCAGCGCAAGGAA----------------------------------- l=17 a=4 
-------------------UAGGGCAGCGCAAGGAAG---------------------------------- l=18 a=10 
-------------------UAGGGCAGCGCAAGGAAGU--------------------------------- l=19 a=12 
-------------------cAGGGCAGCGCAAGGAAGU--------------------------------- l=19 a=1 
-------------------UAGGGCAGCGCAAGGAAGUa-------------------------------- l=20 a=7 
-------------------UAGGGCAGCGCAAGGAAGUC-------------------------------- l=20 a=5 
-------------------UAGGGCAGCGCAAGGAAGUCG------------------------------- l=21 a=105 
-------------------UAGGGCAGCGCAAGGAAGUCa------------------------------- l=21 a=20 
-------------------cAGGGCAGCGCAAGGAAGUCG------------------------------- l=21 a=1 
-------------------UAGGGCAGCaCAAGGAAGUCG------------------------------- l=21 a=1 
-------------------gAGGGCAGCGCAAGGAAGUCG------------------------------- l=21 a=1 
-------------------UAGGGCAGCuCAAGGAAGUCG------------------------------- l=21 a=1 
-------------------UAcGGCAGCGCAAGGAAGUCG------------------------------- l=21 a=1 
-------------------UAGGGCAGCGCAAGGAAGUCGA------------------------------ l=22 a=339 (ma)
-------------------UAGGGCAGCGCAAGGAAGUCaA------------------------------ l=22 a=18 
-------------------UAGGGCAGCGCgAGGAAGUCGA------------------------------ l=22 a=1 
-------------------UAGGGCAGCGCAAGGAAGUCGu------------------------------ l=22 a=1 
-------------------aAGGGCAGCGCAAGGAAGUCGA------------------------------ l=22 a=2 
-------------------UAGGGCAGCGCAAGGAAGgCGA------------------------------ l=22 a=1 
-------------------UAGGGCAGCGuAAGGAAGUCGA------------------------------ l=22 a=1 
-------------------UAGGGCgGCGCAAGGAAGUCGA------------------------------ l=22 a=1 
-------------------UAGGGCAGCGCAAGGgAGUCGA------------------------------ l=22 a=1 
-------------------UAGuGCAGCGCAAGGAAGUCGA------------------------------ l=22 a=1 
-------------------UAGGGCAGCGCAAGGAAGUCGAU----------------------------- l=23 a=14 
-------------------UAGGGCAGCGCAAGGAAGUCGAa----------------------------- l=23 a=8 
-------------------UAGGGCAGCGCAAGGAAGUCGAUU---------------------------- l=24 a=3 
-------------------UAGGGCAGCGCAAGGAAGUCGAUUC--------------------------- l=25 a=1 
-------------------UAGGGCAGCGCAAGGAAGUCGAUUa--------------------------- l=25 a=2 
-------------------UAGGGCAGCGCAAGGAAGUCGAUUCG-------------------------- l=26 a=3 
-------------------UAGGGCAGCGCAAGGAAGUCGAUUCGUU------------------------ l=28 a=1 
--------------------AGGGCAGCGCAAGGAAGU--------------------------------- l=18 a=2 
--------------------AGGGCAGCGCAAGGAAGUC-------------------------------- l=19 a=1 
--------------------AGGGCAGCGCAAGGAAGUCG------------------------------- l=20 a=6 
--------------------AGGGCAGCGCAAGGAAGUCGA------------------------------ l=21 a=19 
--------------------AGGGCAGCGCAAGGAAGUCGAU----------------------------- l=22 a=6 
--------------------AGGGCAGCGCAAGGAAGUCGAa----------------------------- l=22 a=5 
--------------------AGGGCAGCGCAAGGAAGUCGAUU---------------------------- l=23 a=36 
--------------------AGGGCAGCGCAAGGAAGUCGAUa---------------------------- l=23 a=4 
--------------------AGGGCAGCGuAAGGAAGUCGAUU---------------------------- l=23 a=1 
--------------------AGGGCAGCGCAAGGAAGUCGAaU---------------------------- l=23 a=1 
--------------------AGGGCAGCGCAAGGAAGUCGAUUa--------------------------- l=24 a=1 
--------------------AGGGCAGCGCAAGGAAGUCGAUUCG-------------------------- l=25 a=2 
---------------------GGGCAGCGCAAGGAAGUCGAUU---------------------------- l=22 a=1 
----------------------GGCAGCGCAAGGAAGUCGAUUC--------------------------- l=22 a=1 
-----------------------GCAGCGCAAGGAAGUCGAUa---------------------------- l=20 a=1 
-----------------------GCAGCGCAAGGAAGUCGAUUa--------------------------- l=21 a=2 
-----------------------GCAGCGCAAGGAAGUCGAUUCG-------------------------- l=22 a=2 
------------------------CAGCGCAAGGAAGUCGAUUCG-------------------------- l=21 a=1 
-------------------------AGCGCAAGGAAGUCGAUUCG-------------------------- l=20 a=1 
-------------------------AGCGCAAGGAAGUCGAUUCGU------------------------- l=21 a=3 
-------------------------AGCGCAAGGAAGUCGAUUCGUUCUUGa------------------- l=27 a=1 
----------------------------GCAAGGAAGUCGAUUCGUUC----------------------- l=20 a=1 
------------------------------AAGGAAGUCGAUUCGUUC----------------------- l=18 a=1 
------------------------------AAGGAAGUCGAUUCGUUCU---------------------- l=19 a=2 
------------------------------AAGGAAGUCGAUUCGUUCUUa-------------------- l=21 a=2 
------------------------------AAGGAAGUCGAUUCGUUCUUG-------------------- l=21 a=4 
------------------------------AAGGAAGUCGAUUCGUUCUUGG------------------- l=22 a=18 
------------------------------AAGGAAGUCGAUUCGUUCUUGa------------------- l=22 a=1 
------------------------------AAGGAAGUCGAUUCGUUCUUGGU------------------ l=23 a=4 
------------------------------AAGGAAGUCGAUUCGUUCUUGGa------------------ l=23 a=1 
-------------------------------AGGAAGUCGAUUCGUUCUUGa------------------- l=21 a=1 
-------------------------------AaGAAGUCGAUUCGUUCUUGGU------------------ l=22 a=1 
-------------------------------AGGAAGUCGAUUCGUUCUUGGa------------------ l=22 a=1 
-------------------------------AGGAAGUCGAUUCGUUCUUGGUC----------------- l=23 a=1 
---------------------------------GAAGUCGAUUCGUUCUUGGUC----------------- l=21 a=1 
---------------------------------GAAGUCGAUUCGUUCUUGGUCa---------------- l=22 a=1 
---------------------------------GAAGUCGAUUCGUUCUUGGUCUC--------------- l=23 a=1 
----------------------------------AAGUCGAUUCGUUCUUGGUCUa--------------- l=22 a=1 
----------------------------------AAGUCGAUUCGUUCUUGGUCUCA-------------- l=23 a=1 
----------------------------------AAGUCGAUUCGUUCUUGGUCUaA-------------- l=23 a=1 
----------------------------------AAGUCGAUUCGUUCUUGGUCUCAG------------- l=24 a=3 
----------------------------------AAGUCGAUUCGUUCUUGGUCUCAGU------------ l=25 a=2 
----------------------------------AAGUCGAUUCGUUCUUGGUCUCAGUG----------- l=26 a=1 
-------------------------------------UCGAUUCGUUCUUGGUCUC--------------- l=19 a=1 
-------------------------------------UCGAUUCGUUCUUGGUCUCA-------------- l=20 a=5 
-------------------------------------UCGAUUCGUUCUUGGUCUCAa------------- l=21 a=8 
-------------------------------------UCGAUUCGUUCUUGGUCUCAG------------- l=21 a=3 
-------------------------------------UCGAUUCGUUCUUGGUCUCAGU------------ l=22 a=3 
-------------------------------------UCGAUUCGUUCUUGGUCUCAGa------------ l=22 a=5 
-------------------------------------UCGAUUCGUUCUUGGUCUCAGUG----------- l=23 a=1 
--------------------------------------CGAUUCGUUCUUGGUCUCAa------------- l=20 a=1 
-----------------------------------------UUCGUUCUUGGUCUCAGUGUG--------- l=21 a=4 
-----------------------------------------UUCGUUCUUGGUCUCAGUGUa--------- l=21 a=1 
-----------------------------------------UUCGUUCUUGGUCUCAGUGUGUa------- l=23 a=4 
-----------------------------------------UUCGUUCUUGGUCUCAGUGUGUC------- l=23 a=6 
-----------------------------------------UUCGUUCUUGGUCUCAGUGUGUCA------ l=24 a=2 
---------------------------------------------UUCUUGGUCUCAGUGUGUCAC----- l=21 a=1 
---------------------------------------------UUCUUGGUCUCAGUGUGUCAa----- l=21 a=1 
---------------------------------------------UUCUUGGUCUCAGUGUGUCACa---- l=22 a=1 
----------------------------------------------UCUUGGUCUCAGUGUGUCACGCG-- l=23 a=1 
------------------------------------------------UUGGUCUCAGUGUGUCACGCGG- l=22 a=1 

mb-00110
ax-1011011
ku-11
ss-111110111000
fn-101
```
