## Supplementary material for "Comprehensive re-analysis of hairpin RNAs in fungi reveals ancestral links": File S1: PID0118.Tre-milR-11.SRR847118.txt

```
species:   Trree
pid:       PID0118
parent:    Tre-milR-11
paralog:   
locus:     GL985064.1:154854-154920
matures:   ['UGGAGACGUGGAGCCGGA', 'AGCCCGCGGAAUCUAAU']
srr:       SRR847118
genome:    /Users/jax/+Genomes/Fungal_genomes/Trree.GCA_000167675.2_v2.0_genomic.fa
alignment: /media/data/njohnson/+SeqLibraries/FunHP_libraries/Kang2013-jt.SRR847118.cram
call:      samtools view /media/data/njohnson/+SeqLibraries/FunHP_libraries/Kang2013-jt.SRR847118.cram GL985064.1:154854-154920

1 out of bounds
1 alignments
1 proper strand
1 stranded perfect matches

        ********************           *******************         
UGCUCAUCUUUGGAGACGUGGAGCCGGAUAGCCUUUCUCUCAGCCCGCGGAAUCUAAUGAUCUGGCA
((((.(((.(((((..(((((.((..((.((.....)).)).)))))))...))))).)))..))))
----------UGGAGACGUGGAGCCGGA--------------------------------------- l=18 a=1 c
-----------------------------------------AGCCCGCGGAAUCUAAU--------- l=17 a=0 c*
----------UGGAGACGUGGAGCCGGA--------------------------------------- l=18 a=1 ma
-----------------------------------------AGCCCGCGGAAUCUAAU--------- l=17 a=0 ma*

----------UGGAGACGUGGAGCCGGA--------------------------------------- l=18 a=1 (c,ma)

mb-01011
ax-1011101
ku-01
ss-100011101110
fn-011
```
