## Supplementary material for "Comprehensive re-analysis of hairpin RNAs in fungi reveals ancestral links": File S1: PID0119.Tre-milR-12.SRR847119.txt

```
species:   Trree
pid:       PID0119
parent:    Tre-milR-12
paralog:   
locus:     GL985068.1:231017-231109
matures:   ['GGUGCGGGCUGGCGGCGG', 'GCCGCGGGCCAAGGACGAC']
srr:       SRR847119
genome:    /Users/jax/+Genomes/Fungal_genomes/Trree.GCA_000167675.2_v2.0_genomic.fa
alignment: /media/data/njohnson/+SeqLibraries/FunHP_libraries/Kang2013-jt.SRR847119.cram
call:      samtools view /media/data/njohnson/+SeqLibraries/FunHP_libraries/Kang2013-jt.SRR847119.cram GL985068.1:231017-231109

4 out of bounds
5 alignments
5 proper strand
5 stranded perfect matches

********************                                                    *********************
GUGGUGCGGGCUGGCGGCGGCGGCGGCGGCGGCGUUGCCAACGAGCGCACGCUGGGCUACAGCCUGUCGGUGCUGCCGCGGGCCAAGGACGAC
((.((.(.((((.(((((((((.(((((((((((((.......))))).))))((((....)))))))).))))))))).))))..).)).))
--GGUGCGGGCUGGCGGCGG------------------------------------------------------------------------- l=18 a=1 c
--------------------------------------------------------------------------GCCGCGGGCCAAGGACGAC l=19 a=0 c*
--GGUGCGGGCUGGCGGCGG------------------------------------------------------------------------- l=18 a=1 ma
--------------------------------------------------------------------------GCCGCGGGCCAAGGACGAC l=19 a=0 ma*

-UGGUGCGGGCUGGCGGCGGCGG---------------------------------------------------------------------- l=22 a=1 
--GGUGCGGGCUGGCGGCGG------------------------------------------------------------------------- l=18 a=1 (c,ma)
-----GCGGGCUGGCGGCGGCGG---------------------------------------------------------------------- l=18 a=1 
------CGGGCUGGCGGCGGCG----------------------------------------------------------------------- l=16 a=1 
----------------------------------------ACGAGCGCACGCUGGGCUACA-------------------------------- l=21 a=1 

mb-01011
ax-1011001
ku-01
ss-100011111100
fn-011
```
