## Supplementary material for "Comprehensive re-analysis of hairpin RNAs in fungi reveals ancestral links": File S1: PID0120.Tre-milR-13.SRR847118.txt

```
species:   Trree
pid:       PID0120
parent:    Tre-milR-13
paralog:   
locus:     GL985073.1:372893-372984
matures:   ['CCAGCAGGACUAUGACGACG', 'UCCCUCACAACCAGCGCC']
srr:       SRR847118
genome:    /Users/jax/+Genomes/Fungal_genomes/Trree.GCA_000167675.2_v2.0_genomic.fa
alignment: /media/data/njohnson/+SeqLibraries/FunHP_libraries/Kang2013-jt.SRR847118.cram
call:      samtools view /media/data/njohnson/+SeqLibraries/FunHP_libraries/Kang2013-jt.SRR847118.cram GL985073.1:372893-372984

0 out of bounds
2 alignments
1 proper strand
1 stranded perfect matches

          **********************                               ********************         
GGGCUUUGUCGACCAGCAGGACUAUGACGACGACUUCCUCGACGAAGAGGAAUACUACCAAGACGUCCCUCACAACCAGCGCCGCAAUGCCC
((((.(((.((....((.((....(((.((((.(((((((......))))).........)).))))..)))...)).))..))))).))))
------------CCAGCAGGACUAUGACGACG------------------------------------------------------------ l=20 a=1 c
-----------------------------------------------------------------UCCCUCACAACCAGCGCC--------- l=18 a=0 c*
------------CCAGCAGGACUAUGACGACG------------------------------------------------------------ l=20 a=1 ma
-----------------------------------------------------------------UCCCUCACAACCAGCGCC--------- l=18 a=0 ma*

------------CCAGCAGGACUAUGACGACG------------------------------------------------------------ l=20 a=1 (c,ma)

mb-01010
ax-1001011
ku-01
ss-110110001100
fn-001
```
