## Supplementary material for "Comprehensive re-analysis of hairpin RNAs in fungi reveals ancestral links": File S1: PID0120.Tre-milR-13.SRR847119.txt

```
species:   Trree
pid:       PID0120
parent:    Tre-milR-13
paralog:   
locus:     GL985073.1:372893-372984
matures:   ['CCAGCAGGACUAUGACGACG', 'UCCCUCACAACCAGCGCC']
srr:       SRR847119
genome:    /Users/jax/+Genomes/Fungal_genomes/Trree.GCA_000167675.2_v2.0_genomic.fa
alignment: /media/data/njohnson/+SeqLibraries/FunHP_libraries/Kang2013-jt.SRR847119.cram
call:      samtools view /media/data/njohnson/+SeqLibraries/FunHP_libraries/Kang2013-jt.SRR847119.cram GL985073.1:372893-372984

1 out of bounds
3 alignments
2 proper strand
1 stranded perfect matches

         ***********************                               *********************        
GGGCUUUGUCGACCAGCAGGACUAUGACGACGACUUCCUCGACGAAGAGGAAUACUACCAAGACGUCCCUCACAACCAGCGCCGCAAUGCCC
((((.(((.((....((.((....(((.((((.(((((((......))))).........)).))))..)))...)).))..))))).))))
------------CCAGCAGGACUAUGACGACG------------------------------------------------------------ l=20 a=0 c
-----------------------------------------------------------------UCCCUCACAACCAGCGCC--------- l=18 a=0 c*
-----------ACCAGCAGGACUAUGACGACG------------------------------------------------------------ l=21 a=1 ma
-----------------------------------------------------------------UCCCUCACAACCAGCGCCG-------- l=19 a=0 ma*

-----------ACCAGCAGGACUAUGACGACG------------------------------------------------------------ l=21 a=1 (ma)
-----------ACCAGCAGGACUAUGACGACGACUUa------------------------------------------------------- l=26 a=1 

mb-01010
ax-1001011
ku-01
ss-100110101100
fn-001
```
