## Supplementary material for "Comprehensive re-analysis of hairpin RNAs in fungi reveals ancestral links": File S1: PID0123.PM-milR-MC3.SRR906436.txt

```
species:   Tamar
pid:       PID0123
parent:    PM-milR-MC3
paralog:   
locus:     AGCC01002316.1:2918-3034
matures:   ['UGAUAUCAAAGUGGGCUAUC', 'UUUGCUGCUUCGCUGUUGAUAUCUUA']
srr:       SRR906436
genome:    /Users/jax/+Genomes/Fungal_genomes/Tamar.AGCC01.1.fa
alignment: /media/data/njohnson/+SeqLibraries/FunHP_libraries/Lau2013-sw.SRR906436.cram
call:      samtools view /media/data/njohnson/+SeqLibraries/FunHP_libraries/Lau2013-sw.SRR906436.cram AGCC01002316.1:2918-3034

19 out of bounds
67 alignments
39 proper strand
24 stranded perfect matches

                        ******************                          ************************                         
GAUUCGGACAUUGGUAUGAUAUCAAAGUGGGCUAUCUCCCAUGGUGCGGAGCCAACUGCCAUUGGUCUCCUAGAGAUUUGCUGCUUCGCUGUUGAUAUCUUACAGCUCUCACAAAUC
((((.(((.....(((.(((((((((((((((.((((((((..(.((((......)))))..))).......)))))..)))....)))).)))))))).))).....)).).))))
----------------UGAUAUCAAAGUGGGCUAUC--------------------------------------------------------------------------------- l=20 a=1 c
----------------------------------------------------------------------------UUUGCUGCUUCGCUGUUGAUAUCUUA--------------- l=26 a=0 c*
----------------------------------------------------------------------UAGAGAUUUGCUGCUUCGCUGU------------------------- l=22 a=4 ma
--------------------------GUGGGCUAUCUCCCAU--------------------------------------------------------------------------- l=16 a=0 ma*

--------------------------------------------------------------------------------------------UGAUAUCUUACAGCUCUCACA---- l=21 a=1 
--------------------------------------------------------------------------------------------UGAUAUCUUACAGCUCUCACAc--- l=22 a=1 
-------------------------------------------------------------------------------------------UUGAUAUCUUACAGCUCUCA------ l=20 a=1 
-----------------------------------------------------------------------------------------UGUUGAUAUCUUACAGCUCUC------- l=21 a=1 
------------------------------------------------------------------------------UGCUGCUUCGCUGUUGAUAUC------------------ l=21 a=2 
----------------------------------------------------------------------------UUUGCUGCUUCGCUGUUGA---------------------- l=19 a=1 
----------------------------------------------------------------------------UUUGCUGCUUCGCUGUUGAUAc------------------- l=22 a=2 
----------------------------------------------------------------------UAGAGAUUUGCUGCUUCGCU--------------------------- l=20 a=2 
----------------------------------------------------------------------UAGAGAUUUGCUGCUUCGCUGU------------------------- l=22 a=4 (ma)
----------------------------------------------------------------------UAGAGAUUUGCUGCUUCGCUGc------------------------- l=22 a=1 
----------------------------------------------------------------------UAGAGAUUUGCUGCUUCGCUGUUGAUAUCU----------------- l=30 a=2 
--------------------------------------------------------------------CCUAGAGAUUUGCUGCUUCGCUGc------------------------- l=24 a=1 
-----------------------------------------------------AACUGCCAUUGGUCUCCUAGc------------------------------------------- l=21 a=1 
-----------------------------------------------GGAGCCAACUGCCAUUGGUCUC------------------------------------------------ l=22 a=1 
----------------------------------------------CGGAGCCAAC------------------------------------------------------------- l=10 a=1 
-----------------------------------------UGGUGCGGAGCCAACUGCCAUc------------------------------------------------------ l=22 a=4 
-----------------------------------------UGGUGCGGAGCCAACUGCCAUUGGUCUCCUAGAGAUUUGCUGCUUCGC---------------------------- l=48 a=1 
--------------------------------UAUCUCCCAUGG------------------------------------------------------------------------- l=12 a=1 
----------------------------uGGCUAUCUCCCAUG-------------------------------------------------------------------------- l=15 a=1 
--------------------------GUGGGCUAUCUCCCAUGGUcC---------------------------------------------------------------------- l=21 a=1 
-----------------------AAAGUGGGCUAUCUCCCAUc-------------------------------------------------------------------------- l=20 a=2 
-------------------UAUCAAAGUGGGCUAUCUCC------------------------------------------------------------------------------ l=20 a=1 
-------------------UAUCAAAGUGGGCUAUCUCCC----------------------------------------------------------------------------- l=21 a=1 
----------------UGAUAUCAAAGUGGGCUAUC--------------------------------------------------------------------------------- l=20 a=1 (c)
----------------UGAUAUCAAAGUGGGCUAUCU-------------------------------------------------------------------------------- l=21 a=1 
----------------UGAUAUCAAAGUGGGCUAUCUCCCAUGGUGCGGAGCCAACUGCCAUc------------------------------------------------------ l=47 a=1 
--------------UAUGAUAUCAAAGUGGGCUAUC--------------------------------------------------------------------------------- l=22 a=1 
-------ACAUUGGUAUGAUAUCAAAGUGGGCUAUCUCCCAUG-------------------------------------------------------------------------- l=36 a=1 

mb-01011
ax-1001011
ku-01
ss-101110101000
fn-101
```
