## Supplementary material for "Comprehensive re-analysis of hairpin RNAs in fungi reveals ancestral links": File S1: PID0123.PM-milR-MC3.SRR922412.txt

```
species:   Tamar
pid:       PID0123
parent:    PM-milR-MC3
paralog:   
locus:     AGCC01002316.1:2918-3034
matures:   ['UGAUAUCAAAGUGGGCUAUC', 'UUUGCUGCUUCGCUGUUGAUAUCUUA']
srr:       SRR922412
genome:    /Users/jax/+Genomes/Fungal_genomes/Tamar.AGCC01.1.fa
alignment: /media/data/njohnson/+SeqLibraries/FunHP_libraries/Lau2013-sw.SRR922412.cram
call:      samtools view /media/data/njohnson/+SeqLibraries/FunHP_libraries/Lau2013-sw.SRR922412.cram AGCC01002316.1:2918-3034

801 out of bounds
5735 alignments
4097 proper strand
1318 stranded perfect matches

              **********************                                      ****************************               
GAUUCGGACAUUGGUAUGAUAUCAAAGUGGGCUAUCUCCCAUGGUGCGGAGCCAACUGCCAUUGGUCUCCUAGAGAUUUGCUGCUUCGCUGUUGAUAUCUUACAGCUCUCACAAAUC
((((.(((.....(((.(((((((((((((((.((((((((..(.((((......)))))..))).......)))))..)))....)))).)))))))).))).....)).).))))
----------------UGAUAUCAAAGUGGGCUAUC--------------------------------------------------------------------------------- l=20 a=340 c
----------------------------------------------------------------------------UUUGCUGCUUCGCUGUUGAUAUCUUA--------------- l=26 a=0 c*
----------------UGAUAUCAAAGUGGGCUAUC--------------------------------------------------------------------------------- l=20 a=340 ma
----------------------------------------------------------------------------UUUGCUGCUUCGCUGUUGAUAUCUUA--------------- l=26 a=0 ma*

------------------------------------------------------------------------------------------------AUCUUACAGCUCUCACAAc-- l=19 a=2 
-----------------------------------------------------------------------------------------------UAUCUUACAGCUCUCACAAc-- l=20 a=7 
-----------------------------------------------------------------------------------------------UAUCUUACAGCUCUCACAAA-- l=20 a=5 
-----------------------------------------------------------------------------------------------UAUCUUACAGCUCUCACAAAU- l=21 a=2 
-----------------------------------------------------------------------------------------------UAUCUUACAGCUCUCACAAAUC l=22 a=3 
--------------------------------------------------------------------------------------------UGAUAUCUUACAGCUCUC------- l=18 a=1 
--------------------------------------------------------------------------------------------UGAUAUCUUACAGCUCUCc------ l=19 a=1 
--------------------------------------------------------------------------------------------UGAUAUCUUACAGCUCUCAC----- l=20 a=2 
--------------------------------------------------------------------------------------------UGAUAUCUUACAGCUCUCACc---- l=21 a=3 
-------------------------------------------------------------------------------------------UUGAUAUCUUACAGCUCUC------- l=19 a=2 
-------------------------------------------------------------------------------------------UUGAUAUCUUACAGCUCUCA------ l=20 a=4 
------------------------------------------------------------------------------------------GUUGAUAUCUUACAGC----------- l=16 a=1 
------------------------------------------------------------------------------------------GUUGAUAUCUUACAGCUCUCA------ l=21 a=1 
-----------------------------------------------------------------------------------------UGUUGAUAUCUUACAGC----------- l=17 a=1 
-----------------------------------------------------------------------------------------UGUUGAUAUCUUACAGCUC--------- l=19 a=2 
-----------------------------------------------------------------------------------------UGUUGAUAUCUUACAGCUCUC------- l=21 a=5 
-----------------------------------------------------------------------------------------UGUUGAUAUCUUACAGCUCUCc------ l=22 a=1 
----------------------------------------------------------------------------------------CUGUUGAUAUCUUACAGCUC--------- l=20 a=1 
----------------------------------------------------------------------------------------CUGUUGAUAUCUUACAGCUCc-------- l=21 a=1 
---------------------------------------------------------------------------------------GCUGUUGAUAUCUUACAG------------ l=18 a=2 
---------------------------------------------------------------------------------------GCUGUUGAUAUCUUACAGC----------- l=19 a=2 
--------------------------------------------------------------------------------------CGCUGUUGAUAUCUUACAG------------ l=19 a=1 
--------------------------------------------------------------------------------------CGCUGUUGAUAUCUUACAGC----------- l=20 a=1 
-------------------------------------------------------------------------------------UCGCUGUUGAUAUCUUAC-------------- l=18 a=7 
-------------------------------------------------------------------------------------UCGCUGUUGAUAUCUUACAGC----------- l=21 a=10 
-------------------------------------------------------------------------------------UCGCUGUUGAUAUCUUACAGCa---------- l=22 a=1 
------------------------------------------------------------------------------------UUCGCUGUUGAUAUCUUAC-------------- l=19 a=16 
------------------------------------------------------------------------------------UUCGCUuUUGAUAUCUUAC-------------- l=19 a=1 
------------------------------------------------------------------------------------UUCGCUGUUGAUAUCUUACc------------- l=20 a=5 
------------------------------------------------------------------------------------UUCGCUGUUGAUAUCUUACA------------- l=20 a=1 
------------------------------------------------------------------------------------UUCGCUGUUGAUAUCUUACAG------------ l=21 a=3 
------------------------------------------------------------------------------------UUCGCUGUUGAUAUCUUACAGC----------- l=22 a=5 
----------------------------------------------------------------------------------GCUUCGCUGUUGAUAUCUc---------------- l=19 a=1 
----------------------------------------------------------------------------------GCUUCGCUGUUGAUAUCUUc--------------- l=20 a=16 
----------------------------------------------------------------------------------GCUUCGCUGUUGAUAUCUUAC-------------- l=21 a=5 
---------------------------------------------------------------------------------UGCUUCGCUGUUGA---------------------- l=14 a=1 
---------------------------------------------------------------------------------UGCUUCGCUGUUGAUAUCUc---------------- l=20 a=7 
---------------------------------------------------------------------------------UGCUUCGCUGUUGAUAUCUUc--------------- l=21 a=49 
---------------------------------------------------------------------------------UGCUUCGCUGUUGAUAUCUUA--------------- l=21 a=2 
---------------------------------------------------------------------------------UGCUUCGCUGUUGAUAUCUUAC-------------- l=22 a=19 
-------------------------------------------------------------------------------GCUGCUUCGCUGUUGc---------------------- l=16 a=1 
-------------------------------------------------------------------------------GCUGCUUCGCUGUUGAU--------------------- l=17 a=1 
-------------------------------------------------------------------------------GCUGCUUCGCUGUUGAUc-------------------- l=18 a=18 
-------------------------------------------------------------------------------GCUGCUUCGCUGUUGAUAc------------------- l=19 a=5 
-------------------------------------------------------------------------------GCUGCUUCGCUGUUGAUAUC------------------ l=20 a=6 
-------------------------------------------------------------------------------GCUGCUUCGCUGUUGAUAcC------------------ l=20 a=1 
-------------------------------------------------------------------------------GCUGCUUCGCUGUUGAUAUCU----------------- l=21 a=1 
------------------------------------------------------------------------------UGCUGCUUCGCUGUUGc---------------------- l=17 a=1 
------------------------------------------------------------------------------UGCUGCUUCGCUGUUGA---------------------- l=17 a=1 
------------------------------------------------------------------------------UGCUGCUUCGCUGUUGAU--------------------- l=18 a=4 
------------------------------------------------------------------------------UGCUGCUUCGCUGUUGAUc-------------------- l=19 a=149 
------------------------------------------------------------------------------UGCUGCUUCGCUGUUGAUA-------------------- l=19 a=2 
------------------------------------------------------------------------------UGCUGCUUCGCUGUUGAUAc------------------- l=20 a=38 
------------------------------------------------------------------------------UGCUGCUUCGCUGUUGAUAU------------------- l=20 a=1 
------------------------------------------------------------------------------UGCUGCUUCGCUGUUGAUAUC------------------ l=21 a=46 
------------------------------------------------------------------------------UGCUGCUUCGCUGUUGAUAcC------------------ l=21 a=6 
------------------------------------------------------------------------------UGCUGCUUCGCUGUUGAUAUCc----------------- l=22 a=4 
------------------------------------------------------------------------------UGCUGCUUCGCUGUUGAUAUCUc---------------- l=23 a=1 
-----------------------------------------------------------------------------UUGCUGCUUCGCUGUUGc---------------------- l=18 a=8 
-----------------------------------------------------------------------------UUGCUGCUUCGCUGUUGA---------------------- l=18 a=1 
-----------------------------------------------------------------------------UUGCUGCUUCGCUGUUGAUc-------------------- l=20 a=21 
----------------------------------------------------------------------------UUUGCUGCUUCGC---------------------------- l=13 a=1 
----------------------------------------------------------------------------UUUGCUGCUUCGCUGc------------------------- l=16 a=2 
----------------------------------------------------------------------------UUUGCUGCUUCGCUGU------------------------- l=16 a=1 
----------------------------------------------------------------------------UUUGCUGCUUCGCUGUUG----------------------- l=18 a=3 
----------------------------------------------------------------------------UUUGCUGCUUCGCUGUUGc---------------------- l=19 a=105 
----------------------------------------------------------------------------UUUGCUGCUUCGCUGUUGA---------------------- l=19 a=16 
----------------------------------------------------------------------------UUUGCUGCUUCGCUGUUGAa--------------------- l=20 a=1 
----------------------------------------------------------------------------UUUGCUGCUUCGCUGUUGAc--------------------- l=20 a=2 
----------------------------------------------------------------------------UUUGCUGCUUCGCUGUUGAU--------------------- l=20 a=5 
----------------------------------------------------------------------------UUUGCUGCUUCGCUGUUGAUc-------------------- l=21 a=196 
----------------------------------------------------------------------------UUUGCUGCUUCGCUGUUGAUA-------------------- l=21 a=8 
----------------------------------------------------------------------------UUUGCUGCUUCGCUGUUaAUA-------------------- l=21 a=1 
----------------------------------------------------------------------------UUUGCUGCUUCGCUGUUGAUu-------------------- l=21 a=1 
----------------------------------------------------------------------------UUUGCUGCUUCGCUGUUGAUAUCUUACAGCUCUC------- l=34 a=1 
---------------------------------------------------------------------------AUUUGCUGCUUCGCUGUU------------------------ l=18 a=1 
---------------------------------------------------------------------------AUUUGCUGCUUCGCUGUUG----------------------- l=19 a=1 
---------------------------------------------------------------------------AUUUGCUGCUUCGCUGUUGc---------------------- l=20 a=30 
---------------------------------------------------------------------------AUUUGCUGCUUCGCUGUUGA---------------------- l=20 a=3 
--------------------------------------------------------------------------GAUUUGCUGCUUCGC---------------------------- l=15 a=1 
--------------------------------------------------------------------------GAUUUGCUGCUUCGCUG-------------------------- l=17 a=1 
--------------------------------------------------------------------------GAUUUGCUGCUUCGCUGc------------------------- l=18 a=17 
--------------------------------------------------------------------------GAUUUGCUGCUUCGCUGU------------------------- l=18 a=4 
--------------------------------------------------------------------------GAUUUGCUGCUUCGCUGUUc----------------------- l=20 a=1 
--------------------------------------------------------------------------GAUUUGCUGCUUCGCUGUUGc---------------------- l=21 a=124 
--------------------------------------------------------------------------GAUUUGCUGCUUCGCUGUUGA---------------------- l=21 a=1 
-------------------------------------------------------------------------AGAUUUGCUGCUUCGC---------------------------- l=16 a=1 
-------------------------------------------------------------------------AGAUUUGCUGCUUCGCUGc------------------------- l=19 a=4 
-------------------------------------------------------------------------AGAUUUGCUGCUUCGCUGUU------------------------ l=20 a=1 
-------------------------------------------------------------------------AGAUUUGCUGCUUCGCUGUUGc---------------------- l=22 a=16 
------------------------------------------------------------------------GAGAUUUGCUGCUUCGCUG-------------------------- l=19 a=1 
------------------------------------------------------------------------GAGAUUUGCUGCUUCGCUGc------------------------- l=20 a=7 
-----------------------------------------------------------------------AGAGAUUUGCUGCUUCGC---------------------------- l=18 a=4 
-----------------------------------------------------------------------AGAGAUUUGCUGCUUCGCUc-------------------------- l=20 a=1 
-----------------------------------------------------------------------AGAGAUUUGCUGCUUCGCUGc------------------------- l=21 a=78 
----------------------------------------------------------------------UAGAGAUUUGCUGCUUC------------------------------ l=17 a=2 
----------------------------------------------------------------------UAGAGAUUUGCUGCUUCGC---------------------------- l=19 a=97 
----------------------------------------------------------------------UAGAGAUUUGCcGCUUCGC---------------------------- l=19 a=1 
----------------------------------------------------------------------UAGAGAUUUGCUGCUUCGCU--------------------------- l=20 a=23 
----------------------------------------------------------------------UAGAGAUUUGCUGCUUCGCUG-------------------------- l=21 a=23 
----------------------------------------------------------------------UAGAGAUUUGCUGCUUCGCUc-------------------------- l=21 a=1 
----------------------------------------------------------------------UAGAGAUUUGCUGCUUCGCUGc------------------------- l=22 a=254 
----------------------------------------------------------------------UAGAGAUUUGCUGCUUCGCUGU------------------------- l=22 a=17 
----------------------------------------------------------------------UAGAGAUUUGCUGCUUCGCUGUUGc---------------------- l=25 a=2 
--------------------------------------------------------------------CCUAGAGAUUUGCUGCU-------------------------------- l=17 a=4 
--------------------------------------------------------------------CCUAGAGAUUUGCUGCUU------------------------------- l=18 a=1 
--------------------------------------------------------------------CCUAGAGAUUUGCUGCUUCGC---------------------------- l=21 a=19 
-------------------------------------------------------------------UCCUAGAGAUUUGCU----------------------------------- l=15 a=1 
-------------------------------------------------------------------UCCUAGAGAUUUGCUGC--------------------------------- l=17 a=2 
-------------------------------------------------------------------UCCUAGAGAUUUGCUGCU-------------------------------- l=18 a=4 
-------------------------------------------------------------------UCCUAGAGAUUUGCUGCUc------------------------------- l=19 a=4 
-------------------------------------------------------------------UCCUAGAGAUUUGCUGCUUa------------------------------ l=20 a=1 
-------------------------------------------------------------------UCCUAGAGAUUUGCUGCUUC------------------------------ l=20 a=2 
-------------------------------------------------------------------UCCUAGAGAUUUGCUGCUcC------------------------------ l=20 a=3 
-------------------------------------------------------------------UCCUAGAGAUUUGCUGCUaC------------------------------ l=20 a=1 
-------------------------------------------------------------------UCCUAGAGAUUUGCUGCUUCGC---------------------------- l=22 a=26 
-------------------------------------------------------------------UCCUAGAGAUUUGCcGCUUCGC---------------------------- l=22 a=1 
------------------------------------------------------------------CUCCUAGAGAUUUGCUGCc-------------------------------- l=19 a=1 
-----------------------------------------------------------------UCUCCUAGAGAUUUGCUGC--------------------------------- l=19 a=1 
----------------------------------------------------------------GUCUCCUAGAGAUUUGCUGC--------------------------------- l=20 a=1 
---------------------------------------------------------------GGUCUCCUAGAGAUUUGCUGC--------------------------------- l=21 a=13 
---------------------------------------------------------------GuUCUCCUAGAGAUUUGCUGC--------------------------------- l=21 a=1 
---------------------------------------------------------------GGUCUCCUAGAGAUUUGCUGa--------------------------------- l=21 a=1 
--------------------------------------------------------------UGGUCUCCUAGAGAUUUGCc----------------------------------- l=20 a=1 
--------------------------------------------------------------UGGUCUCCUAGAGAUUUGCU----------------------------------- l=20 a=1 
--------------------------------------------------------------UGGUCUCCUAGAGAUUUGCUG---------------------------------- l=21 a=1 
--------------------------------------------------------------UGGUCUCCUAGAGAUUUGCUGC--------------------------------- l=22 a=3 
-------------------------------------------------------------UUGGUCUCCUAGAGAUU--------------------------------------- l=17 a=1 
-------------------------------------------------------------UUGGUCUCCUAGAGAUUa-------------------------------------- l=18 a=1 
-------------------------------------------------------------UUGGUCUCCUAGAGAUUUGC------------------------------------ l=20 a=1 
-------------------------------------------------------------UUGGUCUCCUAGAGAUUUGCc----------------------------------- l=21 a=3 
-------------------------------------------------------------UUGGUCUCCUAcAGAUUUGCU----------------------------------- l=21 a=1 
-------------------------------------------------------------UUGGUCUCCUAGAGAUUUGCU----------------------------------- l=21 a=1 
------------------------------------------------------------AUUGGUCUCCUAGAGAUc--------------------------------------- l=18 a=2 
-----------------------------------------------------------CAUUGGUCUCCUAGAG------------------------------------------ l=16 a=1 
-----------------------------------------------------------CAUUGGUCUCCUAGAGAUc--------------------------------------- l=19 a=18 
-----------------------------------------------------------CAUUGGUCUCCUAGAGAUa--------------------------------------- l=19 a=1 
-----------------------------------------------------------CAUUGGUCUCCUAGAGAUU--------------------------------------- l=19 a=1 
---------------------------------------------------------GCCAUUGGUCUCCUAG-------------------------------------------- l=16 a=3 
---------------------------------------------------------GCCAUUGGUCUCCUAGc------------------------------------------- l=17 a=1 
---------------------------------------------------------GCCAUUGGUCUCCUAGAG------------------------------------------ l=18 a=1 
---------------------------------------------------------GCCAUUGGUCUCCUAGAGc----------------------------------------- l=19 a=38 
---------------------------------------------------------GCCAUUGGUCUCCUAGAGAU---------------------------------------- l=20 a=1 
---------------------------------------------------------GCCAUUGGUCUCCUAGAGAUc--------------------------------------- l=21 a=66 
---------------------------------------------------------GCCAUUGGUCUCCUAGAGAUU--------------------------------------- l=21 a=4 
---------------------------------------------------------GCCAUUGGUCUCCUAGAGAUa--------------------------------------- l=21 a=1 
--------------------------------------------------------UGCCAUUGGUC-------------------------------------------------- l=11 a=1 
--------------------------------------------------------UGCCAUUGGUCUCCUAG-------------------------------------------- l=17 a=4 
--------------------------------------------------------UGCCAUUGGUCUCCUAGc------------------------------------------- l=18 a=4 
--------------------------------------------------------UGCCAUUGGUCUCCUAGAc------------------------------------------ l=19 a=1 
--------------------------------------------------------UGCCAUUGGUCUCCUAGAG------------------------------------------ l=19 a=1 
--------------------------------------------------------UGCCAUUGGUCUCCUAGAGc----------------------------------------- l=20 a=576 
--------------------------------------------------------UGCCAUUGGUCUCCUAGAGAU---------------------------------------- l=21 a=1 
--------------------------------------------------------UGCCAUUGGUCUCCUAGAGAUa--------------------------------------- l=22 a=9 
--------------------------------------------------------UGCCAUUGGUCUCCUAGAGAUc--------------------------------------- l=22 a=59 
--------------------------------------------------------UGCCAUUGGUCUCCUAGAGAUU--------------------------------------- l=22 a=3 
-------------------------------------------------------CUGCCAUUGGUCUCCUAGc------------------------------------------- l=19 a=1 
------------------------------------------------------ACUGCCAUUGGUCUCCUAGc------------------------------------------- l=20 a=19 
------------------------------------------------------ACUGCCAUUGGUCUCCUAGAc------------------------------------------ l=21 a=1 
------------------------------------------------------ACUGCCAUUGGUCUCCUAGAGc----------------------------------------- l=22 a=11 
-----------------------------------------------------AACUGCCAUUGGUCUCCUAc-------------------------------------------- l=20 a=2 
-----------------------------------------------------AACUGCCAUUGGUCUCCUAGc------------------------------------------- l=21 a=6 
----------------------------------------------------CAACUGCCAUUGGUCUCCUAGc------------------------------------------- l=22 a=3 
-------------------------------------------------AGCCAACUGCCAUUGGUa-------------------------------------------------- l=18 a=1 
-------------------------------------------------AGCCAACUGCCAUUGGUC-------------------------------------------------- l=18 a=1 
------------------------------------------------GAGCCAACUGCCAUUGGUC-------------------------------------------------- l=19 a=2 
------------------------------------------------GAGCCAACUGCCAUUGGUCU------------------------------------------------- l=20 a=1 
-----------------------------------------------GGAGCCAACUGCCAUUGG---------------------------------------------------- l=18 a=1 
-----------------------------------------------GGAGCCAACUGCCAUUGc---------------------------------------------------- l=18 a=1 
-----------------------------------------------GGAGCCAACUGCCAUUGGU--------------------------------------------------- l=19 a=1 
-----------------------------------------------GGAGCCAACUGCCAUUGGUC-------------------------------------------------- l=20 a=88 
-----------------------------------------------GGAGCCAACUGCCAUUGGUu-------------------------------------------------- l=20 a=1 
-----------------------------------------------GGAaCCAACUGCCAUUGGUC-------------------------------------------------- l=20 a=1 
-----------------------------------------------GGAGCCAACUGCCAUUGGUCc------------------------------------------------- l=21 a=18 
----------------------------------------------CGGAGCCAACUGCCAUUGGUC-------------------------------------------------- l=21 a=10 
----------------------------------------------CGGAGCCAACcGCCAUUGGUC-------------------------------------------------- l=21 a=1 
---------------------------------------------GCGGAGCCAACUGCCAUc------------------------------------------------------ l=18 a=1 
---------------------------------------------GCGGAGCCAACUGCCAUUGc---------------------------------------------------- l=20 a=2 
---------------------------------------------GCGGAGCCAACUGCCAUUGGUa-------------------------------------------------- l=22 a=1 
--------------------------------------------UGCGGAGCCAACUGCC--------------------------------------------------------- l=16 a=1 
--------------------------------------------UGCGGAGCCAACUGCCAUc------------------------------------------------------ l=19 a=3 
--------------------------------------------UGCGGAGCCAACUGCCAUUGc---------------------------------------------------- l=21 a=49 
--------------------------------------------UGCGGAGCCAACUGCCAUUGG---------------------------------------------------- l=21 a=1 
--------------------------------------------UGCGGAGCCAACUGCCAUUGa---------------------------------------------------- l=21 a=1 
--------------------------------------------UGCGGAGCCAACUGCCAUUGGUC-------------------------------------------------- l=23 a=6 
--------------------------------------------UGCGGAGCCAACUGCCAUUGGaC-------------------------------------------------- l=23 a=1 
--------------------------------------------UGCGGAGCCAACUGCCAUUGGUCUCCUAGc------------------------------------------- l=30 a=1 
-------------------------------------------GUGCGGAGCCAACUGCCAU------------------------------------------------------- l=19 a=1 
-------------------------------------------GUGCGGAGCCAACUGCCAUa------------------------------------------------------ l=20 a=3 
-------------------------------------------GUGCGGAGCCAACUGCCAUUGc---------------------------------------------------- l=22 a=1 
------------------------------------------GGUGCGGAGCCAACUGCCc-------------------------------------------------------- l=19 a=19 
------------------------------------------GGUGCGGAGCCAACUGCCAUc------------------------------------------------------ l=21 a=6 
------------------------------------------GGUGCGGAGCCAACUGCCAUU------------------------------------------------------ l=21 a=1 
-----------------------------------------UGGUGCGGAGCC---------------------------------------------------------------- l=12 a=1 
-----------------------------------------UGGUGgGGAGCCA--------------------------------------------------------------- l=13 a=1 
-----------------------------------------UGGUGCGGAGCCAACUGCC--------------------------------------------------------- l=19 a=7 
-----------------------------------------UaGUGCGGAGCCAACUGCC--------------------------------------------------------- l=19 a=1 
-----------------------------------------UGGUGCGGAGCCAACUGCCc-------------------------------------------------------- l=20 a=111 
-----------------------------------------UGGUGCGGAGCCAACUGCCA-------------------------------------------------------- l=20 a=2 
-----------------------------------------UGGUGCGGAGCCAACUGCCu-------------------------------------------------------- l=20 a=1 
-----------------------------------------UGGUGCGGAGCCAACUGCCAU------------------------------------------------------- l=21 a=9 
-----------------------------------------UGGUGCGGAGCCAACUGCCAc------------------------------------------------------- l=21 a=2 
-----------------------------------------UGGUGCGGAGCCAACUGCCAUU------------------------------------------------------ l=22 a=2 
-----------------------------------------UGGUGCGGAGCCAACUGCCAUc------------------------------------------------------ l=22 a=198 
-----------------------------------------UGGUGCGGAGCCAACUGCCAUa------------------------------------------------------ l=22 a=3 
----------------------------------------AUGGUGCGGAGCCAACUGCC--------------------------------------------------------- l=20 a=1 
----------------------------------------AUGGUGCGGAGCCAACUGCCc-------------------------------------------------------- l=21 a=2 
--------------------------------------CCAUGGUGuGGAGCCAACUGCC--------------------------------------------------------- l=22 a=1 
--------------------------------------CCAUGGUGCGGAGCCAACUGCC--------------------------------------------------------- l=22 a=1 
-------------------------------------CCCAUGGUGCGGAGCCAcC------------------------------------------------------------- l=19 a=1 
------------------------------------UCCCAUGGUGCGGAGCCA--------------------------------------------------------------- l=18 a=1 
------------------------------------UCCCAUGGUGCGGAGCCAAC------------------------------------------------------------- l=20 a=10 
------------------------------------UCCCAUGGcGCGGAGCCAAC------------------------------------------------------------- l=20 a=1 
------------------------------------UCCCAUGGUGCGGAGCCAACc------------------------------------------------------------ l=21 a=1 
------------------------------------UCCCAUGGUGCGGAGCCAACU------------------------------------------------------------ l=21 a=1 
----------------------------------UCUCCCAUGGUGCGGAGC----------------------------------------------------------------- l=18 a=1 
----------------------------------UCUCCCAUGGUGCGGAGCCA--------------------------------------------------------------- l=20 a=1 
----------------------------------UCUCCCAUGGUGCGGAGCCAAC------------------------------------------------------------- l=22 a=1 
---------------------------------AUCUCCCAUGG------------------------------------------------------------------------- l=11 a=1 
--------------------------------UAUCUCCCAUGGU------------------------------------------------------------------------ l=13 a=2 
--------------------------------UAUCUCCCAUGGUGCGG-------------------------------------------------------------------- l=17 a=11 
--------------------------------UAUCUCCCAUGGUGCGGA------------------------------------------------------------------- l=18 a=1 
--------------------------------UAUCUCCCAUGGUGCGGAG------------------------------------------------------------------ l=19 a=3 
--------------------------------UAUCUCCCAUGGUGCGGAGC----------------------------------------------------------------- l=20 a=6 
--------------------------------UAUCUCCCAUGGUGCGGAGCC---------------------------------------------------------------- l=21 a=1 
-------------------------------CUAUCUCCCAUGGUGCGGAGC----------------------------------------------------------------- l=21 a=2 
------------------------------GCUAUCUCCCAUGGUGCGGA------------------------------------------------------------------- l=20 a=1 
------------------------------GCUAUCUCCCAUGGUGCGGAG------------------------------------------------------------------ l=21 a=2 
------------------------------GCUAUCUCCCAUGGUGCGGAGC----------------------------------------------------------------- l=22 a=12 
------------------------------GCUAUCUCCCAUGGUGCGGAGa----------------------------------------------------------------- l=22 a=1 
-----------------------------GGCUAUCUCCCAUGGUGCGGAGC----------------------------------------------------------------- l=23 a=4 
----------------------------GGGCUAUCUCCCAUGGUGCc--------------------------------------------------------------------- l=20 a=1 
----------------------------GGGCUAUCUCCCAUGGUGCGc-------------------------------------------------------------------- l=21 a=1 
----------------------------GGGCUAUCUCCCAUGGUGCGGc------------------------------------------------------------------- l=22 a=1 
----------------------------GGGCUAUCUCCCAUGGUGCGGAG------------------------------------------------------------------ l=23 a=1 
----------------------------GGGCUAUCUCCCAUGGUGCGGAGC----------------------------------------------------------------- l=24 a=30 
----------------------------GGGCUAUCUCCCAUGGUGCGGAGa----------------------------------------------------------------- l=24 a=1 
---------------------------UGGGCUAUCUCCC----------------------------------------------------------------------------- l=13 a=1 
---------------------------UGGGCUAUCUCCCAUGGUcC---------------------------------------------------------------------- l=20 a=2 
---------------------------UGGGCUAUCUCCCAUGGUGCG--------------------------------------------------------------------- l=21 a=1 
---------------------------UGGGCUAUCUCCCAUGGUGCGG-------------------------------------------------------------------- l=22 a=10 
---------------------------UGGGCUAUCUCCCAUGGUGCGc-------------------------------------------------------------------- l=22 a=2 
---------------------------UGGGCUAUCUCCCAUGGUGCGGAGC----------------------------------------------------------------- l=25 a=2 
--------------------------GUGGGCUAUCUCCCAUG-------------------------------------------------------------------------- l=17 a=3 
--------------------------GUGGGCUAUCUCCCAUGGUGCGGAGa----------------------------------------------------------------- l=26 a=2 
------------------------AAGUGGGCUAUCUCCCAUc-------------------------------------------------------------------------- l=19 a=3 
-----------------------AAAGUGGGCUAUCUCC------------------------------------------------------------------------------ l=16 a=1 
-----------------------AAAGUGGGCUAUCUCCC----------------------------------------------------------------------------- l=17 a=1 
-----------------------AAAGUGGGCUAUCUCCCc---------------------------------------------------------------------------- l=18 a=1 
-----------------------AAAGUGGGCUAUCUCCCAUc-------------------------------------------------------------------------- l=20 a=184 
-----------------------AAAGUGGGCUAUCUCCCAUG-------------------------------------------------------------------------- l=20 a=3 
-----------------------AAAGUGGGCUAUCUCCCAUa-------------------------------------------------------------------------- l=20 a=1 
----------------------CAAAGUGGGCUAUCUCCC----------------------------------------------------------------------------- l=18 a=1 
----------------------CAAAGUGGGCUAUCUCCCc---------------------------------------------------------------------------- l=19 a=1 
----------------------CAAAGUGGGCUAUCUCCCAUc-------------------------------------------------------------------------- l=21 a=8 
----------------------CAAAGUGGGCUAUCUCCCAUa-------------------------------------------------------------------------- l=21 a=1 
---------------------UCAAAGUGGGCUAUCUC------------------------------------------------------------------------------- l=17 a=1 
---------------------UCAAAGUGGaCUAUCUCC------------------------------------------------------------------------------ l=18 a=1 
---------------------UCAAAGUGGGCUAUCUCC------------------------------------------------------------------------------ l=18 a=1 
---------------------UCAAAGUGGGCUAUCUCCC----------------------------------------------------------------------------- l=19 a=23 
---------------------UCAAAGUGGGCUAUCUCCCc---------------------------------------------------------------------------- l=20 a=29 
---------------------UCAAAGUGGGCUAUCUCCCA---------------------------------------------------------------------------- l=20 a=5 
---------------------UCAAAGUGGGCUAUCUCCCAUG-------------------------------------------------------------------------- l=22 a=10 
---------------------UCAAAGUGGGCUAUCUCCCAUc-------------------------------------------------------------------------- l=22 a=46 
---------------------UCAAAGUGGGCUAUCUCCCAUa-------------------------------------------------------------------------- l=22 a=5 
--------------------AUCAAAGUGGGCUAUCUCCC----------------------------------------------------------------------------- l=20 a=8 
--------------------AUCAAAGUGGGCUAUCaCCC----------------------------------------------------------------------------- l=20 a=1 
--------------------AUCAAAGgGGGCUAUCUCCCA---------------------------------------------------------------------------- l=21 a=1 
--------------------AUCAAAGUGGGCUAUCUCCCAUG-------------------------------------------------------------------------- l=23 a=2 
-------------------UAUCAAAGUGGGCUAUCUC------------------------------------------------------------------------------- l=19 a=7 
-------------------UAUCAAAGgGGGCUAUCUC------------------------------------------------------------------------------- l=19 a=1 
-------------------UAUCAAAGUGGGCUAUCUCC------------------------------------------------------------------------------ l=20 a=28 
-------------------UAUCAAAGUGGGCUAUCUCa------------------------------------------------------------------------------ l=20 a=1 
-------------------UAUCAAAGUGGGCUAUCUCCC----------------------------------------------------------------------------- l=21 a=56 
-------------------UAUCAAAuUGGGCUAUCUCCC----------------------------------------------------------------------------- l=21 a=1 
-------------------UAUCAAAGUGGGCUAUCUCCCc---------------------------------------------------------------------------- l=22 a=1 
-----------------GAUAUCAAAGUGGGCUA----------------------------------------------------------------------------------- l=17 a=1 
-----------------GAUAUCAAAGUGGGCUAc---------------------------------------------------------------------------------- l=18 a=1 
-----------------GAUAUCAAAGUGGGCUAUC--------------------------------------------------------------------------------- l=19 a=10 
-----------------GAUAUCAAAGUGGGCUAcC--------------------------------------------------------------------------------- l=19 a=2 
-----------------GAUAUCAAAGUGGGCUAaC--------------------------------------------------------------------------------- l=19 a=1 
-----------------GAUAUCAAAGUGGGCUAUCc-------------------------------------------------------------------------------- l=20 a=2 
----------------UGAUAUCAAAGUGGGC------------------------------------------------------------------------------------- l=16 a=1 
----------------UGAUAUCAAAGUGGGCUA----------------------------------------------------------------------------------- l=18 a=9 
----------------UGAUAUCAAAGUGGGCUc----------------------------------------------------------------------------------- l=18 a=1 
----------------UGAUAUCAAAGUGGGCUAc---------------------------------------------------------------------------------- l=19 a=2 
----------------UGAUAUCAAAGUGGuCUAUC--------------------------------------------------------------------------------- l=20 a=1 
----------------UGAUAUCAAAGUGGGCUAUC--------------------------------------------------------------------------------- l=20 a=340 (c,ma)
----------------UuAUAUCAAAGUGGGCUAUC--------------------------------------------------------------------------------- l=20 a=1 
----------------UGAUAUCAAAGUGGGCUAUu--------------------------------------------------------------------------------- l=20 a=1 
----------------UGAUAUCAAAGUGGGCUAcC--------------------------------------------------------------------------------- l=20 a=1 
----------------UGAUAUCAAAGUGGGCUAUCU-------------------------------------------------------------------------------- l=21 a=1 
----------------UGAUAUCAAAGUGGGCUAUCUCCCAUG-------------------------------------------------------------------------- l=27 a=1 
---------------AUGAUAUCAAAGUGGGCUA----------------------------------------------------------------------------------- l=19 a=2 
---------------AUGAUAUCAAAGUGGGCUAc---------------------------------------------------------------------------------- l=20 a=2 
---------------AUGAUAUCAAAGUGGGCUAUC--------------------------------------------------------------------------------- l=21 a=46 
--------------UAUGAUAUCAAAGUGG--------------------------------------------------------------------------------------- l=16 a=2 
--------------UAUGAUAUCAAAGUGGGCUA----------------------------------------------------------------------------------- l=20 a=1 
--------------UAUGAUAUCAAAGUGGGCUAU---------------------------------------------------------------------------------- l=21 a=1 
--------------UAUGAUAUCAAAGUGGGCUAUC--------------------------------------------------------------------------------- l=22 a=13 
-------------GUAUGAUAUCAAAGUGGGCUAc---------------------------------------------------------------------------------- l=22 a=1 
-----------UGGUAUGAUAUCAAAGUGGG-------------------------------------------------------------------------------------- l=20 a=5 
-----------UGGUAUGAUAUCAAAGUGGGC------------------------------------------------------------------------------------- l=21 a=1 
----------UUGGUAUGAUAUCAAAGUGGG-------------------------------------------------------------------------------------- l=21 a=2 
--UUCGGACAUUGGUAUGAUAUC---------------------------------------------------------------------------------------------- l=21 a=2 
GAUUCGGACAUUGGUAUGAUc------------------------------------------------------------------------------------------------ l=21 a=2 

mb-01011
ax-1011011
ku-11
ss-111110111000
fn-101
```
