## Supplementary material for "Comprehensive re-analysis of hairpin RNAs in fungi reveals ancestral links": File S1: PID0125.PM-milR-MC5.SRR906436.txt

```
species:   Tamar
pid:       PID0125
parent:    PM-milR-MC5
paralog:   
locus:     AGCC01002243.1:9592-9735
matures:   ['UUGCUAUGAUGAAAGCUGAGCA', 'CUCUGUUUUGUUCAUUGAUU']
srr:       SRR906436
genome:    /Users/jax/+Genomes/Fungal_genomes/Tamar.AGCC01.1.fa
alignment: /media/data/njohnson/+SeqLibraries/FunHP_libraries/Lau2013-sw.SRR906436.cram
call:      samtools view /media/data/njohnson/+SeqLibraries/FunHP_libraries/Lau2013-sw.SRR906436.cram AGCC01002243.1:9592-9735

0 out of bounds
54 alignments
53 proper strand
52 stranded perfect matches

                          ************************                                                  **********************                      
UGAAAAGAUCAUCCAGUGGCUCAGGAGAUUGCUAUGAUGAAAGCUGAGCAUAUGAACCAACGCGCCGGUUGCCUUUGGCCACUGUACUCCGUACUCAGAUUACUCUGUUUUGUUCAUUGAUUUUUUUUGUUACUAUUUUUGUCG
.((((((((.....((((((..((((((((...((((..(((((.(((....(((....(((...((((.(((...))).)))).....)))..))).....))).)))))..)))).))))))))..)))))))))))).)).
----------------------------UUGCUAUGAUGAAAGCUGAGCA---------------------------------------------------------------------------------------------- l=22 a=36 c
------------------------------------------------------------------------------------------------------CUCUGUUUUGUUCAUUGAUU---------------------- l=20 a=0 c*
----------------------------UUGCUAUGAUGAAAGCUGAGCA---------------------------------------------------------------------------------------------- l=22 a=36 ma
------------------------------------------------------------------------------------------------------CUCUGUUUUGUUCAUUGAUU---------------------- l=20 a=0 ma*

----------------------------UUGCUAUGAUGAAAGCUGAGCA---------------------------------------------------------------------------------------------- l=22 a=36 (c,ma)
----------------------------UUGCUAUGAUGAAAGCUGAGCAU--------------------------------------------------------------------------------------------- l=23 a=1 
----------------------------UUGCUAUGAUGAAAGCUGAGCAUA-------------------------------------------------------------------------------------------- l=24 a=11 
-----------------------------UGCUAUGAUGAAAGCUGAG------------------------------------------------------------------------------------------------ l=19 a=1 
-----------------------------UGCUAUGAUGAAAGCaGAG------------------------------------------------------------------------------------------------ l=19 a=1 
-----------------------------UGCUAUGAUGAAAGCUGAGCA---------------------------------------------------------------------------------------------- l=21 a=2 
-----------------------------UGCUAUGAUGAAAGCUGAGCAUA-------------------------------------------------------------------------------------------- l=23 a=1 

mb-01011
ax-1001011
ku-11
ss-111111101110
fn-111
```
