## Supplementary material for "Comprehensive re-analysis of hairpin RNAs in fungi reveals ancestral links": File S1: PID0125.PM-milR-MC5.SRR922412.txt

```
species:   Tamar
pid:       PID0125
parent:    PM-milR-MC5
paralog:   
locus:     AGCC01002243.1:9592-9735
matures:   ['UUGCUAUGAUGAAAGCUGAGCA', 'CUCUGUUUUGUUCAUUGAUU']
srr:       SRR922412
genome:    /Users/jax/+Genomes/Fungal_genomes/Tamar.AGCC01.1.fa
alignment: /media/data/njohnson/+SeqLibraries/FunHP_libraries/Lau2013-sw.SRR922412.cram
call:      samtools view /media/data/njohnson/+SeqLibraries/FunHP_libraries/Lau2013-sw.SRR922412.cram AGCC01002243.1:9592-9735

1 out of bounds
200 alignments
184 proper strand
177 stranded perfect matches

                          ************************                                                  **********************                      
UGAAAAGAUCAUCCAGUGGCUCAGGAGAUUGCUAUGAUGAAAGCUGAGCAUAUGAACCAACGCGCCGGUUGCCUUUGGCCACUGUACUCCGUACUCAGAUUACUCUGUUUUGUUCAUUGAUUUUUUUUGUUACUAUUUUUGUCG
.((((((((.....((((((..((((((((...((((..(((((.(((....(((....(((...((((.(((...))).)))).....)))..))).....))).)))))..)))).))))))))..)))))))))))).)).
----------------------------UUGCUAUGAUGAAAGCUGAGCA---------------------------------------------------------------------------------------------- l=22 a=126 c
------------------------------------------------------------------------------------------------------CUCUGUUUUGUUCAUUGAUU---------------------- l=20 a=0 c*
----------------------------UUGCUAUGAUGAAAGCUGAGCA---------------------------------------------------------------------------------------------- l=22 a=126 ma
------------------------------------------------------------------------------------------------------CUCUGUUUUGUUCAUUGAUU---------------------- l=20 a=0 ma*

---------------------CAGGAGAUUGCUAUGAUGAAAGCUGAGCAUA-------------------------------------------------------------------------------------------- l=31 a=1 
--------------------------GAUUGCUAUGAUGAAAGCUGAGCAUA-------------------------------------------------------------------------------------------- l=26 a=1 
---------------------------AUUGCUAUGAUGAAAGCUGAGCAUA-------------------------------------------------------------------------------------------- l=25 a=1 
----------------------------UUGCUAUGAUGAAAGCUGAGC----------------------------------------------------------------------------------------------- l=21 a=9 
----------------------------UUGCUAUGAUGAAAuCUGAGC----------------------------------------------------------------------------------------------- l=21 a=1 
----------------------------UUGCUAUGAUGAAAGCUGAGCA---------------------------------------------------------------------------------------------- l=22 a=126 (c,ma)
----------------------------UUGCUAUcAUGAAAGCUGAGCA---------------------------------------------------------------------------------------------- l=22 a=1 
----------------------------UUGCUAUGAUGAAAGCUaAGCA---------------------------------------------------------------------------------------------- l=22 a=1 
----------------------------UUGCUuUGAUGAAAGCUGAGCA---------------------------------------------------------------------------------------------- l=22 a=1 
----------------------------UUGCUAUGAUuAAAGCUGAGCA---------------------------------------------------------------------------------------------- l=22 a=1 
----------------------------UUGCUAUGAUGAAAGCUGAGCAU--------------------------------------------------------------------------------------------- l=23 a=1 
----------------------------UUGCUAUGAUGAAAGCUGAGCAUA-------------------------------------------------------------------------------------------- l=24 a=32 
----------------------------UUGCUAUGAUGAAAGCUGAGCgUA-------------------------------------------------------------------------------------------- l=24 a=1 
-----------------------------UGCUAUGAUGAAAGCUGAGC----------------------------------------------------------------------------------------------- l=20 a=1 
-----------------------------UGCUAUGAUGAAAGCUGAGCA---------------------------------------------------------------------------------------------- l=21 a=5 
-----------------------------------------------------------------------------GCCACUGUACUCCGUACUCAGc--------------------------------------------- l=22 a=1 

mb-01111
ax-1001011
ku-01
ss-111111101110
fn-111
```
