## Supplementary material for "Comprehensive re-analysis of hairpin RNAs in fungi reveals ancestral links": File S1: PID0126.PM-milR-MC6.SRR906436.txt

```
species:   Tamar
pid:       PID0126
parent:    PM-milR-MC6
paralog:   
locus:     AGCC01002261.1:13289-13377
matures:   ['AACGUUUAAAUUUCCGAUACAAUU', 'UUCGAGGAGAUUGAUGACCACCG']
srr:       SRR906436
genome:    /Users/jax/+Genomes/Fungal_genomes/Tamar.AGCC01.1.fa
alignment: /media/data/njohnson/+SeqLibraries/FunHP_libraries/Lau2013-sw.SRR906436.cram
call:      samtools view /media/data/njohnson/+SeqLibraries/FunHP_libraries/Lau2013-sw.SRR906436.cram AGCC01002261.1:13289-13377

53 out of bounds
93 alignments
93 proper strand
92 stranded perfect matches

           ***************                               *************                   
UUAACGUUUAAAUUUCCGAUACAAUUCUGACUUCUUUCUGUCUAGGCUACAUUGGCGAGUUCGAGGAGAUUGAUGACCACCGCUCUGGC
....((((..(((((((.....(((((.(((........)))...((((...)))))))))...))))))))))).(((......))).
--AACGUUUAAAUUUCCGAUACAAUU--------------------------------------------------------------- l=24 a=6 c
-----------------------------------------------------------UUCGAGGAGAUUGAUGACCACCG------- l=23 a=0 c*
-------------UUCCGAUACAAUU--------------------------------------------------------------- l=13 a=18 ma
-----------------------------------------------------------UUCGAGGAGAU------------------- l=11 a=0 ma*

---------------CCGAUACAAUU--------------------------------------------------------------- l=11 a=4 
--------------UCCGAUACAAUU--------------------------------------------------------------- l=12 a=3 
-------------UUCCGAUACAAUU--------------------------------------------------------------- l=13 a=18 (ma)
------------UUUCCGAUACAAUU--------------------------------------------------------------- l=14 a=2 
-----------AUUUCCGAUACAAUU--------------------------------------------------------------- l=15 a=3 
----------AAUUUCCGAUACAAUU--------------------------------------------------------------- l=16 a=3 
---------AAAUUUCCGAUACAAUU--------------------------------------------------------------- l=17 a=13 
--------UAAAUUUCCGAUACAAUU--------------------------------------------------------------- l=18 a=10 
--------UAAAUUUCCGAUACAAUUa-------------------------------------------------------------- l=19 a=1 
-------UUAAAUUUCCGAUACAAU---------------------------------------------------------------- l=18 a=2 
-------UUAAAUUUCCGAUACAAUU--------------------------------------------------------------- l=19 a=12 
------UUUAAAUUUCCGAUACAAUU--------------------------------------------------------------- l=20 a=7 
----CGUUUAAAUUUCCGAUACAAUU--------------------------------------------------------------- l=22 a=1 
---ACGUUUAAAUUUCCGAUACAAUU--------------------------------------------------------------- l=23 a=5 
--AACGUUUAAAUUUCCGAUACAAUU--------------------------------------------------------------- l=24 a=6 (c)
-UAACGUUUAAAUUUCCGAUACAAUU--------------------------------------------------------------- l=25 a=2 
UUAACGUUUAAAUUUCCGAUACAAUU--------------------------------------------------------------- l=26 a=1 

mb-01011
ax-1011001
ku-01
ss-101011111100
fn-111
```
