## Supplementary material for "Comprehensive re-analysis of hairpin RNAs in fungi reveals ancestral links": File S1: PID0126.PM-milR-MC6.SRR922412.txt

```
species:   Tamar
pid:       PID0126
parent:    PM-milR-MC6
paralog:   
locus:     AGCC01002261.1:13289-13377
matures:   ['AACGUUUAAAUUUCCGAUACAAUU', 'UUCGAGGAGAUUGAUGACCACCG']
srr:       SRR922412
genome:    /Users/jax/+Genomes/Fungal_genomes/Tamar.AGCC01.1.fa
alignment: /media/data/njohnson/+SeqLibraries/FunHP_libraries/Lau2013-sw.SRR922412.cram
call:      samtools view /media/data/njohnson/+SeqLibraries/FunHP_libraries/Lau2013-sw.SRR922412.cram AGCC01002261.1:13289-13377

46 out of bounds
141 alignments
139 proper strand
136 stranded perfect matches

      ********************                               ****************                
UUAACGUUUAAAUUUCCGAUACAAUUCUGACUUCUUUCUGUCUAGGCUACAUUGGCGAGUUCGAGGAGAUUGAUGACCACCGCUCUGGC
....((((..(((((((.....(((((.(((........)))...((((...)))))))))...))))))))))).(((......))).
--AACGUUUAAAUUUCCGAUACAAUU--------------------------------------------------------------- l=24 a=16 c
-----------------------------------------------------------UUCGAGGAGAUUGAUGACCACCG------- l=23 a=0 c*
--------UAAAUUUCCGAUACAAUU--------------------------------------------------------------- l=18 a=24 ma
-----------------------------------------------------------UUCGAGGAGAUUGA---------------- l=14 a=0 ma*

-----------------------------------------------------------UUCGAGGAGAUUGAUGAuCACC-------- l=22 a=1 
---------------CCGAUACAAUU--------------------------------------------------------------- l=11 a=3 
---------------CCGAUACAAUUC-------------------------------------------------------------- l=12 a=1 
--------------UCCGAUACAAUU--------------------------------------------------------------- l=12 a=5 
--------------UCCGAUACAAUUC-------------------------------------------------------------- l=13 a=1 
-------------UUCCGAUACAAUU--------------------------------------------------------------- l=13 a=13 
------------UUUCCGAUACAAUU--------------------------------------------------------------- l=14 a=2 
-----------AUUUCCGAUACAAU---------------------------------------------------------------- l=14 a=1 
-----------AUUUCCGAUACAAUU--------------------------------------------------------------- l=15 a=10 
----------AAUUUCCGAUACAAU---------------------------------------------------------------- l=15 a=1 
----------AAUUUCCGAUACAAUU--------------------------------------------------------------- l=16 a=7 
---------AAAUUUCCGAUACAAUU--------------------------------------------------------------- l=17 a=12 
---------AAAUcUCCGAUACAAUU--------------------------------------------------------------- l=17 a=1 
---------AAAUUUCCGAUACAAUUC-------------------------------------------------------------- l=18 a=2 
--------UAAAUUUCCGAUACAAUU--------------------------------------------------------------- l=18 a=24 (ma)
-------UUAAAUUUCCGAUgCA------------------------------------------------------------------ l=16 a=1 
-------UUAAAUUUCCGAUACAAUU--------------------------------------------------------------- l=19 a=11 
-------UUAAAUUUCCGAUACAAUUC-------------------------------------------------------------- l=20 a=2 
------UUUAAAUUUCCGAUACAAUU--------------------------------------------------------------- l=20 a=7 
-----GUUUAAAUUUCCGAUACAAUU--------------------------------------------------------------- l=21 a=4 
----CGUUUAAAUUUCCGAUACAAUU--------------------------------------------------------------- l=22 a=3 
---ACGUUUAAAUUUCCGAUACAAUU--------------------------------------------------------------- l=23 a=5 
--AACGUUUAAAUUUCCGAUACAAU---------------------------------------------------------------- l=23 a=1 
--AACGUUUAAAUUUCCGAUACAAUU--------------------------------------------------------------- l=24 a=16 (c)
-UAACGUUUAAAUUUCCGAUACAAUU--------------------------------------------------------------- l=25 a=2 
UUAACGUUUAAAUUUCCGAUACAAUU--------------------------------------------------------------- l=26 a=2 
UUAACGUUUAAAUUUCCGAUACAAUUC-------------------------------------------------------------- l=27 a=1 

mb-01011
ax-1011001
ku-01
ss-101011111000
fn-111
```
