## Supplementary material for "Comprehensive re-analysis of hairpin RNAs in fungi reveals ancestral links": File S1: PID0128.PM-milR-MC8.SRR906436.txt

```
species:   Tamar
pid:       PID0128
parent:    PM-milR-MC8
paralog:   
locus:     AGCC01002669.1:32256-32338
matures:   ['UUUCUACAGCUGCUGAACGUC', 'CGUCCAGCAGCUGUGGAAUAC']
srr:       SRR906436
genome:    /Users/jax/+Genomes/Fungal_genomes/Tamar.AGCC01.1.fa
alignment: /media/data/njohnson/+SeqLibraries/FunHP_libraries/Lau2013-sw.SRR906436.cram
call:      samtools view /media/data/njohnson/+SeqLibraries/FunHP_libraries/Lau2013-sw.SRR906436.cram AGCC01002669.1:32256-32338

0 out of bounds
7 alignments
7 proper strand
6 stranded perfect matches

                          ************      *************                          
AGGGUCGUCCAGCAGCUGUGGAAUACUUCUUCGCGGGCAACCUAUUCCACUCAAGUAGUUUUCUACAGCUGCUGAACGUCCCU
((((.(((.((((((((((((((.(((.(((.(.(((........))).)..))).))).)))))))))))))).))).))))
-----------------------------------------------------------UUUCUACAGCUGCUGAACGUC--- l=21 a=0 c
-----CGUCCAGCAGCUGUGGAAUAC--------------------------------------------------------- l=21 a=0 c*
----------------------------CUUCGCGGGC--------------------------------------------- l=10 a=3 ma
----------------------------------------------CCACUCAAGUA-------------------------- l=11 a=0 ma*

--------------------------------------------------------------CUACAGCUGCUGAACG----- l=16 a=1 
-----------------------------------------------------------UUUCUACAGCUGCUGAACG----- l=19 a=1 
-------------------------------------------------------UAGUUUUCUACAGCUGCUGAA------- l=21 a=1 
-------------------------------------------------------UAGUUUUCUACAGCUGCUGAc------- l=21 a=1 
----------------------------CUUCGCGGGC--------------------------------------------- l=10 a=3 (ma)

mb-01011
ax-1011001
ku-01
ss-101011111100
fn-111
```
