## Supplementary material for "Comprehensive re-analysis of hairpin RNAs in fungi reveals ancestral links": File S1: PID0128.PM-milR-MC8.SRR922412.txt

```
species:   Tamar
pid:       PID0128
parent:    PM-milR-MC8
paralog:   
locus:     AGCC01002669.1:32256-32338
matures:   ['UUUCUACAGCUGCUGAACGUC', 'CGUCCAGCAGCUGUGGAAUAC']
srr:       SRR922412
genome:    /Users/jax/+Genomes/Fungal_genomes/Tamar.AGCC01.1.fa
alignment: /media/data/njohnson/+SeqLibraries/FunHP_libraries/Lau2013-sw.SRR922412.cram
call:      samtools view /media/data/njohnson/+SeqLibraries/FunHP_libraries/Lau2013-sw.SRR922412.cram AGCC01002669.1:32256-32338

9 out of bounds
70 alignments
68 proper strand
65 stranded perfect matches

   ***********************                               ***********************   
AGGGUCGUCCAGCAGCUGUGGAAUACUUCUUCGCGGGCAACCUAUUCCACUCAAGUAGUUUUCUACAGCUGCUGAACGUCCCU
((((.(((.((((((((((((((.(((.(((.(.(((........))).)..))).))).)))))))))))))).))).))))
-----------------------------------------------------------UUUCUACAGCUGCUGAACGUC--- l=21 a=29 c
-----CGUCCAGCAGCUGUGGAAUAC--------------------------------------------------------- l=21 a=0 c*
-----------------------------------------------------------UUUCUACAGCUGCUGAACGUC--- l=21 a=29 ma
-----CGUCCAGCAGCUGUGGAAUAC--------------------------------------------------------- l=21 a=0 ma*

-------------------------------------------------------------UCUACAGCUGCUGAACGUC--- l=19 a=1 
------------------------------------------------------------UUCUACAGCUGCUGAACGU---- l=19 a=1 
------------------------------------------------------------UUCUACAGCUGCUGAACGUC--- l=20 a=2 
------------------------------------------------------------UUCUACAGCUGCUGAACGUCC-- l=21 a=1 
-----------------------------------------------------------UUUCUACAGCUGCUGAACGU---- l=20 a=3 
-----------------------------------------------------------UUUCUACAGCUGCUGAACGUC--- l=21 a=29 (c,ma)
-----------------------------------------------------------UUUCUACAGCUGCUGAACGUa--- l=21 a=2 
-----------------------------------------------------------UUUCUACAGCUGCUGAACGUCC-- l=22 a=6 
-----------------------------------------------------------UUUCUACAGCUGCUGAACGUaC-- l=22 a=1 
--------------------------------------------UUCCACUCAAGUAGUUUUCUACAGCUGCUGAACG----- l=34 a=1 
----------------------------CUUCGCGGGC--------------------------------------------- l=10 a=20 
------------------UGGAAUACUUCUUCGCGGGCA-------------------------------------------- l=21 a=1 

mb-01011
ax-1011011
ku-01
ss-101111111110
fn-111
```
