## Supplementary material for "Comprehensive re-analysis of hairpin RNAs in fungi reveals ancestral links": File S1: PID0129.PM-milR-MC9.SRR906436.txt

```
species:   Tamar
pid:       PID0129
parent:    PM-milR-MC9
paralog:   
locus:     AGCC01002674.1:511-652
matures:   ['UUGGCGUUGGGUGUAAUUG', 'AUUGCCUUUUUAGCUAAUG']
srr:       SRR906436
genome:    /Users/jax/+Genomes/Fungal_genomes/Tamar.AGCC01.1.fa
alignment: /media/data/njohnson/+SeqLibraries/FunHP_libraries/Lau2013-sw.SRR906436.cram
call:      samtools view /media/data/njohnson/+SeqLibraries/FunHP_libraries/Lau2013-sw.SRR906436.cram AGCC01002674.1:511-652

0 out of bounds
1 alignments
1 proper strand
1 stranded perfect matches

                ***********************                                                                 ***********************               
AGAUAUCAUAUAAUUGCCUUUUUAGCUAAUGGUGGGAUUACUUUUGAAUCAUGCAAGUUGGGUCUAGGAUUAAGGAUCGUUAUUCUUAUGACUUUGCAUCCGUUUAUCUUGCUUUUGGCGUUGGGUGUAAUUGGCGGUUUCU
(((.(((...((((((((((....(((((.((((((((.......((((.((((((....(((((((((.(((......))).))))).))))))))))..)))))))))))).)))))...))).)))))))..))).)))
------------------------------------------------------------------------------------------------------------------UUGGCGUUGGGUGUAAUUG--------- l=19 a=0 c
------------AUUGCCUUUUUAGCUAAUG--------------------------------------------------------------------------------------------------------------- l=19 a=0 c*
------------------UUUUUAGCUAAUGGUGGGAUU------------------------------------------------------------------------------------------------------- l=21 a=1 ma
----------------------------------------------------------------------------------------------------------UCUUGCUUUUGGCGUUGGGUG--------------- l=21 a=0 ma*

------------------UUUUUAGCUAAUGGUGGGAUU------------------------------------------------------------------------------------------------------- l=21 a=1 (ma)

mb-01011
ax-1011111
ku-01
ss-110111101110
fn-111
```
