## Supplementary material for "Comprehensive re-analysis of hairpin RNAs in fungi reveals ancestral links": File S1: PID0129.PM-milR-MC9.SRR922412.txt

```
species:   Tamar
pid:       PID0129
parent:    PM-milR-MC9
paralog:   
locus:     AGCC01002674.1:511-652
matures:   ['UUGGCGUUGGGUGUAAUUG', 'AUUGCCUUUUUAGCUAAUG']
srr:       SRR922412
genome:    /Users/jax/+Genomes/Fungal_genomes/Tamar.AGCC01.1.fa
alignment: /media/data/njohnson/+SeqLibraries/FunHP_libraries/Lau2013-sw.SRR922412.cram
call:      samtools view /media/data/njohnson/+SeqLibraries/FunHP_libraries/Lau2013-sw.SRR922412.cram AGCC01002674.1:511-652

0 out of bounds
1 alignments
1 proper strand
0 stranded perfect matches

                ***********************                                                                 ***********************               
AGAUAUCAUAUAAUUGCCUUUUUAGCUAAUGGUGGGAUUACUUUUGAAUCAUGCAAGUUGGGUCUAGGAUUAAGGAUCGUUAUUCUUAUGACUUUGCAUCCGUUUAUCUUGCUUUUGGCGUUGGGUGUAAUUGGCGGUUUCU
(((.(((...((((((((((....(((((.((((((((.......((((.((((((....(((((((((.(((......))).))))).))))))))))..)))))))))))).)))))...))).)))))))..))).)))
------------------------------------------------------------------------------------------------------------------UUGGCGUUGGGUGUAAUUG--------- l=19 a=0 c
------------AUUGCCUUUUUAGCUAAUG--------------------------------------------------------------------------------------------------------------- l=19 a=0 c*
------------------------------------------------------------------------------------------------------------------UUGGCGUUGGGUGUAAUUG--------- l=19 a=0 ma
------------AUUGCCUUUUUAGCUAAUG--------------------------------------------------------------------------------------------------------------- l=19 a=0 ma*


No alignments to locus

mb-01011
ax-1011001
ku-01
ss-110011101100
fn-011
```
