## Supplementary material for "Comprehensive re-analysis of hairpin RNAs in fungi reveals ancestral links": File S1: PID0130.PM-milR-MC10.SRR906436.txt

```
species:   Tamar
pid:       PID0130
parent:    PM-milR-MC10
paralog:   
locus:     AGCC01002778.1:17635-17729
matures:   ['UCGACUGGCUCACCUGAUGCC', 'UCAAAGGAAUUAUGAGCCUUCCUUG']
srr:       SRR906436
genome:    /Users/jax/+Genomes/Fungal_genomes/Tamar.AGCC01.1.fa
alignment: /media/data/njohnson/+SeqLibraries/FunHP_libraries/Lau2013-sw.SRR906436.cram
call:      samtools view /media/data/njohnson/+SeqLibraries/FunHP_libraries/Lau2013-sw.SRR906436.cram AGCC01002778.1:17635-17729

5 out of bounds
5 alignments
0 proper strand
0 stranded perfect matches

    ***********************                                       ***************************  
GGCAUGUCGACUGGCUCACCUGAUGCCUGACUUUACCCUUACGCAUCUUGAAAGGCUACCAAGUGAGGUCAAAGGAAUUAUGAGCCUUCCUUGCC
((((....((..(((((((((...((((.((((((.((((.((.....)).)))).))..)))).))))...))).....)))))).))..))))
------UCGACUGGCUCACCUGAUGCC-------------------------------------------------------------------- l=21 a=0 c
--------------------------------------------------------------------UCAAAGGAAUUAUGAGCCUUCCUUG-- l=25 a=0 c*
------UCGACUGGCUCACCUGAUGCC-------------------------------------------------------------------- l=21 a=0 ma
--------------------------------------------------------------------UCAAAGGAAUUAUGAGCCUUCCUUG-- l=25 a=0 ma*


No alignments to locus

mb-01011
ax-1001011
ku-01
ss-100111001100
fn-001
```
