## Supplementary material for "Comprehensive re-analysis of hairpin RNAs in fungi reveals ancestral links": File S1: PID0130.PM-milR-MC10.SRR922412.txt

```
species:   Tamar
pid:       PID0130
parent:    PM-milR-MC10
paralog:   
locus:     AGCC01002778.1:17635-17729
matures:   ['UCGACUGGCUCACCUGAUGCC', 'UCAAAGGAAUUAUGAGCCUUCCUUG']
srr:       SRR922412
genome:    /Users/jax/+Genomes/Fungal_genomes/Tamar.AGCC01.1.fa
alignment: /media/data/njohnson/+SeqLibraries/FunHP_libraries/Lau2013-sw.SRR922412.cram
call:      samtools view /media/data/njohnson/+SeqLibraries/FunHP_libraries/Lau2013-sw.SRR922412.cram AGCC01002778.1:17635-17729

10 out of bounds
20 alignments
16 proper strand
13 stranded perfect matches

    ***********************                                       ***************************  
GGCAUGUCGACUGGCUCACCUGAUGCCUGACUUUACCCUUACGCAUCUUGAAAGGCUACCAAGUGAGGUCAAAGGAAUUAUGAGCCUUCCUUGCC
((((....((..(((((((((...((((.((((((.((((.((.....)).)))).))..)))).))))...))).....)))))).))..))))
------UCGACUGGCUCACCUGAUGCC-------------------------------------------------------------------- l=21 a=5 c
--------------------------------------------------------------------UCAAAGGAAUUAUGAGCCUUCCUUG-- l=25 a=0 c*
------UCGACUGGCUCACCUGAUGCC-------------------------------------------------------------------- l=21 a=5 ma
--------------------------------------------------------------------UCAAAGGAAUUAUGAGCCUUCCUUG-- l=25 a=0 ma*

------UCGACUGGCUCACCUGAUGCC-------------------------------------------------------------------- l=21 a=5 (c,ma)
------UCGACUGGCUCACCUGAUGCCc------------------------------------------------------------------- l=22 a=1 
---------------------------UGACUUUACCCUUACGCAUC------------------------------------------------ l=20 a=2 
----------------------------------ACCCUUACGCAUCUUGAAA------------------------------------------ l=19 a=1 
------------------------------------------------UGAAAGGCUACCAAGUGAGc--------------------------- l=20 a=1 
------------------------------------------------UGAAAGGCUACCAAGUGAGGU-------------------------- l=21 a=3 
-----------------------------------------------------------------AGGUCAAAGGAAUUAUGAc----------- l=19 a=1 
--------------------------------------------------------------------------GAAUUAUGAGC---------- l=11 a=1 
---------------------------------------------------------------------------AAUUAUGAGC---------- l=10 a=1 

mb-01111
ax-1001011
ku-01
ss-101110101100
fn-101
```
