## Supplementary material for "Comprehensive re-analysis of hairpin RNAs in fungi reveals ancestral links": File S1: PID0131.PM-milR-MC11.SRR906436.txt

```
species:   Tamar
pid:       PID0131
parent:    PM-milR-MC11
paralog:   
locus:     AGCC01001431.1:2074-2130
matures:   ['UCGAUGUACUUCCUUGUGGA', 'UUGAGACGAGGAAUCGAGA']
srr:       SRR906436
genome:    /Users/jax/+Genomes/Fungal_genomes/Tamar.AGCC01.1.fa
alignment: /media/data/njohnson/+SeqLibraries/FunHP_libraries/Lau2013-sw.SRR906436.cram
call:      samtools view /media/data/njohnson/+SeqLibraries/FunHP_libraries/Lau2013-sw.SRR906436.cram AGCC01001431.1:2074-2130

0 out of bounds
0 alignments
0 proper strand
0 stranded perfect matches

*********************              **********************
UCUUGAGACGAGGAAUCGAGACUCGAAAGAGAUUAAAUCGAUGUACUUCCUUGUGGA
.......((((((((((((..(((....)))......))))).....)))))))...
-------------------------------------UCGAUGUACUUCCUUGUGGA l=20 a=0 c
--UUGAGACGAGGAAUCGAGA------------------------------------ l=19 a=0 c*
-------------------------------------UCGAUGUACUUCCUUGUGGA l=20 a=0 ma
--UUGAGACGAGGAAUCGAGA------------------------------------ l=19 a=0 ma*


No alignments to locus

mb-00011
ax-1001011
ku-01
ss-000110001100
fn-001
```
