## Supplementary material for "Comprehensive re-analysis of hairpin RNAs in fungi reveals ancestral links": File S1: PID0131.PM-milR-MC11.SRR922412.txt

```
species:   Tamar
pid:       PID0131
parent:    PM-milR-MC11
paralog:   
locus:     AGCC01001431.1:2074-2130
matures:   ['UCGAUGUACUUCCUUGUGGA', 'UUGAGACGAGGAAUCGAGA']
srr:       SRR922412
genome:    /Users/jax/+Genomes/Fungal_genomes/Tamar.AGCC01.1.fa
alignment: /media/data/njohnson/+SeqLibraries/FunHP_libraries/Lau2013-sw.SRR922412.cram
call:      samtools view /media/data/njohnson/+SeqLibraries/FunHP_libraries/Lau2013-sw.SRR922412.cram AGCC01001431.1:2074-2130

8 out of bounds
9 alignments
7 proper strand
7 stranded perfect matches

    *****************              **********************
UCUUGAGACGAGGAAUCGAGACUCGAAAGAGAUUAAAUCGAUGUACUUCCUUGUGGA
.......((((((((((((..(((....)))......))))).....)))))))...
-------------------------------------UCGAUGUACUUCCUUGUGGA l=20 a=7 c
--UUGAGACGAGGAAUCGAGA------------------------------------ l=19 a=0 c*
-------------------------------------UCGAUGUACUUCCUUGUGGA l=20 a=7 ma
------GACGAGGAAUCGAGA------------------------------------ l=15 a=0 ma*

-------------------------------------UCGAUGUACUUCCUUGUGGA l=20 a=7 (c,ma)

mb-01011
ax-1001111
ku-01
ss-111110101010
fn-101
```
