## Supplementary material for "Comprehensive re-analysis of hairpin RNAs in fungi reveals ancestral links": File S1: PID0132.PM-milR-MC12.SRR906436.txt

```
species:   Tamar
pid:       PID0132
parent:    PM-milR-MC12
paralog:   
locus:     AGCC01002778.1:15894-16012
matures:   ['UGUUCAUCGAUCUGCUGUAGA', 'UACGGUUGGAUUGCCUUGCA']
srr:       SRR906436
genome:    /Users/jax/+Genomes/Fungal_genomes/Tamar.AGCC01.1.fa
alignment: /media/data/njohnson/+SeqLibraries/FunHP_libraries/Lau2013-sw.SRR906436.cram
call:      samtools view /media/data/njohnson/+SeqLibraries/FunHP_libraries/Lau2013-sw.SRR906436.cram AGCC01002778.1:15894-16012

3 out of bounds
2 alignments
2 proper strand
2 stranded perfect matches

  *********************                                                                        **********************  
GCGAUAGUACGGUUGGAUUGCCUUGCAACUUGUGUCGAUACAGAGCCUAGAUUCCAAGACAUUGGAAGUGGGUCAUGGUGCCAACAAGUUGUGUUCAUCGAUCUGCUGUAGACACUCGC
((((...((((((.((((((...((((((((((.......((..(((((..((((((....)))))).)))))..))......)))))))))).....)))))))))))).....))))
-------------------------------------------------------------------------------------------UGUUCAUCGAUCUGCUGUAGA------- l=21 a=0 c
-------UACGGUUGGAUUGCCUUGCA-------------------------------------------------------------------------------------------- l=20 a=0 c*
-------------------------------------------------------------------------------------------------UCGAUCUGCUGUAGACACUC-- l=20 a=1 ma
----UAGUACGGUUGGAUUGCCU------------------------------------------------------------------------------------------------ l=19 a=0 ma*

-------------------------------------------------------------------------------------------------UCGAUCUGCUGUAGACACUC-- l=20 a=1 (ma)
------------UUGGAUUGCCUUGCAACUUGUGUCGAUACAGAGCCUAGAUUCCA--------------------------------------------------------------- l=44 a=1 

mb-01111
ax-1001011
ku-01
ss-100111101100
fn-111
```
