## Supplementary material for "Comprehensive re-analysis of hairpin RNAs in fungi reveals ancestral links": File S1: PID0132.PM-milR-MC12.SRR922412.txt

```
species:   Tamar
pid:       PID0132
parent:    PM-milR-MC12
paralog:   
locus:     AGCC01002778.1:15894-16012
matures:   ['UGUUCAUCGAUCUGCUGUAGA', 'UACGGUUGGAUUGCCUUGCA']
srr:       SRR922412
genome:    /Users/jax/+Genomes/Fungal_genomes/Tamar.AGCC01.1.fa
alignment: /media/data/njohnson/+SeqLibraries/FunHP_libraries/Lau2013-sw.SRR922412.cram
call:      samtools view /media/data/njohnson/+SeqLibraries/FunHP_libraries/Lau2013-sw.SRR922412.cram AGCC01002778.1:15894-16012

25 out of bounds
54 alignments
37 proper strand
14 stranded perfect matches

    *********************                                                                  **********************      
GCGAUAGUACGGUUGGAUUGCCUUGCAACUUGUGUCGAUACAGAGCCUAGAUUCCAAGACAUUGGAAGUGGGUCAUGGUGCCAACAAGUUGUGUUCAUCGAUCUGCUGUAGACACUCGC
((((...((((((.((((((...((((((((((.......((..(((((..((((((....)))))).)))))..))......)))))))))).....)))))))))))).....))))
-------------------------------------------------------------------------------------------UGUUCAUCGAUCUGCUGUAGA------- l=21 a=0 c
-------UACGGUUGGAUUGCCUUGCA-------------------------------------------------------------------------------------------- l=20 a=0 c*
---------------------------------------------------------------------------------------------UUCAUCGAUCUGCUGUAGAC------ l=20 a=4 ma
------GUACGGUUGGAUUGCCUUG---------------------------------------------------------------------------------------------- l=19 a=0 ma*

---------------------------------------------------------------------------------------------------GAUCUGCUGUAGACACUCGC l=20 a=1 
-------------------------------------------------------------------------------------------------UCGAUCUGCUGUAGAC------ l=16 a=1 
-------------------------------------------------------------------------------------------------UCGAUCUGCUGUAGACAC---- l=18 a=2 
-------------------------------------------------------------------------------------------------UCGAUCUGCUGUAGACACUCc- l=21 a=3 
------------------------------------------------------------------------------------------------AUCGAUCUGCUGUAGACAC---- l=19 a=1 
----------------------------------------------------------------------------------------------UCAUCGAUCUGCUGUAGc------- l=18 a=1 
----------------------------------------------------------------------------------------------UCAUCGAUCUGCUGUAGACc----- l=20 a=2 
----------------------------------------------------------------------------------------------UCAUCGAaCUGCUGUAGACAC---- l=21 a=1 
---------------------------------------------------------------------------------------------UUCAUCGAUCUGCUGUAGc------- l=19 a=4 
---------------------------------------------------------------------------------------------UUCAUCGAUCUGCUGUAGAC------ l=20 a=4 (ma)
---------------------------------------------------------------------------------------------UUCAUCGAUCUGCUGUAGACc----- l=21 a=1 
---------------------------------------------------------------------------------------------UUCAUCGAUCUGCUGUAGACA----- l=21 a=2 
---------------------------------------------------------------------------------------------UUCAUCGAUCUGCUGUAGACAC---- l=22 a=1 
-------------------------------------------------------------------------------------------UGUUCAUCGAUCUGCUGUAc-------- l=20 a=2 
-------------------------------------------------------------------------------------------UGUUCAUCGAUCUGCUGUAGc------- l=21 a=2 
--------------------------------------------------------------UGGAAGUGGGUCAUGGUGCCc------------------------------------ l=21 a=1 
-----------------------------------------AGAGCCUAGAUUCCAAGc------------------------------------------------------------ l=18 a=1 
-----------------------UGCAACUUGUGUCGAUACc----------------------------------------------------------------------------- l=19 a=1 
-----------------------UGCAACUUGUGUCGAUACAGAGC------------------------------------------------------------------------- l=23 a=1 
----------------------UUGCAACUUGUGUCGAUACAGc--------------------------------------------------------------------------- l=22 a=2 
-------------------GCCUUGCAACUUGUGUCGAUc------------------------------------------------------------------------------- l=21 a=1 
------------------UGCCUUGCAACUUGUGUCGAUc------------------------------------------------------------------------------- l=22 a=1 
-----------------UUGCCUUGCAACUUGUGUCGAUACAGAGC------------------------------------------------------------------------- l=29 a=1 

mb-01011
ax-1001011
ku-01
ss-101110101100
fn-101
```
