## Supplementary material for "Comprehensive re-analysis of hairpin RNAs in fungi reveals ancestral links": File S1: PID0133.PM-milR-MC13.SRR906436.txt

```
species:   Tamar
pid:       PID0133
parent:    PM-milR-MC13
paralog:   
locus:     AGCC01002778.1:18695-18783
matures:   ['UGCCACUCGAUCAUCUUGGG', 'CAGAUGAUCUGCGAGCCA']
srr:       SRR906436
genome:    /Users/jax/+Genomes/Fungal_genomes/Tamar.AGCC01.1.fa
alignment: /media/data/njohnson/+SeqLibraries/FunHP_libraries/Lau2013-sw.SRR906436.cram
call:      samtools view /media/data/njohnson/+SeqLibraries/FunHP_libraries/Lau2013-sw.SRR906436.cram AGCC01002778.1:18695-18783

11 out of bounds
5 alignments
5 proper strand
5 stranded perfect matches

                   ***********************      ***********************                  
CUGAGCUGUGCCACUCGAUCAUCUUGGGGUGGUAACGCAACUUGACAGAACUGACCACGAUACCCCAGAUGAUCUGCGAGCCAUAUCAG
((((..((.(((.(..((((((((.((((((......((..((....))..)).......)))))))))))))).).).))))..))))
--------UGCCACUCGAUCAUCUUGGG------------------------------------------------------------- l=20 a=0 c
-----------------------------------------------------------------CAGAUGAUCUGCGAGCCA------ l=18 a=0 c*
---------------------UCUUGGGGUGGUAACGCAACU----------------------------------------------- l=21 a=2 ma
--------------------------------------------------CUGACCACGAUACCCCAGAUG------------------ l=21 a=0 ma*

--------------------------------------------------------ACGAUACCCCAGAUGAUCUGCGAGCC------- l=26 a=1 
---------------------UCUUGGGGUGGUAACGCAACU----------------------------------------------- l=21 a=2 (ma)
--------------UCGAUCAUCUUGGGGUGGUAACG---------------------------------------------------- l=23 a=2 

mb-01111
ax-1001011
ku-01
ss-101111101100
fn-111
```
