## Supplementary material for "Comprehensive re-analysis of hairpin RNAs in fungi reveals ancestral links": File S1: PID0133.PM-milR-MC13.SRR922412.txt

```
species:   Tamar
pid:       PID0133
parent:    PM-milR-MC13
paralog:   
locus:     AGCC01002778.1:18695-18783
matures:   ['UGCCACUCGAUCAUCUUGGG', 'CAGAUGAUCUGCGAGCCA']
srr:       SRR922412
genome:    /Users/jax/+Genomes/Fungal_genomes/Tamar.AGCC01.1.fa
alignment: /media/data/njohnson/+SeqLibraries/FunHP_libraries/Lau2013-sw.SRR922412.cram
call:      samtools view /media/data/njohnson/+SeqLibraries/FunHP_libraries/Lau2013-sw.SRR922412.cram AGCC01002778.1:18695-18783

13 out of bounds
25 alignments
12 proper strand
4 stranded perfect matches

                   ***********************      ***********************                  
CUGAGCUGUGCCACUCGAUCAUCUUGGGGUGGUAACGCAACUUGACAGAACUGACCACGAUACCCCAGAUGAUCUGCGAGCCAUAUCAG
((((..((.(((.(..((((((((.((((((......((..((....))..)).......)))))))))))))).).).))))..))))
--------UGCCACUCGAUCAUCUUGGG------------------------------------------------------------- l=20 a=0 c
-----------------------------------------------------------------CAGAUGAUCUGCGAGCCA------ l=18 a=0 c*
----------------------------------ACGCAACUUGACAGAACUGACCACG------------------------------ l=25 a=1 ma
-----------------------------------------------------------------CAGAUGAUCUGCGAGCCA------ l=18 a=0 ma*

-----------------------------------------------------------------------AUCUGCGAGCCAUAUCAc l=18 a=1 
------------------------------------------UGACAGAACUGACCACGAUc--------------------------- l=20 a=1 
-----------------------------------------UUGACAGAACUGACCACGAUc--------------------------- l=21 a=1 
----------------------------------ACGCAACUUGACAGAACUGc----------------------------------- l=20 a=1 
----------------------------------ACGCAACUUGACAGAACUGACCACG------------------------------ l=25 a=1 (ma)
-----------------------------UGGUAACGCAACUUGACAGAACc------------------------------------- l=23 a=1 
--------------------------GGGUGGUAACGCAACUUGACc------------------------------------------ l=21 a=1 
---------------CGAUCAUCUUGGGGUGGUAACGCAACUUGACAG----------------------------------------- l=33 a=1 
--------UGCCACUCGAUCAUCUUGGc------------------------------------------------------------- l=20 a=1 
--------UGCCACUCGAUCAUCUUGGGc------------------------------------------------------------ l=21 a=1 
--------UGCCACUCGAUCAUCUUGGGG------------------------------------------------------------ l=21 a=1 
--------UGCCACUCGAUCAUCUUGGGGUGG--------------------------------------------------------- l=24 a=1 

mb-00110
ax-1001001
ku-01
ss-110010001100
fn-001
```
