## Supplementary material for "Comprehensive re-analysis of hairpin RNAs in fungi reveals ancestral links": File S1: PID0135.PM-milR-MC15.SRR906436.txt

```
species:   Tamar
pid:       PID0135
parent:    PM-milR-MC15
paralog:   
locus:     AGCC01001641.1:535-641
matures:   ['AUCCGGAUCGAGUUAUUCAC', 'UAAUGGCAUUUCCGCAGGC']
srr:       SRR906436
genome:    /Users/jax/+Genomes/Fungal_genomes/Tamar.AGCC01.1.fa
alignment: /media/data/njohnson/+SeqLibraries/FunHP_libraries/Lau2013-sw.SRR906436.cram
call:      samtools view /media/data/njohnson/+SeqLibraries/FunHP_libraries/Lau2013-sw.SRR906436.cram AGCC01001641.1:535-641

0 out of bounds
0 alignments
0 proper strand
0 stranded perfect matches

*********************                                                                **********************
UUUAAUGGCAUUUCCGCAGGCUCGUACGGUGGCAUAUAAAGCUCAACUAUUCGGAAUAGCUUCGCAGCCACUGGAUUAGUGCCUUUCAUCCGGAUCGAGUUAUUCAC
...((((((...((((.((((.(...(((((((.....(((((...((....))...)))))....))))))).....).))))......))))....))))))...
---------------------------------------------------------------------------------------AUCCGGAUCGAGUUAUUCAC l=20 a=0 c
--UAAUGGCAUUUCCGCAGGC-------------------------------------------------------------------------------------- l=19 a=0 c*
---------------------------------------------------------------------------------------AUCCGGAUCGAGUUAUUCAC l=20 a=0 ma
--UAAUGGCAUUUCCGCAGGC-------------------------------------------------------------------------------------- l=19 a=0 ma*


No alignments to locus

mb-01010
ax-1001011
ku-01
ss-000110001000
fn-001
```
