## Supplementary material for "Comprehensive re-analysis of hairpin RNAs in fungi reveals ancestral links": File S1: PID0136.PM-milR-MC16.SRR922412.txt

```
species:   Tamar
pid:       PID0136
parent:    PM-milR-MC16
paralog:   
locus:     AGCC01001770.1:6466-6526
matures:   ['CAUAAGGUCGAGAGUCUCGCA', 'GGAGACGUGACGCACUUGAGAG']
srr:       SRR922412
genome:    /Users/jax/+Genomes/Fungal_genomes/Tamar.AGCC01.1.fa
alignment: /media/data/njohnson/+SeqLibraries/FunHP_libraries/Lau2013-sw.SRR922412.cram
call:      samtools view /media/data/njohnson/+SeqLibraries/FunHP_libraries/Lau2013-sw.SRR922412.cram AGCC01001770.1:6466-6526

1 out of bounds
0 alignments
0 proper strand
0 stranded perfect matches

************************              ***********************
AAGGAGACGUGACGCACUUGAGAGAUAUUUUGUGGCAUCUCAUAAGGUCGAGAGUCUCGCA
...(((((.(..((..((((.(((((.((....)).))))).))))..)).).)))))...
----------------------------------------CAUAAGGUCGAGAGUCUCGCA l=21 a=0 c
--GGAGACGUGACGCACUUGAGAG------------------------------------- l=22 a=0 c*
----------------------------------------CAUAAGGUCGAGAGUCUCGCA l=21 a=0 ma
--GGAGACGUGACGCACUUGAGAG------------------------------------- l=22 a=0 ma*


No alignments to locus

mb-01011
ax-1001011
ku-01
ss-000110001100
fn-001
```
