## Supplementary material for "Comprehensive re-analysis of hairpin RNAs in fungi reveals ancestral links": File S1: PID0139.PM-milR-YC2.SRR906436.txt

```
species:   Tamar
pid:       PID0139
parent:    PM-milR-YC2
paralog:   
locus:     AGCC01002538.1:3094-3186
matures:   ['CAGCGGUGAUGACAACC', 'UUGUUUUACAUUUGUUUCG']
srr:       SRR906436
genome:    /Users/jax/+Genomes/Fungal_genomes/Tamar.AGCC01.1.fa
alignment: /media/data/njohnson/+SeqLibraries/FunHP_libraries/Lau2013-sw.SRR906436.cram
call:      samtools view /media/data/njohnson/+SeqLibraries/FunHP_libraries/Lau2013-sw.SRR906436.cram AGCC01002538.1:3094-3186

26 out of bounds
54 alignments
54 proper strand
52 stranded perfect matches

     *************************                                 ************************      
UCUGCCCUGGGUUGUUUUACAUUUGUUUCGAUAGUUCUACAAGCCUGAAAACCAGGCUUCUAUUUCAGCGGUGAUGACAACCAAAGAGACAGA
(((((.((.(((((((((((...((((..(((((......(((((((.....))))))))))))..)))))))).)))))))..)).).))))
-----------------------------------------------------------------CAGCGGUGAUGACAACC----------- l=17 a=8 c
-----------UUGUUUUACAUUUGUUUCG--------------------------------------------------------------- l=19 a=0 c*
-----------------------------------------------------------------CAGCGGUGAUGACAACCAAAGA------ l=22 a=13 ma
-------UGGGUUGUUUUACAUUUGUUUCG--------------------------------------------------------------- l=23 a=0 ma*

------------------------------------------------------------------AGCGGUGAUGACAACC----------- l=16 a=2 
------------------------------------------------------------------AGCGGgGAUGACAACC----------- l=16 a=1 
------------------------------------------------------------------AGCGGUGAUGACAACCAA--------- l=18 a=2 
------------------------------------------------------------------AGCGGUGAUGACAACCAAA-------- l=19 a=4 
------------------------------------------------------------------AGCGGUGAUGACAACCAAAGA------ l=21 a=4 
-----------------------------------------------------------------CAGCGGUGAUGACAACC----------- l=17 a=8 (c)
-----------------------------------------------------------------CAGCGGUGAUGACAACCAAA-------- l=20 a=2 
-----------------------------------------------------------------CAGCGGUGAUGACAACCAAAGA------ l=22 a=13 (ma)
-----------------------------------------------------------------CAGCGGUGAUGACAACCAAAGAG----- l=23 a=3 
-----------------------------------------------------------------CAGCGGUGAUGACAACCAAAGAGA---- l=24 a=2 
-----------------------------------------------------------------CAGCGGUGAUGACAACCAAAGAGAC--- l=25 a=1 
-----------------------------------------------------------------CAGCGGUGAUGACAACCAAAGAGACA-- l=26 a=2 
-----------------------------------------------------------------uAGCGGUGAUGACAACCAAAGAGACA-- l=26 a=1 
-----------------------------------------------------------------CAGCGGUGAUGACAACCAAAGAGACAGA l=28 a=3 
----------------------------------------------------------------UCAGCGGUGAUGACAACC----------- l=18 a=1 
----------------------------------------------------------------UCAGCGGUGAUGACAACCAAAGA------ l=23 a=2 
---------------------------------------------------------UUCUAUUUCAGCGGUGAUGACAACCAAAGAGACAG- l=35 a=1 
-----------------------------------------------------AGGCUUCUAUUUCAGCGGUGAUGACAACCAAAGAGACAGA l=40 a=2 

mb-01011
ax-1001011
ku-01
ss-101111101100
fn-111
```
