## Supplementary material for "Comprehensive re-analysis of hairpin RNAs in fungi reveals ancestral links": File S1: PID0139.PM-milR-YC2.SRR922412.txt

```
species:   Tamar
pid:       PID0139
parent:    PM-milR-YC2
paralog:   
locus:     AGCC01002538.1:3094-3186
matures:   ['CAGCGGUGAUGACAACC', 'UUGUUUUACAUUUGUUUCG']
srr:       SRR922412
genome:    /Users/jax/+Genomes/Fungal_genomes/Tamar.AGCC01.1.fa
alignment: /media/data/njohnson/+SeqLibraries/FunHP_libraries/Lau2013-sw.SRR922412.cram
call:      samtools view /media/data/njohnson/+SeqLibraries/FunHP_libraries/Lau2013-sw.SRR922412.cram AGCC01002538.1:3094-3186

7 out of bounds
8 alignments
6 proper strand
5 stranded perfect matches

   ***************************                                 **************************    
UCUGCCCUGGGUUGUUUUACAUUUGUUUCGAUAGUUCUACAAGCCUGAAAACCAGGCUUCUAUUUCAGCGGUGAUGACAACCAAAGAGACAGA
(((((.((.(((((((((((...((((..(((((......(((((((.....))))))))))))..)))))))).)))))))..)).).))))
-----------------------------------------------------------------CAGCGGUGAUGACAACC----------- l=17 a=0 c
-----------UUGUUUUACAUUUGUUUCG--------------------------------------------------------------- l=19 a=0 c*
-----------------------------------------------------------------CAGCGGUGAUGACAACCAAAGAGA---- l=24 a=1 ma
-----CCUGGGUUGUUUUACAUUUGUUUCG--------------------------------------------------------------- l=25 a=0 ma*

------------------------------------------------------------------AGCGGUGAUGACAACC----------- l=16 a=1 
------------------------------------------------------------------AGCGGUGAUGACAACCA---------- l=17 a=1 
-----------------------------------------------------------------CAGCGGUGAUGACAAC------------ l=16 a=1 
-----------------------------------------------------------------CAGCGGUGAUGACAACCAAAGA------ l=22 a=1 
-----------------------------------------------------------------CAGCGGUGAUGACAACCAAAGAGA---- l=24 a=1 (ma)
----------------------------------------------------------------UCAGCGGUGAUGACAACCcA--------- l=20 a=1 

mb-01011
ax-1001011
ku-01
ss-100110101100
fn-001
```
