## Supplementary material for "Comprehensive re-analysis of hairpin RNAs in fungi reveals ancestral links": File S1: PID0140.PM-milR-YC3.SRR906436.txt

```
species:   Tamar
pid:       PID0140
parent:    PM-milR-YC3
paralog:   
locus:     AGCC01001728.1:6330-6411
matures:   ['CCGCUUCUAAAAUUGCUAGAGC', 'GUGGACAGAGAAGCAAGA']
srr:       SRR906436
genome:    /Users/jax/+Genomes/Fungal_genomes/Tamar.AGCC01.1.fa
alignment: /media/data/njohnson/+SeqLibraries/FunHP_libraries/Lau2013-sw.SRR906436.cram
call:      samtools view /media/data/njohnson/+SeqLibraries/FunHP_libraries/Lau2013-sw.SRR906436.cram AGCC01001728.1:6330-6411

0 out of bounds
56 alignments
55 proper strand
47 stranded perfect matches

**********************                                         *******************
GACCGCUUCUAAAAUUGCUAGAGCUUGCCGUUUCCGAAAUACCAUUUCACCAGGACGAGCAAGUGUGGACAGAGAAGCAAGA
....((((((....((((((..(((((((((((..(((((...)))))....))))).)))))).))).)))))))))....
--CCGCUUCUAAAAUUGCUAGAGC---------------------------------------------------------- l=22 a=8 c
----------------------------------------------------------------GUGGACAGAGAAGCAAGA l=18 a=0 c*
--CCGCUUCUAAAAUUGCUAGA------------------------------------------------------------ l=20 a=10 ma
-----------------------------------------------------------------UGGACAGAGAAGCAAGA l=17 a=0 ma*

GACCGCUUCUAAAAUUGCUAGAGCUUGCCGUUUCCGA--------------------------------------------- l=37 a=1 
GACCGCUUCUAAAAUUGCUAGAGCUUGCCGUUUCCGAA-------------------------------------------- l=38 a=1 
-ACCGCUUCUAAAAU------------------------------------------------------------------- l=14 a=1 
-ACCGCUUCUAAAAUU------------------------------------------------------------------ l=15 a=1 
-ACCGCUUCUAAAAUUGC---------------------------------------------------------------- l=17 a=1 
-ACCGCUUCUAAAAUUGCU--------------------------------------------------------------- l=18 a=1 
-ACCGCUUCUAAAAUUGCUAG------------------------------------------------------------- l=20 a=2 
-ACCGCUUCUAAAAUUGCUAGA------------------------------------------------------------ l=21 a=3 
-ACCGCUUCUAAAAUUGCUAGAGa---------------------------------------------------------- l=23 a=2 
-ACCGCUUCUAAAAUUGCUAGAGCUUGCCGUUUCC----------------------------------------------- l=34 a=1 
-ACCGCUUCUAAAAUUGCUAGAGCUUGCCGUUUCCGA--------------------------------------------- l=36 a=1 
--CCGCUUCUAAAAUU------------------------------------------------------------------ l=14 a=1 
--CCGCUUCUAAAAUUGa---------------------------------------------------------------- l=16 a=1 
--CCGCUUCUAAAAUUGCU--------------------------------------------------------------- l=17 a=2 
--CCGCUUCUAAAAUUGCUAG------------------------------------------------------------- l=19 a=1 
--CCGCUUCUAAAAUUuCUAG------------------------------------------------------------- l=19 a=1 
--CCGCUUCUAAAAUUGCUAGA------------------------------------------------------------ l=20 a=10 (ma)
--CCGCUUCUAAAAUUGCUAGAa----------------------------------------------------------- l=21 a=1 
--CCGCUUCUAAAAUUGCUAGAGC---------------------------------------------------------- l=22 a=8 (c)
--CCGCUUCUAAAAUUGCUAGAGa---------------------------------------------------------- l=22 a=1 
--CCGCUUCUAAAAUUGCUAGAGCUUGCCGUUUCCGA--------------------------------------------- l=35 a=3 
--CCGCUUCUAAAAUUGCUAGAGCUUGCCGUUUCCGAA-------------------------------------------- l=36 a=1 
--CCGCUUCUAAAAUUGCUAGAGCUUGCCGUUUCCGAAAUACC--------------------------------------- l=41 a=1 
---CGCUUCUAAAAUUGCUAGAGCUUGCCGUUUCCGAAAUACCAUUUCACCAGGACG------------------------- l=54 a=1 
--------gUAAAAUUGCUAGAGCUUGCCGUUUCCGAAAUACCAUUUCACCAGGACGAGCA--------------------- l=53 a=1 
------------------UAGAGCUUGCCGUUUCCGAAAUACC--------------------------------------- l=25 a=1 
------------------UAcAGCUUGCCGUUUCCGAAAUACC--------------------------------------- l=25 a=1 
-------------------AGAGCUUGCCGUUUCCGAAAUACCAUUUCACCAGGACGAGCA--------------------- l=42 a=1 
---------------------AGCUUGCCGUUUCCGAAAUACCAUUUCACCAGGACGAGCA--------------------- l=40 a=1 
--------------------------------------------UUUCACCAGGACGAGCAAGUGUGGA------------- l=25 a=1 
--------------------------------------------UUUCACCAGGACGAGCAAGUGUGGACAGAGA------- l=31 a=1 
---------------------------------------------UUCACCAGGACGAGCAAGUGUG--------------- l=22 a=1 

mb-01111
ax-1001011
ku-01
ss-101111101000
fn-111
```
