## Supplementary material for "Comprehensive re-analysis of hairpin RNAs in fungi reveals ancestral links": File S1: PID0140.PM-milR-YC3.SRR922412.txt

```
species:   Tamar
pid:       PID0140
parent:    PM-milR-YC3
paralog:   
locus:     AGCC01001728.1:6330-6411
matures:   ['CCGCUUCUAAAAUUGCUAGAGC', 'GUGGACAGAGAAGCAAGA']
srr:       SRR922412
genome:    /Users/jax/+Genomes/Fungal_genomes/Tamar.AGCC01.1.fa
alignment: /media/data/njohnson/+SeqLibraries/FunHP_libraries/Lau2013-sw.SRR922412.cram
call:      samtools view /media/data/njohnson/+SeqLibraries/FunHP_libraries/Lau2013-sw.SRR922412.cram AGCC01001728.1:6330-6411

15 out of bounds
89 alignments
84 proper strand
70 stranded perfect matches

****************                                                      ************
GACCGCUUCUAAAAUUGCUAGAGCUUGCCGUUUCCGAAAUACCAUUUCACCAGGACGAGCAAGUGUGGACAGAGAAGCAAGA
....((((((....((((((..(((((((((((..(((((...)))))....))))).)))))).))).)))))))))....
--CCGCUUCUAAAAUUGCUAGAGC---------------------------------------------------------- l=22 a=0 c
----------------------------------------------------------------GUGGACAGAGAAGCAAGA l=18 a=0 c*
--CCGCUUCUAAAAUU------------------------------------------------------------------ l=14 a=11 ma
------------------------------------------------------------------------AGAAGCAAGA l=10 a=0 ma*

GACCGCUUCUAAAAU------------------------------------------------------------------- l=15 a=1 
-ACCGCUUCUAAAA-------------------------------------------------------------------- l=13 a=1 
-ACCGCUUCUAAAAU------------------------------------------------------------------- l=14 a=1 
-ACCGCUUCUAAAAUU------------------------------------------------------------------ l=15 a=3 
-ACCGCUUCUAAAAUUGa---------------------------------------------------------------- l=17 a=2 
-ACCGCUUCUAAAAUUGC---------------------------------------------------------------- l=17 a=2 
-ACCGCUUCUAAAAUUGCUAGAG----------------------------------------------------------- l=22 a=1 
-ACCGCUUCUAAAAUUGCUAGAGC---------------------------------------------------------- l=23 a=1 
--CCGCUUCUAAAA-------------------------------------------------------------------- l=12 a=8 
--CCGCUUCUAAAAU------------------------------------------------------------------- l=13 a=2 
--CCGCUUCUAAAAUU------------------------------------------------------------------ l=14 a=11 (ma)
--CCGCUUCUAAAAUUGC---------------------------------------------------------------- l=16 a=5 
--CCGCUUCUAAAAUUGa---------------------------------------------------------------- l=16 a=8 
--CCGCUUCUAAAAUUGCU--------------------------------------------------------------- l=17 a=2 
--CCGCUUCUAAAAUUGCUA-------------------------------------------------------------- l=18 a=1 
--CCGCUUCUAAAAUUGCUAGA------------------------------------------------------------ l=20 a=9 
--CCGCUUCUAAAAUUGCUAGAGCUUGCCGUUUCCGA--------------------------------------------- l=35 a=2 
--CCGCUUCUAAAAUUGCUAGAGCUUGCCGUUUCCGAA-------------------------------------------- l=36 a=1 
--CCGCUUCUAAAAUUGCUuGAGCUUGCCGUUUCCGAAA------------------------------------------- l=37 a=1 
--CCGCUUCUAAAAUUGCUAGAGCUUGCCGUUUCCGAAAUA----------------------------------------- l=39 a=2 
--CCGCUUCUAAAAUUGCUAGAGCUUGCCGUUUCCGAAAUACC--------------------------------------- l=41 a=2 
--CCGCUUCUAAAAUUGCUAGAGCUUGCCGUUUCCGAAAUACCAUUU----------------------------------- l=45 a=1 
--CCGCUUCUAAAAUUGCUAGAGCUUGCCGUUUCCGAAAUACCAUUUCACC------------------------------- l=49 a=1 
--CCGCUUCUAAAAUUGCUAGAGCUUGCCGUUUCCGAAAUACCAUUUCACCAGGA--------------------------- l=53 a=1 
---CGCUUCUAAAAUU------------------------------------------------------------------ l=13 a=1 
---CGCUUCUAAAAUUGCUAGAGCUUGCCGUUUC------------------------------------------------ l=31 a=1 
---CGCUUCUAAAAUUGCUAGAGCUUGCCGUUUCCGAAAUACCA-------------------------------------- l=41 a=1 
-------------AUUGCUAGAGCUUGCCGUUUCCGAAAU------------------------------------------ l=27 a=1 
----------------GCUAGAGCUUGCCGUUUCCGA--------------------------------------------- l=21 a=1 
-------------------AGAGCUUGCCGUUUCCGAAAUACCAUUUCACCAGGACGAGCAAGUG----------------- l=46 a=1 
-------------------------UGCCGUUUCCGAAAUACCc-------------------------------------- l=19 a=1 
------------------------------------AAAUACCAUUUCACCAGGACc------------------------- l=21 a=1 
---------------------------------------UACCAUUUCACCAGGACGAGCc--------------------- l=22 a=1 
-------------------------------------------AUUUCACCAGGACGAGCAAGUGUGGA------------- l=26 a=1 
--------------------------------------------UUUCACCAGGACGAGCAAGUG----------------- l=21 a=1 
--------------------------------------------UUUCACCAGGACGAGCAAGUGUGGACAGAGA------- l=31 a=1 
---------------------------------------------UUCACCAGGACGAGCAAGUGUGG-------------- l=23 a=1 
---------------------------------------------UUCACCAGGACGAGCAAGUGUGGACA----------- l=26 a=1 
----------------------------------------------UCACCAGGACGAGCAAGUG----------------- l=19 a=1 

mb-00011
ax-1011001
ku-01
ss-101011101000
fn-111
```
