## Supplementary material for "Comprehensive re-analysis of hairpin RNAs in fungi reveals ancestral links": File S1: PID0142.PM-milR-YC5.SRR906436.txt

```
species:   Tamar
pid:       PID0142
parent:    PM-milR-YC5
paralog:   
locus:     AGCC01002129.1:5642-5702
matures:   ['UUUCUUGUCUACCUUUCGAGU', 'UCGAAAGGCAUUCGAGAAAGG']
srr:       SRR906436
genome:    /Users/jax/+Genomes/Fungal_genomes/Tamar.AGCC01.1.fa
alignment: /media/data/njohnson/+SeqLibraries/FunHP_libraries/Lau2013-sw.SRR906436.cram
call:      samtools view /media/data/njohnson/+SeqLibraries/FunHP_libraries/Lau2013-sw.SRR906436.cram AGCC01002129.1:5642-5702

12 out of bounds
24 alignments
22 proper strand
22 stranded perfect matches

  ***********************           ***********************  
GUCUUUUCUUGUCUACCUUUCGAGUUGUUUCUAACAGUUCGAAAGGCAUUCGAGAAAGGAC
(((((((((((....((((((((((((((...))))))))))))))....)))))))))))
----UUUCUUGUCUACCUUUCGAGU------------------------------------ l=21 a=16 c
--------------------------------------UCGAAAGGCAUUCGAGAAAGG-- l=21 a=0 c*
----UUUCUUGUCUACCUUUCGAGU------------------------------------ l=21 a=16 ma
--------------------------------------UCGAAAGGCAUUCGAGAAAGG-- l=21 a=0 ma*

----UUUCUUGUCUACCUUUCGAG------------------------------------- l=20 a=1 
----UUUCUUGUCUACCUUUCGAGU------------------------------------ l=21 a=16 (c,ma)
----UUUCUUGUCUACCUUUCGAGUU----------------------------------- l=22 a=1 
----UUUCUUGUCUACCUUUCGAGUUGUUUCUAACAGUUCGAAAGGC-------------- l=43 a=1 
-----UUCUUGUCUACCUUUCGAGUU----------------------------------- l=21 a=2 
----------------------------UUCUAACAGUUCGAAAGGCAUU----------- l=22 a=1 

mb-01011
ax-1011111
ku-01
ss-111111111110
fn-111
```
