## Supplementary material for "Comprehensive re-analysis of hairpin RNAs in fungi reveals ancestral links": File S1: PID0142.PM-milR-YC5.SRR922412.txt

```
species:   Tamar
pid:       PID0142
parent:    PM-milR-YC5
paralog:   
locus:     AGCC01002129.1:5642-5702
matures:   ['UUUCUUGUCUACCUUUCGAGU', 'UCGAAAGGCAUUCGAGAAAGG']
srr:       SRR922412
genome:    /Users/jax/+Genomes/Fungal_genomes/Tamar.AGCC01.1.fa
alignment: /media/data/njohnson/+SeqLibraries/FunHP_libraries/Lau2013-sw.SRR922412.cram
call:      samtools view /media/data/njohnson/+SeqLibraries/FunHP_libraries/Lau2013-sw.SRR922412.cram AGCC01002129.1:5642-5702

22 out of bounds
30 alignments
16 proper strand
13 stranded perfect matches

  ***********************           ***********************  
GUCUUUUCUUGUCUACCUUUCGAGUUGUUUCUAACAGUUCGAAAGGCAUUCGAGAAAGGAC
(((((((((((....((((((((((((((...))))))))))))))....)))))))))))
----UUUCUUGUCUACCUUUCGAGU------------------------------------ l=21 a=2 c
--------------------------------------UCGAAAGGCAUUCGAGAAAGG-- l=21 a=0 c*
----UUUCUUGUCUACCUUUCGAGU------------------------------------ l=21 a=2 ma
--------------------------------------UCGAAAGGCAUUCGAGAAAGG-- l=21 a=0 ma*

----UUUCUgGUCUACCUUUCGAGU------------------------------------ l=21 a=1 
----UUUCUUGUCUACCUUUCGAGU------------------------------------ l=21 a=2 (c,ma)
----UUUCUUGUCUAuCUUUCGAGU------------------------------------ l=21 a=1 
-----UUCUUGUCUACCUUUCGAG------------------------------------- l=19 a=1 
-----UUCUUGUCUACCUUUCGAGUU----------------------------------- l=21 a=1 
-----UUCUUGUCUACCUUUCGAGUUGUUUCUAACAGUUCGAAAGGC-------------- l=42 a=2 
------UCUUGUCUACCUUUCGAGUUGU--------------------------------- l=22 a=1 
-------CUUGUCUACCUUUCGAGUUGc--------------------------------- l=21 a=1 
---------UGUCUACCUUUCGAGUUGU--------------------------------- l=19 a=1 
-------------------UCGAGUUGUUUCUAAC-------------------------- l=16 a=1 
---------------------------------------CGAAAGGCAUUCGAGAAAGGAC l=22 a=2 
-----------------------------------------AAAGGCAUUCGAGAAAGGAC l=20 a=2 

mb-01011
ax-1011011
ku-01
ss-101110111100
fn-101
```
