## Supplementary material for "Comprehensive re-analysis of hairpin RNAs in fungi reveals ancestral links": File S1: PID0143.PM-milR-YC6.SRR906436.txt

```
species:   Tamar
pid:       PID0143
parent:    PM-milR-YC6
paralog:   
locus:     AGCC01002723.1:21976-22056
matures:   ['UUCUCGGUGGCGAUGUCCAUU', 'UGAAUAUCCCCAUCGAGAAC']
srr:       SRR906436
genome:    /Users/jax/+Genomes/Fungal_genomes/Tamar.AGCC01.1.fa
alignment: /media/data/njohnson/+SeqLibraries/FunHP_libraries/Lau2013-sw.SRR906436.cram
call:      samtools view /media/data/njohnson/+SeqLibraries/FunHP_libraries/Lau2013-sw.SRR906436.cram AGCC01002723.1:21976-22056

0 out of bounds
7 alignments
7 proper strand
7 stranded perfect matches

 ***********************                                  ********************** 
CGAUUCUCGGUGGCGAUGUCCAUUUAGCAGCCCUCGGUCGAUUCUAUUCGAAAGUGAGCUUGAAUAUCCCCAUCGAGAACG
((.((((((((((.(((((.((......(((.(.(..((((......))))..).).))))).))))).))))))))))))
---UUCUCGGUGGCGAUGUCCAUU--------------------------------------------------------- l=21 a=7 c
------------------------------------------------------------UGAAUAUCCCCAUCGAGAAC- l=20 a=0 c*
---UUCUCGGUGGCGAUGUCCAUU--------------------------------------------------------- l=21 a=7 ma
------------------------------------------------------------UGAAUAUCCCCAUCGAGAAC- l=20 a=0 ma*

---UUCUCGGUGGCGAUGUCCAUU--------------------------------------------------------- l=21 a=7 (c,ma)

mb-01011
ax-1011111
ku-01
ss-111111111110
fn-111
```
