## Supplementary material for "Comprehensive re-analysis of hairpin RNAs in fungi reveals ancestral links": File S1: PID0143.PM-milR-YC6.SRR922412.txt

```
species:   Tamar
pid:       PID0143
parent:    PM-milR-YC6
paralog:   
locus:     AGCC01002723.1:21976-22056
matures:   ['UUCUCGGUGGCGAUGUCCAUU', 'UGAAUAUCCCCAUCGAGAAC']
srr:       SRR922412
genome:    /Users/jax/+Genomes/Fungal_genomes/Tamar.AGCC01.1.fa
alignment: /media/data/njohnson/+SeqLibraries/FunHP_libraries/Lau2013-sw.SRR922412.cram
call:      samtools view /media/data/njohnson/+SeqLibraries/FunHP_libraries/Lau2013-sw.SRR922412.cram AGCC01002723.1:21976-22056

1 out of bounds
0 alignments
0 proper strand
0 stranded perfect matches

 ***********************                                  ********************** 
CGAUUCUCGGUGGCGAUGUCCAUUUAGCAGCCCUCGGUCGAUUCUAUUCGAAAGUGAGCUUGAAUAUCCCCAUCGAGAACG
((.((((((((((.(((((.((......(((.(.(..((((......))))..).).))))).))))).))))))))))))
---UUCUCGGUGGCGAUGUCCAUU--------------------------------------------------------- l=21 a=0 c
------------------------------------------------------------UGAAUAUCCCCAUCGAGAAC- l=20 a=0 c*
---UUCUCGGUGGCGAUGUCCAUU--------------------------------------------------------- l=21 a=0 ma
------------------------------------------------------------UGAAUAUCCCCAUCGAGAAC- l=20 a=0 ma*


No alignments to locus

mb-01011
ax-1011011
ku-01
ss-000110011100
fn-001
```
