## Supplementary material for "Comprehensive re-analysis of hairpin RNAs in fungi reveals ancestral links": File S1: PID0144.PM-milR-YC7.SRR906436.txt

```
species:   Tamar
pid:       PID0144
parent:    PM-milR-YC7
paralog:   
locus:     AGCC01002705.1:36246-36318
matures:   ['CCUUCAGAUCUGGGCUAUGCCC', 'GUAUCGCACACUCUGAGCAAA']
srr:       SRR906436
genome:    /Users/jax/+Genomes/Fungal_genomes/Tamar.AGCC01.1.fa
alignment: /media/data/njohnson/+SeqLibraries/FunHP_libraries/Lau2013-sw.SRR906436.cram
call:      samtools view /media/data/njohnson/+SeqLibraries/FunHP_libraries/Lau2013-sw.SRR906436.cram AGCC01002705.1:36246-36318

2 out of bounds
25 alignments
25 proper strand
21 stranded perfect matches

***********************                          ************************
AGGUAUCGCACACUCUGAGCAAAAUGAGCAUUCAUCAGAUACAGUUCAUUUCCUUCAGAUCUGGGCUAUGCCC
.(((((.((.((.((((((..((((((((..((....))....))))))))..))))))..)).)).))))).
---------------------------------------------------CCUUCAGAUCUGGGCUAUGCCC l=22 a=12 c
--GUAUCGCACACUCUGAGCAAA-------------------------------------------------- l=21 a=0 c*
---------------------------------------------------CCUUCAGAUCUGGGCUAUGCCC l=22 a=12 ma
--GUAUCGCACACUCUGAGCAAA-------------------------------------------------- l=21 a=0 ma*

----------------------------------------------------CUUCcGAUCUGGGC------- l=14 a=4 
----------------------------------------------------CUUCAGAUCUGGGCUAUGCCC l=21 a=2 
---------------------------------------------------CCUUCAGAUCUGGGCUAUGCCC l=22 a=12 (c,ma)
--------------------------------------------------UCCUUCAGAUCUGGGCUAUGCCC l=23 a=1 
-------------------------------------------------UUCCUUCAGAUCUGGGCUAUGCCC l=24 a=2 
---------------------------------------------UCAUUUCCUUCAGAUCUGGGCUAUGCCC l=28 a=2 
-------------------------------------------GUUCAUUUCCUUCAGAUCUGGGCUAUGCCC l=30 a=2 

mb-01011
ax-1001011
ku-01
ss-101111101110
fn-111
```
