## Supplementary material for "Comprehensive re-analysis of hairpin RNAs in fungi reveals ancestral links": File S1: PID0144.PM-milR-YC7.SRR922412.txt

```
species:   Tamar
pid:       PID0144
parent:    PM-milR-YC7
paralog:   
locus:     AGCC01002705.1:36246-36318
matures:   ['CCUUCAGAUCUGGGCUAUGCCC', 'GUAUCGCACACUCUGAGCAAA']
srr:       SRR922412
genome:    /Users/jax/+Genomes/Fungal_genomes/Tamar.AGCC01.1.fa
alignment: /media/data/njohnson/+SeqLibraries/FunHP_libraries/Lau2013-sw.SRR922412.cram
call:      samtools view /media/data/njohnson/+SeqLibraries/FunHP_libraries/Lau2013-sw.SRR922412.cram AGCC01002705.1:36246-36318

0 out of bounds
2 alignments
1 proper strand
0 stranded perfect matches

***********************                          ************************
AGGUAUCGCACACUCUGAGCAAAAUGAGCAUUCAUCAGAUACAGUUCAUUUCCUUCAGAUCUGGGCUAUGCCC
.(((((.((.((.((((((..((((((((..((....))....))))))))..))))))..)).)).))))).
---------------------------------------------------CCUUCAGAUCUGGGCUAUGCCC l=22 a=0 c
--GUAUCGCACACUCUGAGCAAA-------------------------------------------------- l=21 a=0 c*
---------------------------------------------------CCUUCAGAUCUGGGCUAUGCCC l=22 a=0 ma
--GUAUCGCACACUCUGAGCAAA-------------------------------------------------- l=21 a=0 ma*


No alignments to locus

mb-01011
ax-1001011
ku-01
ss-100110101100
fn-001
```
