## Supplementary material for "Comprehensive re-analysis of hairpin RNAs in fungi reveals ancestral links": File S1: PID0151.fox_milRNA_1.SRR1068199.txt

```
species:   Fuoxy
pid:       PID0151
parent:    fox_milRNA_1
paralog:   g
locus:     CM000594.1:3442366-3442431
matures:   ['UGCUAGGGUAGAGAAUUUUUGCAGGC', 'CUGUAAAACUUUUUCCUUGGCACC']
srr:       SRR1068199
genome:    /Users/jax/+Genomes/Fungal_genomes/Fuoxy.GCA_000149955.1_ASM14995v1_genomic.fa
alignment: /media/data/njohnson/+SeqLibraries/FunHP_libraries/Chen2014-iq.SRR1068199.cram
call:      samtools view /media/data/njohnson/+SeqLibraries/FunHP_libraries/Chen2014-iq.SRR1068199.cram CM000594.1:3442366-3442431

0 out of bounds
0 alignments
0 proper strand
0 stranded perfect matches

**************************            ****************************
UCCUGUAAAACUUUUUCCUUGGCACCCGCUGUUAGCGCUCUGCUAGGGUAGAGAAUUUUUGCAGGC
.(((((((((.(((((((((((((..((((...))))...))))))))..))))).))))))))).
----------------------------------------UGCUAGGGUAGAGAAUUUUUGCAGGC l=26 a=0 c
--CUGUAAAACUUUUUCCUUGGCACC---------------------------------------- l=24 a=0 c*
----------------------------------------UGCUAGGGUAGAGAAUUUUUGCAGGC l=26 a=0 ma
--CUGUAAAACUUUUUCCUUGGCACC---------------------------------------- l=24 a=0 ma*


No alignments to locus

mb-01011
ax-1011001
ku-01
ss-000010011100
fn-001
```
