## Supplementary material for "Comprehensive re-analysis of hairpin RNAs in fungi reveals ancestral links": File S1: PID0152.fox_milRNA_2.SRR1068199.txt

```
species:   Fuoxy
pid:       PID0152
parent:    fox_milRNA_2
paralog:   a
locus:     CM000600.1:1053536-1054092
matures:   ['GACAACGUGGCCGAGUGGUUAAGGC', 'CGGCCAUGCUU']
srr:       SRR1068199
genome:    /Users/jax/+Genomes/Fungal_genomes/Fuoxy.GCA_000149955.1_ASM14995v1_genomic.fa
alignment: /media/data/njohnson/+SeqLibraries/FunHP_libraries/Chen2014-iq.SRR1068199.cram
call:      samtools view /media/data/njohnson/+SeqLibraries/FunHP_libraries/Chen2014-iq.SRR1068199.cram CM000600.1:1053536-1054092

0 out of bounds
9 alignments
2 proper strand
0 stranded perfect matches

      *************                                                                                                                                                                                                                                                                                                                                                                                                                                                                                                                         ***************************      
GGUAUCGUCGGCCAUGCUUCCAUUUGUAUUUGAGAACACUGCUAGCAAUAGAGGUAGUUGCACCCACGGAGUCAGCGGUGAAGACUGAAUCGGAGUCGGAGGUGGUAUUUUCGUCGACCUGAACUUCAGGCGUUGUUGGGUUAUCAGACAUCUUUGCAGUUGUCAACUAUGGGAACCAAGGUACGCAGAUGCUUUUAUCAGUAUGAUCGAUGAUAGAAAACGAUAUUGCGAGUGUAUAAUAUGAUCGUCGCAUGCACAAAGUGGAGGUGCCGCGCAAGCAACGGCAGCCGAGGCAUGGAAAACAACUCAUCCAGUAAGAGCAUAUGCGGUUCUGAAGAUGAAUGUAACCCCAGACAUAUUGCAAUAACGAGGUUGCUGAUCAUCAUGAGAUUAAGUCUUCGAUAUGCAGGUCUGAUGAAAGCCCCAUCAAAACGCCUUUUCUGGAAGGUAGAUAAAAUAACAGCCCAUGUUUGCUGAGUCUUCCCAUAGAGGCUUGUUGCAAGCGGAAACCUCACCGAUAAGAUAAGACAACGUGGCCGAGUGGUUAAGGCGAUGCC
(((((((((((((((((((...(((((...((((....(((((.(((((((.(((......)))(((.(......).)))..((((.......))))...(((((..((((((((((((((....(((((((((...((((((.((..(((((((...(((.(((....))).)))..(((..((((.((((((((((..(((((..(((((((........(((((...)))))........)))))))))))).....((...(((((((.........))))).))...)).((((..........)))))))))))))).))))..))))))))))..))))))))..))).....(((((......)))))(((((.......))))).))))..))....)))))).))))))))..))))).....((((((...((((((............((((........))))..))))))...))))))))))))).)))))....))))...)))))..)))....))))))))..........))))))))
----------------------------------------------------------------------------------------------------------------------------------------------------------------------------------------------------------------------------------------------------------------------------------------------------------------------------------------------------------------------------------------------------------------------------------------------------------------------------------------------------------------------------------------------GACAACGUGGCCGAGUGGUUAAGGC------ l=25 a=0 c
--------CGGCCAUGCUU---------------------------------------------------------------------------------------------------------------------------------------------------------------------------------------------------------------------------------------------------------------------------------------------------------------------------------------------------------------------------------------------------------------------------------------------------------------------------------------------------------------------------------------------------------- l=11 a=0 c*
----------------------------------------------------------------------------------------------------------------------------------------------------------------------------------------------------------------------------------------------------------------------------------------------------------------------------------------------------------------------------------------------------------------------------------------------------------------------------------------------------------------------------------------------GACAACGUGGCCGAGUGGUUAAGGC------ l=25 a=0 ma
--------CGGCCAUGCUU---------------------------------------------------------------------------------------------------------------------------------------------------------------------------------------------------------------------------------------------------------------------------------------------------------------------------------------------------------------------------------------------------------------------------------------------------------------------------------------------------------------------------------------------------------- l=11 a=0 ma*


No alignments to locus

mb-00010
ax-1000001
ku-01
ss-100000001000
fn-001
```
