## Supplementary material for "Comprehensive re-analysis of hairpin RNAs in fungi reveals ancestral links": File S1: PID0153.fox_milRNA_2.SRR1068199.txt

```
species:   Fuoxy
pid:       PID0153
parent:    fox_milRNA_2
paralog:   b
locus:     CM000593.1:1735191-1735296
matures:   ['GACAACGUGGCCGAGUGGUUAAGGC', 'GUUCGCACGCGUAGGUUCGAAUCCU']
srr:       SRR1068199
genome:    /Users/jax/+Genomes/Fungal_genomes/Fuoxy.GCA_000149955.1_ASM14995v1_genomic.fa
alignment: /media/data/njohnson/+SeqLibraries/FunHP_libraries/Chen2014-iq.SRR1068199.cram
call:      samtools view /media/data/njohnson/+SeqLibraries/FunHP_libraries/Chen2014-iq.SRR1068199.cram CM000593.1:1735191-1735296

1 out of bounds
3 alignments
3 proper strand
0 stranded perfect matches

         ***************************                                    ***************************       
CAACGAUCUAGGACAACGUGGCCGAGUGGUUAAGGCGAUGCCCUGCUAUCUCUUCGAGACAUCAUAGGCAUUGUGUUCGCACGCGUAGGUUCGAAUCCUGCCGUUG
(((((...(((((...((.((((..(((((.((.((((((((.((...((((...))))...))..)))))))).)).)).)))...))))))..))))).)))))
-----------GACAACGUGGCCGAGUGGUUAAGGC---------------------------------------------------------------------- l=25 a=0 c
--------------------------------------------------------------------------GUUCGCACGCGUAGGUUCGAAUCCU------- l=25 a=0 c*
-----------GACAACGUGGCCGAGUGGUUAAGGC---------------------------------------------------------------------- l=25 a=0 ma
--------------------------------------------------------------------------GUUCGCACGCGUAGGUUCGAAUCCU------- l=25 a=0 ma*


No alignments to locus

mb-01011
ax-1001001
ku-01
ss-100011101100
fn-011
```
