## Supplementary material for "Comprehensive re-analysis of hairpin RNAs in fungi reveals ancestral links": File S1: PID0154.fox_milRNA_2.SRR1068199.txt

```
species:   Fuoxy
pid:       PID0154
parent:    fox_milRNA_2
paralog:   c
locus:     CM000592.1:3323323-3323380
matures:   ['GGCAUUGUGUUCGCACGCGUAGGUUCG', 'AUCCUGCCGUUGUCGAUAUUUGUUUU']
srr:       SRR1068199
genome:    /Users/jax/+Genomes/Fungal_genomes/Fuoxy.GCA_000149955.1_ASM14995v1_genomic.fa
alignment: /media/data/njohnson/+SeqLibraries/FunHP_libraries/Chen2014-iq.SRR1068199.cram
call:      samtools view /media/data/njohnson/+SeqLibraries/FunHP_libraries/Chen2014-iq.SRR1068199.cram CM000592.1:3323323-3323380

4 out of bounds
77 alignments
77 proper strand
14 stranded perfect matches

 ******************************************************** 
AAAGGCAUUGUGUUCGCACGCGUAGGUUCGAAUCCUGCCGUUGUCGAUAUUUGUUUUU
(((((((..(((((.(((((.(((((.......))))))).))).))))).)))))))
---GGCAUUGUGUUCGCACGCGUAGGUUCG---------------------------- l=27 a=0 c
-------------------------------AUCCUGCCGUUGUCGAUAUUUGUUUU- l=26 a=0 c*
----------UGUUCGCACGCGUAGGUUCGAAUC------------------------ l=24 a=3 ma
-------------------------------AUCCUGCCGUUGUCGAUAUUUGUUUU- l=26 a=0 ma*

---------------------------UCGAAUCCUGCCGUUaUC------------- l=18 a=1 
-------------------------GUUCGAAUCCUGCCGUUaUC------------- l=20 a=1 
------------------------GGUUCGAAUCCUGCCGUUaUC------------- l=21 a=1 
-----------------------AGGUUCGAAUCCUGCCGUUaUC------------- l=22 a=1 
----------------------UAGGUUCGAAUCCUGCCGUUaUC------------- l=23 a=1 
---------------------GUAGGUUCGAAUCCUGCCGUUc--------------- l=22 a=1 
--------------------CGUAGGUUCGAAUCCUGCCGUUG--------------- l=23 a=1 
--------------------CGUAGGUUCGAAUCCUGCCGUUGUCu------------ l=26 a=1 
------------------CGCGUAGGUUCGAAUC------------------------ l=16 a=1 
------------------CGCGUAGGUUCGAAUCCUGCCGUUGaCGAUA--------- l=31 a=1 
----------------CACGCGUAGGUUCGAAUCCUGCCG------------------ l=24 a=1 
----------------CACGCGUAGGUUCGAAUCCUGCCGaU---------------- l=26 a=1 
----------------CACGCGUAGGUUCGAAUCCUGCCGUa---------------- l=26 a=1 
----------------CACGCGUAGGUUCGAAUCCUGCCGUUGUCGA----------- l=31 a=1 
---------------GCACGCGUAGGUUCGAAUCCUGCCGUUaUC------------- l=30 a=1 
--------------CGCACGCGUAGGaUC----------------------------- l=15 a=4 
--------------CGCACGCGUAGGUUCGAAUC------------------------ l=20 a=2 
--------------CGCACGCGUAGGUUCGAAUCCUGCCa------------------ l=26 a=2 
--------------CGCACGCGUAGGUUCGAAUCCUGCCaU----------------- l=27 a=1 
-------------UCGCACGCGUAGGaUC----------------------------- l=16 a=2 
-------------UCGCACGCGUAGGUUCGAAUC------------------------ l=21 a=1 
------------UUCGCACGCGaAGGUUCGAA-------------------------- l=20 a=1 
------------UUCGCACGCGUAGGUUCGAAUCCUGCCGUUc--------------- l=31 a=1 
------------UUCGCACGCGUAGGUUCGAAUCCUGCCGUUG--------------- l=31 a=1 
-----------GUUCGCACGCGUAGGUUCGAAUCCUGCCGUaG--------------- l=32 a=1 
----------UGUUCGCACGCGUAGGaUC----------------------------- l=19 a=3 
----------UGUUCGCACGCGUAGGUUCGAAUC------------------------ l=24 a=3 (ma)
----------UGUUCGCACGCGUAGGUUCGAuUC------------------------ l=24 a=1 
--------UGUGUUCGCACGCGUAGGU------------------------------- l=19 a=1 
--------UGUGUUCGCACGCGUAGGaUC----------------------------- l=21 a=1 
--------UGUGUUCGCACGCGUAGGUUCGAAUC------------------------ l=26 a=1 
------AUUGUGUUCGCACGCGUAGGUUCGAc-------------------------- l=26 a=1 
------AUUGUGUUCGCACGCGUAGaUUCGAAUC------------------------ l=28 a=1 
----GCAUUGUGUUCGCACGCGUAGGaUC----------------------------- l=25 a=1 
---GGCAUUGUGUUCGa----------------------------------------- l=14 a=1 
--AGGCAUUGUGUUCGCACGCGUAGGaUC----------------------------- l=27 a=4 
--AGGCAUUGUGUUCGCACGCGUAGGUUCGAAUC------------------------ l=32 a=1 
-AAGGCAUUGUGaUC------------------------------------------- l=14 a=9 
-AAGGCAUUGUGUUCGCuC--------------------------------------- l=18 a=1 
-AAGGCAUUGUGUUCGCACuC------------------------------------- l=20 a=1 
-AAGGCAUUGUGUUCGCACGCGUc---------------------------------- l=23 a=1 
-AAGGCAUUGUGUUCGCACGCGUAGGaUC----------------------------- l=28 a=15 

mb-00010
ax-1001011
ku-01
ss-101111101100
fn-111
```
