## Supplementary material for "Comprehensive re-analysis of hairpin RNAs in fungi reveals ancestral links": File S1: PID0155.fox_milRNA_2.SRR1068199.txt

```
species:   Fuoxy
pid:       PID0155
parent:    fox_milRNA_2
paralog:   d
locus:     CM000600.1:319690-319767
matures:   ['GGCAUUGUGUUCGCACGCGUAGGUUCG', 'UGGCCGAGUGGUUAAGGCGAUGCCCU']
srr:       SRR1068199
genome:    /Users/jax/+Genomes/Fungal_genomes/Fuoxy.GCA_000149955.1_ASM14995v1_genomic.fa
alignment: /media/data/njohnson/+SeqLibraries/FunHP_libraries/Chen2014-iq.SRR1068199.cram
call:      samtools view /media/data/njohnson/+SeqLibraries/FunHP_libraries/Chen2014-iq.SRR1068199.cram CM000600.1:319690-319767

33 out of bounds
29 alignments
29 proper strand
1 stranded perfect matches

****************************                     *****************************
CGUGGCCGAGUGGUUAAGGCGAUGCCCUGCUAUCUCUUCGGAGACAUCAUAGGCAUUGUGUUCGCACGCGUAGGUUCG
((.((((..(((((.((.((((((((.((...((((....))))...))..)))))))).)).)).)))...))))))
---------------------------------------------------GGCAUUGUGUUCGCACGCGUAGGUUCG l=27 a=0 c
--UGGCCGAGUGGUUAAGGCGAUGCCCU-------------------------------------------------- l=26 a=0 c*
-----------------------------------CUUCGGAGACAUC------------------------------ l=13 a=1 ma
--UGGCCGAGUGGUUAAGGCGAUGCCCU-------------------------------------------------- l=26 a=0 ma*

--------------------------------UCUCUUCGGAGgCAUC------------------------------ l=16 a=23 
--------------------------------UCUCUUCGGAGACAUCAUc--------------------------- l=19 a=1 
---------------------------------CUCUUCGGgGACAUC------------------------------ l=15 a=1 
----------------------------------UCUUCGGAGACAUCAUc--------------------------- l=17 a=2 
-----------------------------------CUUCGGAGACAUC------------------------------ l=13 a=1 (ma)
--------------------------------------------------AGGCAUUGUGUUCGCACGCaUA------ l=22 a=1 

mb-00010
ax-1001001
ku-01
ss-100011101100
fn-011
```
