## Supplementary material for "Comprehensive re-analysis of hairpin RNAs in fungi reveals ancestral links": File S1: PID0156.fox_milRNA_2.SRR1068199.txt

```
species:   Fuoxy
pid:       PID0156
parent:    fox_milRNA_2
paralog:   e
locus:     CM000599.1:518251-518328
matures:   ['GGCAUUGUGUUCGCACGCGUAGGUUCG', 'UGGCCGAGUGGUUAAGGCGAUGCCCU']
srr:       SRR1068199
genome:    /Users/jax/+Genomes/Fungal_genomes/Fuoxy.GCA_000149955.1_ASM14995v1_genomic.fa
alignment: /media/data/njohnson/+SeqLibraries/FunHP_libraries/Chen2014-iq.SRR1068199.cram
call:      samtools view /media/data/njohnson/+SeqLibraries/FunHP_libraries/Chen2014-iq.SRR1068199.cram CM000599.1:518251-518328

4 out of bounds
4 alignments
4 proper strand
0 stranded perfect matches

****************************                     *****************************
CGUGGCCGAGUGGUUAAGGCGAUGCCCUGCUAUCUCUUCUGAGACAUCAUAGGCAUUGUGUUCGCACGCGUAGGUUCG
((.((((..(((((.((.((((((((.((...((((....))))...))..)))))))).)).)).)))...))))))
---------------------------------------------------GGCAUUGUGUUCGCACGCGUAGGUUCG l=27 a=0 c
--UGGCCGAGUGGUUAAGGCGAUGCCCU-------------------------------------------------- l=26 a=0 c*
---------------------------------------------------GGCAUUGUGUUCGCACGCGUAGGUUCG l=27 a=0 ma
--UGGCCGAGUGGUUAAGGCGAUGCCCU-------------------------------------------------- l=26 a=0 ma*


No alignments to locus

mb-01011
ax-1001001
ku-01
ss-100011101100
fn-011
```
