## Supplementary material for "Comprehensive re-analysis of hairpin RNAs in fungi reveals ancestral links": File S1: PID0157.fox_milRNA_3.SRR1068199.txt

```
species:   Fuoxy
pid:       PID0157
parent:    fox_milRNA_3
paralog:   a
locus:     CM000595.1:3292777-3292858
matures:   ['CCGGUGUGGUGUAUCGGUUUAUCAUUCCGC', 'UGAAUAUAUAUUGAAGCUACACGGAU']
srr:       SRR1068199
genome:    /Users/jax/+Genomes/Fungal_genomes/Fuoxy.GCA_000149955.1_ASM14995v1_genomic.fa
alignment: /media/data/njohnson/+SeqLibraries/FunHP_libraries/Chen2014-iq.SRR1068199.cram
call:      samtools view /media/data/njohnson/+SeqLibraries/FunHP_libraries/Chen2014-iq.SRR1068199.cram CM000595.1:3292777-3292858

102 out of bounds
94 alignments
94 proper strand
11 stranded perfect matches

   ****************************                ********************************   
GGCGCUGAAUAUAUAUUGAAGCUACACGGAUUCCUUCAGCAAAUCACAUCCGGUGUGGUGUAUCGGUUUAUCAUUCCGCGUU
.((((.(((((((.(((((.(((((((((((................)))).)))))))...))))).))).)))).)))).
-------------------------------------------------CCGGUGUGGUGUAUCGGUUUAUCAUUCCGC--- l=30 a=6 c
-----UGAAUAUAUAUUGAAGCUACACGGAU--------------------------------------------------- l=26 a=0 c*
-------------------------------------------------CCGGUGUGGUGUAUCGGUUUAUCAUUCCGC--- l=30 a=6 ma
-----UGAAUAUAUAUUGAAGCUACACGGAU--------------------------------------------------- l=26 a=0 ma*

------------------------------------------------UCCGGUaUGGUGUAUC------------------ l=16 a=1 
------------------------------------------------UCCGGUGUGGUGUAUCGGUUUAUCAU-------- l=26 a=1 
------------------------------------------------UCCGGUGUGGUGUAUCGGUUUAUCAUUCCGC--- l=31 a=2 
------------------------------------------------UCCGGUGUGGUGUAUCGGUUUAUCAUUCCGCa-- l=32 a=21 
------------------------------------------------UCCGGUGUGGUGUAUCGGUUUAUCAUUCCGCu-- l=32 a=2 
------------------------------------------------UCCGGUGUGGUGUAUCGGUUUAUCAUUCCGCc-- l=32 a=1 
-------------------------------------------------CCGGUGUGGUGUAUCGGaU-------------- l=19 a=1 
-------------------------------------------------CCGGUGUGGUGUAUCGGUUUAUCAUU------- l=26 a=1 
-------------------------------------------------CCGGUGUGGUGUAUCGGUUUAUCAaUC------ l=27 a=1 
-------------------------------------------------CCGGUGUuGUGUAUCGGUUUAUCAUUCCGC--- l=30 a=2 
-------------------------------------------------CCGGUGUGGUGUAUCGGUUUAUCAUUCCGC--- l=30 a=6 (c,ma)
-------------------------------------------------CCGGUGUGGUGUAUCGGUUUAUCAUUCCGCa-- l=31 a=24 
-------------------------------------------------CCGGUGUGGUGUAUCGGUUUAUCAUUCCGCc-- l=31 a=1 
-------------------------------------------------CCGGUGUGGUGUAUCGGUUUAUCAUUCCGCu-- l=31 a=1 
-------------------------------------------------CCGGUGUGGUGUAUCGGUUUAUCAUUCCGCaU- l=32 a=12 
--------------------------------------------------CGGUGUcGUGUAUCGGUUUAUCAUUCCGC--- l=29 a=1 
--------------------------------------------------CGGUGUGGUGUAUCGGUUUAUCAUUCCuC--- l=29 a=1 
--------------------------------------------------CGGUGUGGUGUAUCGGUUUAUCAUUCCGCaU- l=31 a=2 
--------------------------------------------------CGGUGUGGUGUAUCGGUUUAUCAUUCCGCGaU l=32 a=1 
---------------------------------------------------GGUGUGGUGUAUCGGUUUAUCAUc------- l=24 a=1 
---------------------------------------------------GGUGUGGUGUAUCGGUUUAUCAUUCCGCa-- l=29 a=2 
---------------------------------------------------GGUGUGGUGUAUCGGUUUAUCAUUCCGCaU- l=30 a=2 
---------------------------------------------------GGUGUGGUGUAUCGGUUUAUCAUUCCGCGa- l=30 a=1 
-------------------------------------------------------UGGUGUAUCGGUUUAUCAUUCCGCGUc l=27 a=1 
--------------------------------------------------------GGUGUAUCGGUUUAUCAcUC------ l=20 a=1 
-----------------------------------------------------------GUAUCGGUUUAUCAaUC------ l=17 a=1 
-------------------------------------------------------------AUCGGUUUAUC---------- l=11 a=1 
-------------------------------------------------------------------UUAUCAUUCCGCaUU l=15 a=1 
-------------------------------------------------------------------UUAUCAUUCCGCGUc l=15 a=1 

mb-01011
ax-1011001
ku-01
ss-101011111000
fn-111
```
