## Supplementary material for "Comprehensive re-analysis of hairpin RNAs in fungi reveals ancestral links": File S1: PID0158.fox_milRNA_3.SRR1068199.txt

```
species:   Fuoxy
pid:       PID0158
parent:    fox_milRNA_3
paralog:   b
locus:     CM000590.1:4637982-4638073
matures:   ['CCGGUGUGGUGUAUCGGUUAUCAUUCCGC', 'GGGGUUCGACUCCCCGCACCGGAG']
srr:       SRR1068199
genome:    /Users/jax/+Genomes/Fungal_genomes/Fuoxy.GCA_000149955.1_ASM14995v1_genomic.fa
alignment: /media/data/njohnson/+SeqLibraries/FunHP_libraries/Chen2014-iq.SRR1068199.cram
call:      samtools view /media/data/njohnson/+SeqLibraries/FunHP_libraries/Chen2014-iq.SRR1068199.cram CM000590.1:4637982-4638073

2 out of bounds
62 alignments
62 proper strand
2 stranded perfect matches

*******************************                                   **************************
AUCCGGUGUGGUGUAUCGGUUAUCAUUCCGCGUUUUCAAUUGUUCUGCAAUUAAGCGCCGCGGCGAGCGGGGUUCGACUCCCCGCACCGGAG
.((((((((((.(..((((.....(((((((......((((((...))))))...(((....))).)))))))))))..).)))))))))).
--CCGGUGUGGUGUAUCGGUUAUCAUUCCGC------------------------------------------------------------- l=29 a=0 c
--------------------------------------------------------------------GGGGUUCGACUCCCCGCACCGGAG l=24 a=0 c*
------------------------------------------------------------CGGCGAGCGGGGUUCGACUCCCCGCACCGGA- l=31 a=2 ma
--------------------------------------------------------------------GGGGUUCGACUCCCCGCACCGGAG l=24 a=0 ma*

---------------------------------------------------------------CGAGCGGGGUUCGACUCCCCGCACCGGAc l=29 a=1 
------------------------------------------------------------CGGCGAGCGGGGUUCGACUCCCCGCAuC---- l=28 a=1 
------------------------------------------------------------CGGCGAGCGGGGUUCGACUCCCCGCACCa--- l=29 a=1 
------------------------------------------------------------CGGCGAGCGGGGUUCGACUCCCCGCACCGGA- l=31 a=2 (ma)
------------------------------------------------------------CGGCGAGCGGGGUUCGACUCCCCGCACCGGAu l=32 a=5 
------------------------------------------------------------CGGCGAGCGGGGUUCGACUCCCCGCACCGGAc l=32 a=2 
--------------------UAUCAUUCCGCGUUaUC------------------------------------------------------- l=17 a=1 
-------------------UUAUCAUUCCGCGUUa--------------------------------------------------------- l=16 a=1 
-------------------UUAUCAUUCCGCGUUUc-------------------------------------------------------- l=17 a=1 
-------------------UUAUCAUUCCGCGUUaU-------------------------------------------------------- l=17 a=1 
-------------------UUAUCAUUCCGCGUUaUC------------------------------------------------------- l=18 a=28 
------------------GUUAUCAUUCCGCGUUaUC------------------------------------------------------- l=19 a=1 
-----------------GGUUAUCAUUCCGCGUUUUCAAUc--------------------------------------------------- l=24 a=1 
-------GUGGUGUAUCGGUUAUCAUc----------------------------------------------------------------- l=20 a=1 
---CGGUGUGGUGUAUCGGUUAUCAUUCCGCa------------------------------------------------------------ l=29 a=1 
--CCGGUGUGGUGUAUCGGUUAUCAUUCCGCa------------------------------------------------------------ l=30 a=4 
--CCGGUGUGGUGUAUCGGUUAUCAUUCCGCaU----------------------------------------------------------- l=31 a=5 
--CCGGUGUGGUGUAUCGGUUAUCAUUCCGCGaU---------------------------------------------------------- l=32 a=1 
--CCGGUGUGGUGUAUCGGUUAUCAUUCCGCGUc---------------------------------------------------------- l=32 a=1 
-UCCGGUaUGGUGUAUC--------------------------------------------------------------------------- l=16 a=1 
-UCCGGUGUGGUGUAUCGGUUAUCAUUCCuCG------------------------------------------------------------ l=31 a=1 
-UCCGGUGUGGUGUAUCGGUUAUCAUUCCGCaU----------------------------------------------------------- l=32 a=1 

mb-00011
ax-1001001
ku-01
ss-101011101000
fn-111
```
