## Supplementary material for "Comprehensive re-analysis of hairpin RNAs in fungi reveals ancestral links": File S1: PID0159.fox_milRNA_4.SRR1068199.txt

```
species:   Fuoxy
pid:       PID0159
parent:    fox_milRNA_4
paralog:   
locus:     CM000601.1:1478121-1478227
matures:   ['UGGAUGAAUCAAGCGUGGUAUGA', 'GUAUCAUGCGUGAUUCAUCCAUC']
srr:       SRR1068199
genome:    /Users/jax/+Genomes/Fungal_genomes/Fuoxy.GCA_000149955.1_ASM14995v1_genomic.fa
alignment: /media/data/njohnson/+SeqLibraries/FunHP_libraries/Chen2014-iq.SRR1068199.cram
call:      samtools view /media/data/njohnson/+SeqLibraries/FunHP_libraries/Chen2014-iq.SRR1068199.cram CM000601.1:1478121-1478227

79 out of bounds
26961 alignments
26960 proper strand
832 stranded perfect matches

        **************************                                       **************************        
ACCUUUAUAUCGUAUCAUGCGUGAUUCAUCCAUCGCAAGGCGACAUAACCACCCUUUGUUCCUGGCGCAUAGCGAUGGAUGAAUCAAGCGUGGUAUGAUGUAAAGGU
((((((((((((((((((((.(((((((((((((((...(((.((.(((........)))..)).)))...))))))))))))))).))))))))))))))))))))
---------------------------------------------------------------------------UGGAUGAAUCAAGCGUGGUAUGA--------- l=23 a=324 c
-----------GUAUCAUGCGUGAUUCAUCCAUC------------------------------------------------------------------------- l=23 a=0 c*
---------------------------------------------------------------------------UGGAUGAAUCAAGCGUGGUAUGAU-------- l=24 a=405 ma
----------CGUAUCAUGCGUGAUUCAUCCAUC------------------------------------------------------------------------- l=24 a=0 ma*

-------------------------------------------------------------------------------------AAGCGUGGUAUGAUc------- l=15 a=5 
-------------------------------------------------------------------------------UGAAUCAAGCGUGGUAUGAa-------- l=20 a=1 
-------------------------------------------------------------------------------UGAAUCAAGCGUGGUAUGAUc------- l=21 a=2 
-------------------------------------------------------------------------------UGAAUCAAGCGUGGUAUGAUGa------ l=22 a=2 
-------------------------------------------------------------------------------UGAAUCAAGCGUGGUAUGAUGUAAc--- l=25 a=1 
------------------------------------------------------------------------------AUGAAUCAAGCGUGGUAUGAUc------- l=22 a=1 
-----------------------------------------------------------------------------GAUGAAUCAAGCGUGGUAUc---------- l=20 a=2 
-----------------------------------------------------------------------------GAUGAAUCAAGCGUGGUAUGAUc------- l=23 a=3 
----------------------------------------------------------------------------GGAUGAAUCAAGCGUGGUAUaAU-------- l=23 a=1 
----------------------------------------------------------------------------GGAUGAAUCAAGCGUGGUAUGAUc------- l=24 a=50 
---------------------------------------------------------------------------UGGAUGAAUCAAcCG----------------- l=15 a=1 
---------------------------------------------------------------------------UGGAUGAAUCAAGCG----------------- l=15 a=57 
---------------------------------------------------------------------------UGGAUGAAUCAAuCG----------------- l=15 a=1 
---------------------------------------------------------------------------UGGAUGuAUCAAGCG----------------- l=15 a=1 
---------------------------------------------------------------------------UGGAaGAAUCAAGCG----------------- l=15 a=1 
---------------------------------------------------------------------------UGGAUGAAUCAAGCa----------------- l=15 a=1 
---------------------------------------------------------------------------cGGAUGAAUCAAGCG----------------- l=15 a=1 
---------------------------------------------------------------------------UGGAUGAAUCAAaCG----------------- l=15 a=1 
---------------------------------------------------------------------------UGGAUGAAUCAAGCGUGG-------------- l=18 a=1 
---------------------------------------------------------------------------UGGAUGAAUCAAGCGUGGUA------------ l=20 a=8 
---------------------------------------------------------------------------UGGAUGAAUCAAGCGUGGUc------------ l=20 a=1 
---------------------------------------------------------------------------UGGAUGAAUCAAGCGUGGUAa----------- l=21 a=2 
---------------------------------------------------------------------------UGGAUGAAUCAAGCGUGGUAUc---------- l=22 a=135 
---------------------------------------------------------------------------UGGAUGAAUCAAGCGUGGUAUa---------- l=22 a=15 
---------------------------------------------------------------------------UGGAUGAAUCAAGCGUGGUAUG---------- l=22 a=22 
---------------------------------------------------------------------------UGGAcGAAUCAAGCGUGGUAUG---------- l=22 a=1 
---------------------------------------------------------------------------UGGAUGAAUCAAGCGUGcUAUG---------- l=22 a=1 
---------------------------------------------------------------------------UGGAUGAAUCAAGCGUGGaAUG---------- l=22 a=1 
---------------------------------------------------------------------------UGGAUGAAUCAAGCGUGGgAUG---------- l=22 a=1 
---------------------------------------------------------------------------UGGAUGAAUCAAGCGUGGUAUGA--------- l=23 a=324 (c)
---------------------------------------------------------------------------UGcAUGAAUCAAGCGUGGUAUGA--------- l=23 a=1 
---------------------------------------------------------------------------UGGAUGAAUCAAGCGUGGcAUGA--------- l=23 a=2 
---------------------------------------------------------------------------UGGAUGAAUCAAGCGUGGUAUaA--------- l=23 a=41 
---------------------------------------------------------------------------UGGAUGAAUCAAGCGUGGUAUGc--------- l=23 a=26 
---------------------------------------------------------------------------UGGAUGAAUCAAGCGUGGUAUGu--------- l=23 a=12 
---------------------------------------------------------------------------UGGAUGAAUCAAGCGUGcUAUGA--------- l=23 a=2 
---------------------------------------------------------------------------aGGAUGAAUCAAGCGUGGUAUGA--------- l=23 a=1 
---------------------------------------------------------------------------UuGAUGAAUCAAGCGUGGUAUGA--------- l=23 a=1 
---------------------------------------------------------------------------UaGAUGAAUCAAGCGUGGUAUGA--------- l=23 a=1 
---------------------------------------------------------------------------UGGAUGAAUCAAGCGgGGUAUGA--------- l=23 a=3 
---------------------------------------------------------------------------UGGAUGAAUCAAGCGUGGaAUGA--------- l=23 a=4 
---------------------------------------------------------------------------UGGAUGAAUCAAGuGUGGUAUGA--------- l=23 a=1 
---------------------------------------------------------------------------UGGAUGAAUCAAGCGUGGUgUGA--------- l=23 a=2 
---------------------------------------------------------------------------UGGAUaAAUCAAGCGUGGUAUGA--------- l=23 a=1 
---------------------------------------------------------------------------UGGAUGAAUCAAGCGUcGUAUGA--------- l=23 a=1 
---------------------------------------------------------------------------gGGAUGAAUCAAGCGUGGUAUGA--------- l=23 a=1 
---------------------------------------------------------------------------UGGAUGAAUCAAcCGUGGUAUGA--------- l=23 a=1 
---------------------------------------------------------------------------UGGAUGAAUCAAGCGUGGUAUGAU-------- l=24 a=405 (ma)
---------------------------------------------------------------------------UGGAUGAAUCAAGCGUGGUAUGAa-------- l=24 a=420 
---------------------------------------------------------------------------UGGAUGAAUCAAGCGUGGUAUaAU-------- l=24 a=81 
---------------------------------------------------------------------------UGGAUGAAUCAAGCGUGGUAUGAc-------- l=24 a=253 
---------------------------------------------------------------------------UGcAUGAAUCAAGCGUGGUAUGAU-------- l=24 a=1 
---------------------------------------------------------------------------UGGAcGAAUCAAGCGUGGUAUGAU-------- l=24 a=5 
---------------------------------------------------------------------------UGGAaGAAUCAAGCGUGGUAUGAU-------- l=24 a=3 
---------------------------------------------------------------------------UGGAUGAAUCAAGCGUGGaAUGAU-------- l=24 a=8 
---------------------------------------------------------------------------UGGAUGAAUCAAGCGgGGUAUGAU-------- l=24 a=4 
---------------------------------------------------------------------------UGGAUGAAUCAAGCGcGGUAUGAU-------- l=24 a=2 
---------------------------------------------------------------------------UGGAUGAAUCAAGCGUGGUAgGAU-------- l=24 a=1 
---------------------------------------------------------------------------UGGAUGAAUCAAGCGUGGUAUGcU-------- l=24 a=3 
---------------------------------------------------------------------------UGGAUGAAUCAAGCGUGGcAUGAU-------- l=24 a=2 
---------------------------------------------------------------------------UGGAUGAAUCAAGCGUGGUAUGAg-------- l=24 a=1 
---------------------------------------------------------------------------UGGAUGAAUCAAGCGUGGUAUGuU-------- l=24 a=2 
---------------------------------------------------------------------------UGGAUaAAUCAAGCGUGGUAUGAU-------- l=24 a=1 
---------------------------------------------------------------------------UGGAUGAAUCAAGCGUGGgAUGAU-------- l=24 a=1 
---------------------------------------------------------------------------UGGAUGAAUCAAGCaUGGUAUGAU-------- l=24 a=1 
---------------------------------------------------------------------------UuGAUGAAUCAAGCGUGGUAUGAU-------- l=24 a=1 
---------------------------------------------------------------------------UGGAUGAAUCAAuCGUGGUAUGAU-------- l=24 a=2 
---------------------------------------------------------------------------UGGAgGAAUCAAGCGUGGUAUGAU-------- l=24 a=1 
---------------------------------------------------------------------------UGGAUGAcUCAAGCGUGGUAUGAU-------- l=24 a=1 
---------------------------------------------------------------------------UGGAUGAAUgAAGCGUGGUAUGAU-------- l=24 a=1 
---------------------------------------------------------------------------UGGAUGAAUCAAGuGUGGUAUGAU-------- l=24 a=1 
---------------------------------------------------------------------------UGGAUGAAUCAAGCGUGGUAUGAUc------- l=25 a=24872 
---------------------------------------------------------------------------UGGAUGAAUCAAGCGUGGUAUGAUu------- l=25 a=43 
---------------------------------------------------------------------------UGGAUGAAUCAAGCGUGGUAUGAUG------- l=25 a=12 
---------------------------------------------------------------------------UGGAUGAAUCAAGCGUGGUAUGAUa------- l=25 a=49 
---------------------------------------------------------------------------UGGAUGAAUCAAGCGcGGUAUGAUG------- l=25 a=1 
---------------------------------------------------------------------------UGGAUGAAUCAAGgGUGGUAUGAUG------- l=25 a=1 
---------------------------------------------------------------------------UuGAUGAAUCAAGCGUGGUAUGAUG------- l=25 a=1 
---------------------------------------------------------------------------UGGAUGAgUCAAGCGUGGUAUGAUG------- l=25 a=1 
---------------------------------------------------------------------------UGGAUGAAUCAAGCGUGGgAUGAUG------- l=25 a=1 
---------------------------------------------------------------------------cGGAUGAAUCAAGCGUGGUAUGAUG------- l=25 a=1 
---------------------------------------------------------------------------UGGAUGAAaCAAGCGUGGUAUGAUG------- l=25 a=1 
---------------------------------------------------------------------------UGGAUGAAUCAAGCGUGGUAUGAaG------- l=25 a=1 
---------------------------------------------------------------------------UGGAUGAAUCAgGCGUGGUAUGAUG------- l=25 a=1 
---------------------------------------------------------------------------UGGAUGAAUCAAGCGgGGUAUGAUG------- l=25 a=2 
---------------------------------------------------------------------------UGGAUGAAUCAAGCGUGGcAUGAUG------- l=25 a=1 
---------------------------------------------------------------------------UGGAgGAAUCAAGCGUGGUAUGAUG------- l=25 a=1 
---------------------------------------------------------------------------UGGAUGAAUCAAGCGUGGUAUGAUaU------ l=26 a=6 
---------------------------------------------------------------------------UGGAUGAAUCAAGCGUGGUAUGAUcU------ l=26 a=3 
---------------------------------------------------------------------------UGGAUGAAUCAAGCGUGGUAUGAUuU------ l=26 a=1 
--------------------------------------------------------------------------AUGGAUGAAUCAAGCGUGGUAUGAUc------- l=26 a=2 
------------------------UUCAUCCAUCGCAAGGCGACAUc------------------------------------------------------------ l=23 a=1 
------------------------UUCAUCCAUCGCAAGGCGACAUAuC---------------------------------------------------------- l=25 a=1 
---------------CAUGCGUGAUUCAUCCAUCGCAAGGCGACAUc------------------------------------------------------------ l=32 a=1 
-----------GUAUCAUGCGUGAUUCAUCCAUa------------------------------------------------------------------------- l=23 a=1 
-----------GUAUCAUGCGUGAUUCAUCCAUCuC----------------------------------------------------------------------- l=25 a=1 
---------UCGUAUCAUGCGUGAUUCAUCCA--------------------------------------------------------------------------- l=23 a=1 
---------UCGUAUCAUGCGUGAUUCAUCCAUC------------------------------------------------------------------------- l=25 a=1 
-------UAUCGUAUCAUGCGUGAUUCAUCCAUC------------------------------------------------------------------------- l=27 a=1 
---UUUAUAUCGUAUCAUGCGUGAUc--------------------------------------------------------------------------------- l=23 a=2 
--CUUUAUAUCGUAUCAUGCGUGAUc--------------------------------------------------------------------------------- l=24 a=1 
--CUUUAUAUCGUAUCAUGCGUGAaUC-------------------------------------------------------------------------------- l=25 a=2 

mb-01011
ax-1011011
ku-11
ss-101111111100
fn-111
```
