## Supplementary material for "Comprehensive re-analysis of hairpin RNAs in fungi reveals ancestral links": File S1: PID0167.Fg-milRNA-4.SRR1427175.txt

```
species:   Fugra
pid:       PID0167
parent:    Fg-milRNA-4
paralog:   
locus:     NC_026477.1:7080433-7080530
matures:   ['UGGAGAAAAUUGAGAAGGCUCGA', 'GAGCCUUCUCAAUUUUCUCCAUG']
srr:       SRR1427175
genome:    /Users/jax/+Genomes/Fungal_genomes/Fugra.GCF_000240135.3_ASM24013v3_genomic.fa
alignment: /media/data/njohnson/+SeqLibraries/FunHP_libraries/Chen2015-xw.SRR1427175.cram
call:      samtools view /media/data/njohnson/+SeqLibraries/FunHP_libraries/Chen2015-xw.SRR1427175.cram NC_026477.1:7080433-7080530

0 out of bounds
71 alignments
23 proper strand
13 stranded perfect matches

     ************************                                        ************************     
AAGCUCGAGCCUUCUCAAUUUUCUCCAUGUUUUCAACAGAAAGAUCCAUAUGGACCCUUCUGUUGAUGACAUGGAGAAAAUUGAGAAGGCUCGAGCUU
(((((((((((((((((((((((((((((((.(((((((((.(.(((....))).).))))))))).)))))))))))))))))))))))))))))))
-----------------------------------------------------------------------UGGAGAAAAUUGAGAAGGCUCGA---- l=23 a=4 c
------GAGCCUUCUCAAUUUUCUCCAUG--------------------------------------------------------------------- l=23 a=0 c*
-----------------------------------------------------------------------UGGAGAAAAUUGAGAAGGCUCG----- l=22 a=5 ma
-------AGCCUUCUCAAUUUUCUCCAUG--------------------------------------------------------------------- l=22 a=0 ma*

-----------------------------------------------------------------------UGGAGAAAAUUGAGAAGGCUa------ l=21 a=2 
-----------------------------------------------------------------------UGGAGAAAAUUGAGAAGGCUCG----- l=22 a=5 (ma)
-----------------------------------------------------------------------UGGAGAAAAUUGAGAAGGCUCa----- l=22 a=2 
-----------------------------------------------------------------------UGGAGAAAAUUGAGAAGGCUCGA---- l=23 a=4 (c)
-----------------------------------------------------------------------UGGAGAAAAUUGAGAAGGCUCGAa--- l=24 a=3 
-----------------------------------------------------------------------UGGAGAAAAUUGAGAAGGCUCGAG--- l=24 a=1 
-------------------------------------------------------------------------GAGAAAAUUGAGAAGGCUCGAa--- l=22 a=2 
-------------------------------------------------------------------------GAGAAAAUUGAGAAGGCUCGAG--- l=22 a=1 
-------------------------------------------------------------------------GAGAAAAUUGAGAAGGCUCGAGC-- l=23 a=2 
-------------------------------------------------------------------------GAGAAAAUUGAGAAGGCUCGAGa-- l=23 a=1 

mb-01011
ax-1011011
ku-00
ss-111110011100
fn-101
```
