## Supplementary material for "Comprehensive re-analysis of hairpin RNAs in fungi reveals ancestral links": File S1: PID0168.Fg-milRNA-5.SRR1427175.txt

```
species:   Fugra
pid:       PID0168
parent:    Fg-milRNA-5
paralog:   
locus:     NC_026474.1:5515555-5515663
matures:   ['UAGGAAAGGCAGUUAACUAGGA', 'CUGGUUAGCUCACUUUCUUACA']
srr:       SRR1427175
genome:    /Users/jax/+Genomes/Fungal_genomes/Fugra.GCF_000240135.3_ASM24013v3_genomic.fa
alignment: /media/data/njohnson/+SeqLibraries/FunHP_libraries/Chen2015-xw.SRR1427175.cram
call:      samtools view /media/data/njohnson/+SeqLibraries/FunHP_libraries/Chen2015-xw.SRR1427175.cram NC_026474.1:5515555-5515663

1 out of bounds
487 alignments
487 proper strand
464 stranded perfect matches

           ************************                                       ************************           
AUCCAACCGCGUGUAGGAAAGGCAGUUAACUAGGAAUAGCUACGACAACAUGUCCUACAUAUUGUCUCAGUUAUUCCUGGUUAGCUCACUUUCUUACACGCGGUUGGAU
(((((((((((((((((((((..((((((((((((((((((..(((((.((((...)))).)))))..))))))))))))))))))..)))))))))))))))))))))
-------------UAGGAAAGGCAGUUAACUAGGA-------------------------------------------------------------------------- l=22 a=306 c
----------------------------------------------------------------------------CUGGUUAGCUCACUUUCUUACA----------- l=22 a=0 c*
-------------UAGGAAAGGCAGUUAACUAGGA-------------------------------------------------------------------------- l=22 a=306 ma
----------------------------------------------------------------------------CUGGUUAGCUCACUUUCUUACA----------- l=22 a=0 ma*

-----------UGUAGGAAAGGCAGUUAAC------------------------------------------------------------------------------- l=19 a=1 
-----------UGUAGGAAAGGCAGUUAACU------------------------------------------------------------------------------ l=20 a=1 
-----------UGUAGGAAAGGCAGUUAACUA----------------------------------------------------------------------------- l=21 a=27 
-----------aGUAGGAAAGGCAGUUAACUA----------------------------------------------------------------------------- l=21 a=1 
-----------UGUAGGAAAGGCAGUUAACUAG---------------------------------------------------------------------------- l=22 a=8 
-----------UGUAGGAAAGGCAGUUAACUAa---------------------------------------------------------------------------- l=22 a=15 
-----------UGUAGGAAAGGCAGUUAACUAGG--------------------------------------------------------------------------- l=23 a=10 
-----------UGUAGGAAAGGCAGUUAACUAGa--------------------------------------------------------------------------- l=23 a=3 
-----------UGUAGGAAAGGCAGUUAACUAGGA-------------------------------------------------------------------------- l=24 a=20 
-----------UGUAGGAAAGGCAGUUAACUAGGAA------------------------------------------------------------------------- l=25 a=12 
-----------UGUAGGAAAGGCAGUUAACUAGGAAa------------------------------------------------------------------------ l=26 a=1 
------------GUAGGAAAGGCAGUUAACUAGG--------------------------------------------------------------------------- l=22 a=1 
-------------UAGGAAAGGCAGUUAACUA----------------------------------------------------------------------------- l=19 a=9 
-------------UAGGAAAGGCAGUUAACUAG---------------------------------------------------------------------------- l=20 a=14 
-------------UAGGAAAGGCAGUUAACUAGG--------------------------------------------------------------------------- l=21 a=37 
-------------UAGGAAAGGCAGUUAACUAGGA-------------------------------------------------------------------------- l=22 a=306 (c,ma)
-------------UAGGAAAGGCAuUUAACUAGGA-------------------------------------------------------------------------- l=22 a=1 
-------------UAGGAAAGGCAGUUAACUAGGAA------------------------------------------------------------------------- l=23 a=18 
-------------UAGGAAAGGCAGUUAACUAGGAu------------------------------------------------------------------------- l=23 a=1 
-------------UAGGAAAGGCAGUUAACUAGGAAa------------------------------------------------------------------------ l=24 a=1 

mb-01011
ax-1011011
ku-11
ss-111111111110
fn-111
```
