## Supplementary material for "Comprehensive re-analysis of hairpin RNAs in fungi reveals ancestral links": File S1: PID0169.Fg-milRNA-6.SRR1427175.txt

```
species:   Fugra
pid:       PID0169
parent:    Fg-milRNA-6
paralog:   
locus:     NC_026474.1:5381086-5381215
matures:   ['UUAUAUAUUUUUUGACUGUCA', 'AAAGUCAGGAAAUGUAUAUAUA']
srr:       SRR1427175
genome:    /Users/jax/+Genomes/Fungal_genomes/Fugra.GCF_000240135.3_ASM24013v3_genomic.fa
alignment: /media/data/njohnson/+SeqLibraries/FunHP_libraries/Chen2015-xw.SRR1427175.cram
call:      samtools view /media/data/njohnson/+SeqLibraries/FunHP_libraries/Chen2015-xw.SRR1427175.cram NC_026474.1:5381086-5381215

2 out of bounds
84 alignments
84 proper strand
82 stranded perfect matches

       ************************                                                                   *************************       
UAUAAAGUAUUAUAUAUUUUUUGACUGUCAAUCGAGCCCUGUGCCUUUUUAACCUUAUUGUUGAGAACAAGGAGAUAUUAGGAAGGUUUAGGCUUCGAUUGAAAGUCAGGAAAUGUAUAUAUAUUUUGUA
((((((((((((((((((((((((((.(((((((((.((((.((((((((((.(((.(((((...))))).)))...)))))))))).)))).))))))))).)))))))))))))))).))))))))))
---------UUAUAUAUUUUUUGACUGUCA---------------------------------------------------------------------------------------------------- l=21 a=15 c
-----------------------------------------------------------------------------------------------------AAAGUCAGGAAAUGUAUAUAUA------- l=22 a=0 c*
----------------------------------------------------------------------------------------------------GAAAGUCAGGAAAUGUAUAUAUA------- l=23 a=31 ma
---------UUAUAUAUUUUUUGACUGUCAA--------------------------------------------------------------------------------------------------- l=22 a=8 ma*

----------------------------------------------------------------------------------------------------GAAAGUCAGGAAAUGUAU------------ l=18 a=3 
----------------------------------------------------------------------------------------------------GAAAGUCAGGAAAUGUAUA----------- l=19 a=1 
----------------------------------------------------------------------------------------------------GAAAGUCAGGAAAUGUAUAU---------- l=20 a=1 
----------------------------------------------------------------------------------------------------GAAAGUCAGGAAAUGUAUAUA--------- l=21 a=9 
----------------------------------------------------------------------------------------------------GAAAGUCAGGAAAUGUAUAUAU-------- l=22 a=8 
----------------------------------------------------------------------------------------------------GAAAGUCAGGAAAUGUAUAUAUA------- l=23 a=31 (ma)
----------------------------------------------------------------------------------------------------GAAAGUCAGGAAAUGUAUAUAUAa------ l=24 a=1 
---------------------------------------------------------------------------------------------------UGAAAGUCAGGAAAUGUAUAUA--------- l=22 a=1 
---------------------------------------------------------------------------------------------------UGAAAGUCAGGAAAUGUAUAUAUA------- l=24 a=1 
---------UUAUAUAUUUUUUGACUGU------------------------------------------------------------------------------------------------------ l=19 a=2 
---------UUAUAUAUUUUUUGACUGUC----------------------------------------------------------------------------------------------------- l=20 a=1 
---------UUAUAUAUUUUUUGACUGUa----------------------------------------------------------------------------------------------------- l=20 a=1 
---------UUAUAUAUUUUUUGACUGUCA---------------------------------------------------------------------------------------------------- l=21 a=15 (c)
---------UUAUAUAUUUUUUGACUGUCAA--------------------------------------------------------------------------------------------------- l=22 a=8 (ma*)
---------UUAUAUAUUUUUUGACUGUCAAUC------------------------------------------------------------------------------------------------- l=24 a=1 

mb-01111
ax-1111111
ku-01
ss-111111111111
fn-111
```
