## Supplementary material for "Comprehensive re-analysis of hairpin RNAs in fungi reveals ancestral links": File S1: PID0170.Fg-milRNA-7.SRR1427175.txt

```
species:   Fugra
pid:       PID0170
parent:    Fg-milRNA-7
paralog:   
locus:     NC_026475.1:7213772-7213881
matures:   ['UAAACUGAGAAGAUUAGGGCU', 'CCUUAGCCUUUUCAUUUUACU']
srr:       SRR1427175
genome:    /Users/jax/+Genomes/Fungal_genomes/Fugra.GCF_000240135.3_ASM24013v3_genomic.fa
alignment: /media/data/njohnson/+SeqLibraries/FunHP_libraries/Chen2015-xw.SRR1427175.cram
call:      samtools view /media/data/njohnson/+SeqLibraries/FunHP_libraries/Chen2015-xw.SRR1427175.cram NC_026475.1:7213772-7213881

5 out of bounds
723 alignments
50 proper strand
45 stranded perfect matches

          ***********************                                            ***********************          
UGUAAGCCGAACCCUUAGCCUUUUCAUUUUACUUCAAGAUUCUCAAUAAAAGAUGAAUUCUUUAUUAAGAACUUCUAAGUAAACUGAGAAGAUUAGGGCUUCGGCUUACA
(((((((((((.((((((.(((((((.(((((((.(((.((((.((((((.((.....)))))))).)))))))..))))))).))))))).)))))).)))))))))))
-------------------------------------------------------------------------------UAAACUGAGAAGAUUAGGGCU---------- l=21 a=20 c
------------CCUUAGCCUUUUCAUUUUACU----------------------------------------------------------------------------- l=21 a=0 c*
-------------------------------------------------------------------------------UAAACUGAGAAGAUUAGGGCU---------- l=21 a=20 ma
------------CCUUAGCCUUUUCAUUUUACU----------------------------------------------------------------------------- l=21 a=0 ma*

---------------------------------------------------------------------------UAAGUAAACUGAGAAGAUUAGGGCa---------- l=25 a=1 
---------------------------------------------------------------------------UAAGUAAACUGAGAAGAUUAGGGCUU--------- l=26 a=1 
----------------------------------------------------------------------------AAGUAAACUGAGAAGAUU---------------- l=18 a=1 
----------------------------------------------------------------------------AAGUAAACUGAGAAGAUUAGGGCU---------- l=24 a=4 
-----------------------------------------------------------------------------AGUAAACUGAGAAGAUUAGGGCUU--------- l=24 a=1 
------------------------------------------------------------------------------GUAAACUGAGAAGAUUAGGGCa---------- l=22 a=1 
------------------------------------------------------------------------------GUAAACUGAGAAGAUUAGGGCU---------- l=22 a=1 
-------------------------------------------------------------------------------UAAACUGAGAAGAUUAGGGCU---------- l=21 a=20 (c,ma)
-------------------------------------------------------------------------------UAAACUGAGAAGAUUAGGGCa---------- l=21 a=1 
-------------------------------------------------------------------------------UAAACUGAGAAGAUUAGGGCUU--------- l=22 a=8 
-------------------------------------------------------------------------------UAAACUGAGAAGAUUAGGGuUU--------- l=22 a=1 
-------------------------------------------------------------------------------UAAACUGAGAAGAUUAGGGCUUa-------- l=23 a=1 
--------------------------------------------------------------------------------AAACUGAGAAGAUUAGGGCU---------- l=20 a=1 
---------------------------------------------------------------------------------AACUGAGAAGAUUAGGGCU---------- l=19 a=1 
----------------------------------------------------------------------------------ACUGAGAAGAUUAGGGCU---------- l=18 a=3 
----------------------------------------------------------------------------------ACUGAGAAGAUUAGGGCUU--------- l=19 a=2 
-----------------------------------------------------------------------------------CUGAGAAGAUUAGGGCUU--------- l=18 a=1 
-------------------------------------------------------------------------------------GAGAAGAUUAGGGCU---------- l=15 a=1 

mb-01011
ax-1011011
ku-01
ss-101111011100
fn-101
```
