## Supplementary material for "Comprehensive re-analysis of hairpin RNAs in fungi reveals ancestral links": File S1: PID0171.Fg-milRNA-8.SRR1427175.txt

```
species:   Fugra
pid:       PID0171
parent:    Fg-milRNA-8
paralog:   
locus:     NC_026476.1:6749688-6749805
matures:   ['GACAAGGAGUGGUCGAGCGGUA', 'CCGUUCGACCACUCCUUGUCUU']
srr:       SRR1427175
genome:    /Users/jax/+Genomes/Fungal_genomes/Fugra.GCF_000240135.3_ASM24013v3_genomic.fa
alignment: /media/data/njohnson/+SeqLibraries/FunHP_libraries/Chen2015-xw.SRR1427175.cram
call:      samtools view /media/data/njohnson/+SeqLibraries/FunHP_libraries/Chen2015-xw.SRR1427175.cram NC_026476.1:6749688-6749805

1 out of bounds
13 alignments
13 proper strand
13 stranded perfect matches

************************                                                                      ************************
UUGACAAGGAGUGGUCGAGCGGUAUCCGUCCUAAAAUAAAAUAAAAAACCUACAAACCUAAAAGCCUUCUCUAAAAACAAACCUAAGCACUUUCACCCGUUCGACCACUCCUUGUCUU
..((((((((((((((((((((..........................................................................))))))))))))))))))))..
--GACAAGGAGUGGUCGAGCGGUA---------------------------------------------------------------------------------------------- l=22 a=5 c
------------------------------------------------------------------------------------------------CCGUUCGACCACUCCUUGUCUU l=22 a=0 c*
--GACAAGGAGUGGUCGAGCGGUA---------------------------------------------------------------------------------------------- l=22 a=5 ma
------------------------------------------------------------------------------------------------CCGUUCGACCACUCCUUGUCUU l=22 a=0 ma*

--GACAAGGAGUGGUCGAGCGGU----------------------------------------------------------------------------------------------- l=21 a=5 
--GACAAGGAGUGGUCGAGCGGUA---------------------------------------------------------------------------------------------- l=22 a=5 (c,ma)
--GACAAGGAGUGGUCGAGCGGUAU--------------------------------------------------------------------------------------------- l=23 a=1 
--GACAAGGAGUGGUCGAGCGGUAUC-------------------------------------------------------------------------------------------- l=24 a=1 
-----AAGGAGUGGUCGAGCGGUA---------------------------------------------------------------------------------------------- l=19 a=1 

mb-01011
ax-1011111
ku-01
ss-111111111110
fn-111
```
