## Supplementary material for "Comprehensive re-analysis of hairpin RNAs in fungi reveals ancestral links": File S1: PID0172.Fg-milRNA-9.SRR1427175.txt

```
species:   Fugra
pid:       PID0172
parent:    Fg-milRNA-9
paralog:   
locus:     NC_026474.1:6007803-6007882
matures:   ['AAGAAAAUGGGAGCGAGCACA', 'GUUCGCUUCUUAUUUCUUUU']
srr:       SRR1427175
genome:    /Users/jax/+Genomes/Fungal_genomes/Fugra.GCF_000240135.3_ASM24013v3_genomic.fa
alignment: /media/data/njohnson/+SeqLibraries/FunHP_libraries/Chen2015-xw.SRR1427175.cram
call:      samtools view /media/data/njohnson/+SeqLibraries/FunHP_libraries/Chen2015-xw.SRR1427175.cram NC_026474.1:6007803-6007882

0 out of bounds
9 alignments
9 proper strand
9 stranded perfect matches

 ***********************                                 ********************** 
CUUAAGAAAAUGGGAGCGAGCACAUCACUGCCUCUUGUGAAACACCACUGGAAAGCUUGGUUCGCUUCUUAUUUCUUUUG
...((((((..((((((((((.((...((...(((.(((......))).))).))..))))))))))))..))))))...
---AAGAAAAUGGGAGCGAGCACA-------------------------------------------------------- l=21 a=3 c
-----------------------------------------------------------GUUCGCUUCUUAUUUCUUUU- l=20 a=0 c*
---AAGAAAAUGGGAGCGAGCACA-------------------------------------------------------- l=21 a=3 ma
-----------------------------------------------------------GUUCGCUUCUUAUUUCUUUU- l=20 a=0 ma*

CUUAAGAAAAUGGGAGCGAGCACA-------------------------------------------------------- l=24 a=1 
-UUAAGAAAAUGGGAGCGAGCACAU------------------------------------------------------- l=24 a=2 
---AAGAAAAUGGGAGCGAGCA---------------------------------------------------------- l=19 a=1 
---AAGAAAAUGGGAGCGAGCAC--------------------------------------------------------- l=20 a=1 
---AAGAAAAUGGGAGCGAGCACA-------------------------------------------------------- l=21 a=3 (c,ma)
---AAGAAAAUGGGAGCGAGCACAU------------------------------------------------------- l=22 a=1 

mb-01011
ax-1011011
ku-01
ss-111111111110
fn-111
```
