## Supplementary material for "Comprehensive re-analysis of hairpin RNAs in fungi reveals ancestral links": File S1: PID0173.Fg-milRNA-10.SRR1427175.txt

```
species:   Fugra
pid:       PID0173
parent:    Fg-milRNA-10
paralog:   
locus:     NC_026475.1:3883502-3883567
matures:   ['GGAGGAGGAGAAGGAGGAGUC', 'UUCCUACCUAUUUCUUUUUUGG']
srr:       SRR1427175
genome:    /Users/jax/+Genomes/Fungal_genomes/Fugra.GCF_000240135.3_ASM24013v3_genomic.fa
alignment: /media/data/njohnson/+SeqLibraries/FunHP_libraries/Chen2015-xw.SRR1427175.cram
call:      samtools view /media/data/njohnson/+SeqLibraries/FunHP_libraries/Chen2015-xw.SRR1427175.cram NC_026475.1:3883502-3883567

0 out of bounds
16 alignments
16 proper strand
12 stranded perfect matches

  ************************             ***********************    
GUUAUUCCUACCUAUUUCUUUUUUGGAGAGUUGCCGUCUGUGGAGGAGGAGAAGGAGGAGUCGAAC
...((((((.(((.(((((((((((.(((.......))).))))))))))).))))))))).....
-----------------------------------------GGAGGAGGAGAAGGAGGAGUC---- l=21 a=5 c
----UUCCUACCUAUUUCUUUUUUGG---------------------------------------- l=22 a=0 c*
-----------------------------------------GGAGGAGGAGAAGGAGGAGUC---- l=21 a=5 ma
----UUCCUACCUAUUUCUUUUUUGG---------------------------------------- l=22 a=0 ma*

--------------------------------------------GGAGGAGAAGGAGGAGUC---- l=18 a=1 
-------------------------------------------AGGAGGAGAAGGAGGAGUC---- l=19 a=1 
------------------------------------------GAGGAGGAGAAGGAGGA------- l=17 a=1 
------------------------------------------GAGGAGGAGAAGGAGGAG------ l=18 a=2 
------------------------------------------GAGGAGGAGAAGGAGGAGUC---- l=20 a=2 
------------------------------------------GAGGAGGAGAAGGAGGAGUCu--- l=21 a=2 
-----------------------------------------GGAGGAGGAGAAGGAGGAGUC---- l=21 a=5 (c,ma)
-----------------------------------------GGAGGAGGAGAAGGAGGAGUCu--- l=22 a=1 
----------------------------------------aGGAGGAGGAGAAGGAGGAGU----- l=21 a=1 

mb-01011
ax-1011011
ku-01
ss-101111111100
fn-111
```
