## Supplementary material for "Comprehensive re-analysis of hairpin RNAs in fungi reveals ancestral links": File S1: PID0174.Fg-milRNA-11.SRR1427175.txt

```
species:   Fugra
pid:       PID0174
parent:    Fg-milRNA-11
paralog:   
locus:     NC_026475.1:1669623-1669831
matures:   ['AGGAUAUUAGUGGAUGGGUCGAG', 'CGACCUAUGAAUUAAUAUCCUCA']
srr:       SRR1427175
genome:    /Users/jax/+Genomes/Fungal_genomes/Fugra.GCF_000240135.3_ASM24013v3_genomic.fa
alignment: /media/data/njohnson/+SeqLibraries/FunHP_libraries/Chen2015-xw.SRR1427175.cram
call:      samtools view /media/data/njohnson/+SeqLibraries/FunHP_libraries/Chen2015-xw.SRR1427175.cram NC_026475.1:1669623-1669831

0 out of bounds
9 alignments
9 proper strand
8 stranded perfect matches

        *************************                                                                                                                                               *************************        
GACGACAACUCGACCUAUGAAUUAAUAUCCUCACUAAGGGGUAGCAGAAAAGUUAAUCUCUUAAGUCCUAGGUUACAAAAAUAAAUAGCCUAAAGAGUAUCGUCUAAGUAGCAUAAGCUGCCCUAAUAAUUUUAUCUUUUAUGCUUAUACCGGUCAAUUUUUCUAAUACCCUGAGGUGAGGAUAUUAGUGGAUGGGUCGAGUUGUCGUU
((((((((((((((((((..(((((((((((((((..((((((..(((((((((.(((...(((((..(((((((..........))))))).(((......)))..(((((....))))).....................)))))....))).)))))))))..))))))..)))))))))))))))..))))))))))))))))))
----------------------------------------------------------------------------------------------------------------------------------------------------------------------------------AGGAUAUUAGUGGAUGGGUCGAG-------- l=23 a=4 c
----------CGACCUAUGAAUUAAUAUCCUCA-------------------------------------------------------------------------------------------------------------------------------------------------------------------------------- l=23 a=0 c*
----------------------------------------------------------------------------------------------------------------------------------------------------------------------------------AGGAUAUUAGUGGAUGGGUCGAG-------- l=23 a=4 ma
----------CGACCUAUGAAUUAAUAUCCUCA-------------------------------------------------------------------------------------------------------------------------------------------------------------------------------- l=23 a=0 ma*

--------------------------------------------------------------------------------------------------------------------------------------------------------------------------------UGAGGAUAUUAGUGGAUGGGUCGA--------- l=24 a=1 
--------------------------------------------------------------------------------------------------------------------------------------------------------------------------------UGAGGAUAUUAGUGGAUGGGUCGAc-------- l=25 a=1 
----------------------------------------------------------------------------------------------------------------------------------------------------------------------------------AGGAUAUUAGUGGAUGGGU------------ l=19 a=1 
----------------------------------------------------------------------------------------------------------------------------------------------------------------------------------AGGAUAUUAGUGGAUGGGUCGA--------- l=22 a=2 
----------------------------------------------------------------------------------------------------------------------------------------------------------------------------------AGGAUAUUAGUGGAUGGGUCGAG-------- l=23 a=4 (c,ma)

mb-01011
ax-1011011
ku-01
ss-101111111110
fn-111
```
