## Supplementary material for "Comprehensive re-analysis of hairpin RNAs in fungi reveals ancestral links": File S1: PID0175.Fg-milRNA-12.SRR1427175.txt

```
species:   Fugra
pid:       PID0175
parent:    Fg-milRNA-12
paralog:   
locus:     NC_026477.1:7772480-7772750
matures:   ['GGCAGCAUUGUUGACAGGGCCUU', 'CGGACUCUCUCGGCUUCUCGGUCCA']
srr:       SRR1427175
genome:    /Users/jax/+Genomes/Fungal_genomes/Fugra.GCF_000240135.3_ASM24013v3_genomic.fa
alignment: /media/data/njohnson/+SeqLibraries/FunHP_libraries/Chen2015-xw.SRR1427175.cram
call:      samtools view /media/data/njohnson/+SeqLibraries/FunHP_libraries/Chen2015-xw.SRR1427175.cram NC_026477.1:7772480-7772750

27 out of bounds
147 alignments
147 proper strand
144 stranded perfect matches

              ***************************                                                                                                                                                                                                 *************************            
UUCUCGAGUAUCGGAACGGACUCUCUCGGCUUCUCGGUCCACAUGAACCAAUAGGAAGCUACCAAUUCCUCAUCUCGGGACACGUGCGAUCCACAUAUCACGUGCUGAGCUUCCAUGACUAAGCACAGUUGAGCUUUAUUGUCUUUUUAAAAUUUUCCGCUGCAUGUGAAUUCUCUUUUCCCUUUCUUCUUUAGAUAGCAAGAACGUUCGUCGCACGCUGUCUCGUGUAGAGAGUGGGCAGCAUUGUUGACAGGGCCUUUGGGCUCGAGGA
(((((((((..(.(((.((.((((.(((((......((((((..........(((((........)))))..((((((((((((((((((..((...((((((((..(((..........(((.(((((........)))))))).............)))))))))))..............(((((((......)).))))).))..)))))))).)))))))...)))..))))))......))))).))))))))).))))))))))
--------------------------------------------------------------------------------------------------------------------------------------------------------------------------------------------------------------------------------------------GGCAGCAUUGUUGACAGGGCCUU------------ l=23 a=14 c
----------------CGGACUCUCUCGGCUUCUCGGUCCA-------------------------------------------------------------------------------------------------------------------------------------------------------------------------------------------------------------------------------------- l=25 a=0 c*
--------------------------------------------------------------------------------------------------------------------------------------------------------------------------------------------------------------------------------------------GGCAGCAUUGUUGACAGGGCCUU------------ l=23 a=14 ma
----------------CGGACUCUCUCGGCUUCUCGGUCCA-------------------------------------------------------------------------------------------------------------------------------------------------------------------------------------------------------------------------------------- l=25 a=0 ma*

------------------------------------------------------------------------------------------------------------------------------------------------------------------------------------------------------------------------------------------------GCAUUGUUGACAGGGCCU------------- l=18 a=1 
-----------------------------------------------------------------------------------------------------------------------------------------------------------------------------------------------------------------------------------------------AGCAUUGUUGACAGGGCCUU------------ l=20 a=1 
-----------------------------------------------------------------------------------------------------------------------------------------------------------------------------------------------------------------------------------------------AGCAUUGUUGACAGGGCCUUU----------- l=21 a=1 
----------------------------------------------------------------------------------------------------------------------------------------------------------------------------------------------------------------------------------------------CAGCAUUGUUGACAGGGCCU------------- l=20 a=1 
----------------------------------------------------------------------------------------------------------------------------------------------------------------------------------------------------------------------------------------------CAGCAUUGUUGACAGGGCCUU------------ l=21 a=1 
---------------------------------------------------------------------------------------------------------------------------------------------------------------------------------------------------------------------------------------------GCAGCAUUGUUGACAGGGCC-------------- l=20 a=2 
---------------------------------------------------------------------------------------------------------------------------------------------------------------------------------------------------------------------------------------------GCAGCAUUGUUGACAGGGCCU------------- l=21 a=2 
---------------------------------------------------------------------------------------------------------------------------------------------------------------------------------------------------------------------------------------------GCAGCAUUGUUGACAGGGCCUU------------ l=22 a=1 
---------------------------------------------------------------------------------------------------------------------------------------------------------------------------------------------------------------------------------------------GCAGCAUUGUUGACAGGGCCUUU----------- l=23 a=2 
---------------------------------------------------------------------------------------------------------------------------------------------------------------------------------------------------------------------------------------------GCAGCAUUGUUGACAGGGCCUUUG---------- l=24 a=2 
--------------------------------------------------------------------------------------------------------------------------------------------------------------------------------------------------------------------------------------------GGCAGCAUUGUUGACAGGGCC-------------- l=21 a=1 
--------------------------------------------------------------------------------------------------------------------------------------------------------------------------------------------------------------------------------------------GGCAGCAUUGUUGACAGGGCCU------------- l=22 a=8 
--------------------------------------------------------------------------------------------------------------------------------------------------------------------------------------------------------------------------------------------GGCAGCAUUGUUGACAGGGCCUU------------ l=23 a=14 (c,ma)
--------------------------------------------------------------------------------------------------------------------------------------------------------------------------------------------------------------------------------------------GGCAGCAUUGUUGACAGGGCCUUU----------- l=24 a=5 
--------------------------------------------------------------------------------------------------------------------------------------------------------------------------------------------------------------------------------------------GGCAGCAUUGUUGACAGGGCCUUUG---------- l=25 a=2 
-------------------------------------------------------------------------------------------------------------------------------------------------------------------------------------------------------------------------------------------GGGCAGCAUUGUUGACAGGGC--------------- l=21 a=1 
-------------------------------------------------------------------------------------------------------------------------------------------------------------------------------------------------------------------------------------------GGGCAGCAUUGUUGACAGGGCC-------------- l=22 a=1 
------------------------------------------------------------------------------------------------------------------------------------------------------------------------------------------------------------------------------------------UGGGCAGCAUUGUUGACAGGGCC-------------- l=23 a=1 
-----------------------------------------------------------------------------------------------------------------------------------------------------------------------------------------------------------------------------------------GUGGGCAGCAUUGUUGACAGGG---------------- l=22 a=1 
------------------------------------------------------------------------------------------------------------------------------------------------------------------------------------------------------------------------------------AGAGAGUGGGCAGCAUUGUUGACAG------------------ l=25 a=1 
----------------------------------------------------------------------------------------------------------------------------------------------------------------------------------------------------------------------------------GUAGAGAGUGGGCAGCAU--------------------------- l=18 a=1 
----------------------------------------------------------------------------------------------------------------------------------------------------------------------------------------------------------------------------------GUAGAGAGUGGGCAGCAUUGUUGA--------------------- l=24 a=1 
----------------------------------------------------------------------------------------------------------------------------------------------------------------------------------------------------------------------------------GUAGAGAGUGGGCAGCAUUGUUGACAG------------------ l=27 a=1 
---------------------------------------------------------------------------------------------------------------------------------------------------------------------------------------------------------------------------------UGUAGAGAGUGGGCAGCA---------------------------- l=18 a=2 
---------------------------------------------------------------------------------------------------------------------------------------------------------------------------------------------------------------------------------UGUAGAGAGUGGGCAGCAU--------------------------- l=19 a=4 
---------------------------------------------------------------------------------------------------------------------------------------------------------------------------------------------------------------------------------UGUAGAGAGUGGGCAGCAUU-------------------------- l=20 a=1 
---------------------------------------------------------------------------------------------------------------------------------------------------------------------------------------------------------------------------------UGUAGAGAGUGGGCAGCAUUGU------------------------ l=22 a=1 
---------------------------------------------------------------------------------------------------------------------------------------------------------------------------------------------------------------------------------UGUAGAGAGUGGGCAGCAUUGa------------------------ l=22 a=1 
---------------------------------------------------------------------------------------------------------------------------------------------------------------------------------------------------------------------------------UGUAGAGAGUGGGCAGCAUUGUU----------------------- l=23 a=1 
--------------------------------------------------------------------------------------------------------------------------------------------------------------------------------------------------------------------------------GUGUAGAGAGUGGGCAG------------------------------ l=17 a=1 
--------------------------------------------------------------------------------------------------------------------------------------------------------------------------------------------------------------------------------GUGUAGAGAGUGGGCAGC----------------------------- l=18 a=1 
--------------------------------------------------------------------------------------------------------------------------------------------------------------------------------------------------------------------------------GUGUAGAGAGUGGGCAGCA---------------------------- l=19 a=2 
--------------------------------------------------------------------------------------------------------------------------------------------------------------------------------------------------------------------------------GUGUAGAGAGUGGGCAGCAU--------------------------- l=20 a=5 
--------------------------------------------------------------------------------------------------------------------------------------------------------------------------------------------------------------------------------GUGUAGAGAGUGGGCAGCAUU-------------------------- l=21 a=2 
--------------------------------------------------------------------------------------------------------------------------------------------------------------------------------------------------------------------------------GUGUAGAGAGUGGGCAGCAUUGU------------------------ l=23 a=1 
--------------------------------------------------------------------------------------------------------------------------------------------------------------------------------------------------------------------------------GUGUAGAGAGUGGGCAGCAUUGUUGACA------------------- l=28 a=1 
-------------------------------------------------------------------------------------------------------------------------------------------------------------------------------------------------------------------------------CuUGUAGAGAGUGGGCA------------------------------- l=17 a=1 
-------------------------------------------------------------------------------------------------------------------------------------------------------------------------------------------------------------------------------CGUGUAGAGAGUGGGCAG------------------------------ l=18 a=2 
-------------------------------------------------------------------------------------------------------------------------------------------------------------------------------------------------------------------------------CGUGUAGAGAGUGGGCAGCA---------------------------- l=20 a=1 
-------------------------------------------------------------------------------------------------------------------------------------------------------------------------------------------------------------------------------CGUGUAGAGAGUGGGCAGCAU--------------------------- l=21 a=2 
-------------------------------------------------------------------------------------------------------------------------------------------------------------------------------------------------------------------------------CGUGUAGAGAGUGGGCAGCAUU-------------------------- l=22 a=1 
-------------------------------------------------------------------------------------------------------------------------------------------------------------------------------------------------------------------------------CGUGUAGAGAGUGGGCAGCAUUG------------------------- l=23 a=1 
-------------------------------------------------------------------------------------------------------------------------------------------------------------------------------------------------------------------------------CGUGUAGAGAGUGGGCAGCAUUGUU----------------------- l=25 a=1 
-------------------------------------------------------------------------------------------------------------------------------------------------------------------------------------------------------------------------------CGUGUAGAGAGUGGGCAGCAUUGUUG---------------------- l=26 a=1 
------------------------------------------------------------------------------------------------------------------------------------------------------------------------------------------------------------------------------UCGUGUAGAGAGUGGGCA------------------------------- l=18 a=1 
------------------------------------------------------------------------------------------------------------------------------------------------------------------------------------------------------------------------------UCGUGUAGAGAGUGGGCAGC----------------------------- l=20 a=2 
------------------------------------------------------------------------------------------------------------------------------------------------------------------------------------------------------------------------------UCGUGUAGAGAGUGGGCAGCA---------------------------- l=21 a=3 
------------------------------------------------------------------------------------------------------------------------------------------------------------------------------------------------------------------------------UCGUGUAGAGAGUGGGCAGCAU--------------------------- l=22 a=4 
------------------------------------------------------------------------------------------------------------------------------------------------------------------------------------------------------------------------------UCGUGUAGAGAGUGGGCAGCAUU-------------------------- l=23 a=3 
------------------------------------------------------------------------------------------------------------------------------------------------------------------------------------------------------------------------------UCGUGUAGAGAGUGGGCAGCAUUG------------------------- l=24 a=1 
------------------------------------------------------------------------------------------------------------------------------------------------------------------------------------------------------------------------------UCGUGUAGAGAGUGGGCAGCAUUGUU----------------------- l=26 a=1 
-----------------------------------------------------------------------------------------------------------------------------------------------------------------------------------------------------------------------------CUCGUGUAGAGAGUGGGCA------------------------------- l=19 a=1 
-----------------------------------------------------------------------------------------------------------------------------------------------------------------------------------------------------------------------------CUCGUGUAGAGAGUGGGCAG------------------------------ l=20 a=2 
-----------------------------------------------------------------------------------------------------------------------------------------------------------------------------------------------------------------------------CUCGUGUAGAGAGUGGGCAGCA---------------------------- l=22 a=1 
-----------------------------------------------------------------------------------------------------------------------------------------------------------------------------------------------------------------------------CUCGUGUAGAGAGUGGGCAGCAU--------------------------- l=23 a=1 
-----------------------------------------------------------------------------------------------------------------------------------------------------------------------------------------------------------------------------CUCGUGUAGAGAGUGGGCAGCAUUG------------------------- l=25 a=2 
-----------------------------------------------------------------------------------------------------------------------------------------------------------------------------------------------------------------------------CUCGUGUAGAGAGUGGGCAGCAUUGU------------------------ l=26 a=1 
--------------------------------------------------------------------------------------------------------------------------------------------------------------------------------------------------------------------------UGUCUCGUGUAGAGAGUGGGCAGCA---------------------------- l=25 a=1 
-------------------------------------------------------------------------------------------------------------------------------------------------------------------------------------------------------------------------CUGUCUCGUGUAGAGAGUGGGCA------------------------------- l=23 a=1 
------------------------------------------------------------------------------------------------------------------------------------------------------------------------------------------------------------CGUUCGUCGCACGCUGUC------------------------------------------------- l=18 a=1 
-----------------------------------------------------------------------------------------------------------------------------------------------------------------------------------------------------------ACGUUCGUCGCACGCUGUC------------------------------------------------- l=19 a=1 
-----------------------------------------------------------------------------------------------------------------------------------------------------------------------------------------------------------ACGUUCGUCGCACGCUGUCU------------------------------------------------ l=20 a=1 
----------------------------------------------------------------------------------------------------------------------------------------------------------------------------------------------------------AACGUUCGUCGCACGCUGUC------------------------------------------------- l=20 a=1 
---------------------------------------------------------------------------------------------------------------------------------------------------------------------------------------------------------GAACGUUCGUCGCACGCUG--------------------------------------------------- l=19 a=1 
---------------------------------------------------------------------------------------------------------------------------------------------------------------------------------------------------------GAACGUUCGUCGCACGCUGU-------------------------------------------------- l=20 a=1 
---------------------------------------------------------------------------------------------------------------------------------------------------------------------------------------------------------GAACGUUCGUCGCACGCUGUC------------------------------------------------- l=21 a=4 
---------------------------------------------------------------------------------------------------------------------------------------------------------------------------------------------------------GAACGUUCGUCGCACGCUGUCU------------------------------------------------ l=22 a=1 
---------------------------------------------------------------------------------------------------------------------------------------------------------------------------------------------------------GAACGUUCGUCGCACGCUGUCUCGUGUA------------------------------------------ l=28 a=1 
--------------------------------------------------------------------------------------------------------------------------------------------------------------------------------------------------------AGAACGUUCGUCGCACGCU---------------------------------------------------- l=19 a=4 
--------------------------------------------------------------------------------------------------------------------------------------------------------------------------------------------------------AGAACGUUCGUCGCACGCUGUC------------------------------------------------- l=22 a=9 
--------------------------------------------------------------------------------------------------------------------------------------------------------------------------------------------------------AGAACGUUCGUCGCACGCUGUCU------------------------------------------------ l=23 a=1 
-------------------------------------------------------------------------------------------------------------------------------------------------------------------------------------------------------AAGAACGUUCGUCGCACG------------------------------------------------------ l=18 a=1 
-------------------------------------------------------------------------------------------------------------------------------------------------------------------------------------------------------AAuAACGUUCGUCGCACGCU---------------------------------------------------- l=20 a=1 
-------------------------------------------------------------------------------------------------------------------------------------------------------------------------------------------------------AAGAACGUUCGUCGCACGCUG--------------------------------------------------- l=21 a=1 
-------------------------------------------------------------------------------------------------------------------------------------------------------------------------------------------------------AAGAACGUUCGUCGCACGCUGU-------------------------------------------------- l=22 a=1 
-------------------------------------------------------------------------------------------------------------------------------------------------------------------------------------------------------AAGAACGUUCGUCGCACGCUGUC------------------------------------------------- l=23 a=2 
---------------------------------------------------------------------------------------------------------------------------------------------------------------------------------------------------UAGCAAGAACGUUCGUCGC--------------------------------------------------------- l=19 a=1 
---------------------------------------------------------------------------------------------------------------------------------------------------------------------------------------------------UAGCAAGAACGUUCGUCGCACGCU---------------------------------------------------- l=24 a=1 
--------------------------------------------------------------------------------------------------------------------------------------------------------------------------------------------------AUAGCAAGAACGUUCGUCG---------------------------------------------------------- l=19 a=1 
--------------------------------------------------------------------------------------------------------------------------------------------------------------------------------------------------AUAGCAAGAACGUUCGUCGCACGC----------------------------------------------------- l=24 a=1 
------------------------------------------------------------------------------------------------------------------------------------------------------------------------------------------------AGAUAGCAAGAACGUUCGUC----------------------------------------------------------- l=20 a=1 

mb-01011
ax-1001011
ku-01
ss-101111101100
fn-111
```
