## Supplementary material for "Comprehensive re-analysis of hairpin RNAs in fungi reveals ancestral links": File S1: PID0177.Fg-milRNA-14.SRR1427175.txt

```
species:   Fugra
pid:       PID0177
parent:    Fg-milRNA-14
paralog:   
locus:     NC_026477.1:2340181-2340319
matures:   ['GAAACUGGAUGGCUUCGUAGA', 'UACGAAAGCCGUUGGGUUUCUU']
srr:       SRR1427175
genome:    /Users/jax/+Genomes/Fungal_genomes/Fugra.GCF_000240135.3_ASM24013v3_genomic.fa
alignment: /media/data/njohnson/+SeqLibraries/FunHP_libraries/Chen2015-xw.SRR1427175.cram
call:      samtools view /media/data/njohnson/+SeqLibraries/FunHP_libraries/Chen2015-xw.SRR1427175.cram NC_026477.1:2340181-2340319

3 out of bounds
33 alignments
33 proper strand
33 stranded perfect matches

         ************************                                                                        ***********************           
UUGUCUGGUCCUACGAAAGCCGUUGGGUUUCUUGAUUGGCGUGUUCUGGUUUGUUUCUUGCCUAGUGUUCUCUGGGGGUUCAUAACUCCCUAGAUCCUUGUAGUACAGAAACUGGAUGGCUUCGUAGAUUGAGGGACAA
.(((((..(((((((((.((((((.(((((((..((((......(((((...(((...(.(((((......))))).).....)))...)))))......))))..))))))).)))))))))))))...)).))))).
-----------------------------------------------------------------------------------------------------------GAAACUGGAUGGCUUCGUAGA----------- l=21 a=8 c
-----------UACGAAAGCCGUUGGGUUUCUU---------------------------------------------------------------------------------------------------------- l=22 a=0 c*
-----------------------------------------------------------------------------------------------------------GAAACUGGAUGGCUUCGUAGA----------- l=21 a=8 ma
-----------UACGAAAGCCGUUGGGUUUCUU---------------------------------------------------------------------------------------------------------- l=22 a=0 ma*

--------------------------------------------------------------------------------------------------------------ACUGGAUGGCUUCGUAGAUUGA------- l=22 a=1 
-------------------------------------------------------------------------------------------------------------AACUGGAUGGCUUCGUAGA----------- l=19 a=2 
------------------------------------------------------------------------------------------------------------AAACUGGAUGGCUUCGUAGA----------- l=20 a=1 
-----------------------------------------------------------------------------------------------------------GAAACUGGAUGGCUUCGUAG------------ l=20 a=3 
-----------------------------------------------------------------------------------------------------------GAAACUGGAUGGCUUCGUAGA----------- l=21 a=8 (c,ma)
-----------------------------------------------------------------------------------------------------------GAAACUGGAUGGCUUCGUAGAU---------- l=22 a=4 
-----------------------------------------------------------------------------------------------------------GAAACUGGAUGGCUUCGUAGAUU--------- l=23 a=5 
-----------------------------------------------------------------------------------------------------------GAAACUGGAUGGCUUCGUAGAUUG-------- l=24 a=2 
----------------------------------------------------------------------------------------------------------AGAAACUGGAUGGCUUCGUAGAUUGA------- l=26 a=1 
---------------------------------------------------------------------------------------------------------CAGAAACUGGAUGGCUUCGUAGA----------- l=23 a=2 
--------------------------------------------------------------------------------------------------------ACAGAAACUGGAUGGCUUCGU-------------- l=21 a=1 
--------------------------------------------------------------------------------------------------------ACAGAAACUGGAUGGCUUCGUA------------- l=22 a=1 
------------------------------------------------------------------------------------------------------GUACAGAAACUGGAUGGCUUCGUAG------------ l=25 a=1 
-------------------------------------GGCGUGUUCUGGUUUGUUU----------------------------------------------------------------------------------- l=19 a=1 

mb-01111
ax-1011011
ku-01
ss-111111111100
fn-111
```
