## Supplementary material for "Comprehensive re-analysis of hairpin RNAs in fungi reveals ancestral links": File S1: PID0178.Fg-milRNA-15.SRR1427175.txt

```
species:   Fugra
pid:       PID0178
parent:    Fg-milRNA-15
paralog:   
locus:     NC_026477.1:579148-579259
matures:   ['UUGGUUGGGAACGUUGGUUA', 'ACCAGCAAUACCAAGACGCC']
srr:       SRR1427175
genome:    /Users/jax/+Genomes/Fungal_genomes/Fugra.GCF_000240135.3_ASM24013v3_genomic.fa
alignment: /media/data/njohnson/+SeqLibraries/FunHP_libraries/Chen2015-xw.SRR1427175.cram
call:      samtools view /media/data/njohnson/+SeqLibraries/FunHP_libraries/Chen2015-xw.SRR1427175.cram NC_026477.1:579148-579259

1 out of bounds
30 alignments
30 proper strand
29 stranded perfect matches

   *********************                                                             *********************      
GAGUACCAGCAAUACCAAGACGCCGACAUCGACGACGAGGCUGAGGAGUACGAGGAGGGUGAGCCCGAGGAGUACGAGGGUUGAAUAUUGGUUGGGAACGUUGGUUAACAUC
....((((((....((((..((((....(((((..(........)..)).)))....))))(((((..(.....)..))))).........))))....)))))).......
---------------------------------------------------------------------------------------UUGGUUGGGAACGUUGGUUA----- l=20 a=1 c
----ACCAGCAAUACCAAGACGCC---------------------------------------------------------------------------------------- l=20 a=0 c*
---------------------------------------------------------------------------------------UUGGUUGGGAACGUUGGUU------ l=19 a=3 ma
-----CCAGCAAUACCAAGACGCC---------------------------------------------------------------------------------------- l=19 a=0 ma*

------------------------------------------------------------------------------------------GUUGGGAACGUUGGUUAACA-- l=20 a=1 
-----------------------------------------------------------------------------------------GGUUGGGcACGUUGGU------- l=16 a=1 
---------------------------------------------------------------------------------------UUGGUUGGGAACGUUGGUU------ l=19 a=3 (ma)
---------------------------------------------------------------------------------------UUGGUUGGGAACGUUGGUUA----- l=20 a=1 (c)
-------------------------------------------------------------------------ACGAGGGUUGAAUAUUGGUUGGGAAC------------- l=26 a=1 
-------------------------------------------------------------------AGGAGUACGAGGGUUGAAU-------------------------- l=19 a=1 
-------------------------------------------------------------------AGGAGUACGAGGGUUGAAUAUUG---------------------- l=23 a=1 
-------------------------------------------------------------------AGGAGUACGAGGGUUGAAUAUUGGUU------------------- l=26 a=1 
-----------------------------------------------------------------CGAGGAGUACGAGGGUUG----------------------------- l=18 a=1 
-----------------------------------------------------------------CGAGGAGUACGAGGGUUGAAUA------------------------- l=22 a=1 
-----------------------------------------------------------------CGAGGAGUACGAGGGUUGAAUAU------------------------ l=23 a=1 
----------------------------------------------AGUACGAGGAGGGUGAGCC----------------------------------------------- l=19 a=1 
-------------------------------------------AGGAGUACGAGGAGGGUGAGCCC---------------------------------------------- l=23 a=1 
------------------------------------------GAGGAGUACGAGGAGGGUGAG------------------------------------------------- l=21 a=1 
-----------------------------------------UGAGGAGUACGAGGAGG------------------------------------------------------ l=17 a=1 
-------------------------------------AGGCUGAGGAGUACGAGGAG------------------------------------------------------- l=20 a=1 
-------------------------------------AGGCUGAGGAGUACGAGGAGG------------------------------------------------------ l=21 a=2 
-------------------------------------AGGCUGAGGAGUACGAGGAGGGU---------------------------------------------------- l=23 a=1 
------------------------------------GAGGCUGAGGAGUACGAGGAG------------------------------------------------------- l=21 a=1 
-----------------------------------CGAGGCUGAGGAGUACGAGG--------------------------------------------------------- l=20 a=1 
-----------------------------------CGAGGCUGAGGAGUACGAGGAGGGUG--------------------------------------------------- l=26 a=1 
---------------------------------GACGAGGCUGAGGAGUACGA----------------------------------------------------------- l=20 a=1 
------------------------------GACGACGAGGCUGAGGAGUAC------------------------------------------------------------- l=21 a=1 
----------------------------UCGACGACGAGGCUGAGGA----------------------------------------------------------------- l=19 a=1 
----------------------------UCGACGACGAGGCUGAGGAGUACGA----------------------------------------------------------- l=25 a=1 
-----------------------CGACAUCGACGACGAGGCUG--------------------------------------------------------------------- l=20 a=1 
------CAGCAAUACCAAGACGCCGA-------------------------------------------------------------------------------------- l=20 a=1 

mb-01010
ax-1001001
ku-01
ss-101011101000
fn-111
```
