## Supplementary material for "Comprehensive re-analysis of hairpin RNAs in fungi reveals ancestral links": File S1: PID0179.Fg-milRNA-16.SRR1427175.txt

```
species:   Fugra
pid:       PID0179
parent:    Fg-milRNA-16
paralog:   
locus:     NC_026477.1:265606-265662
matures:   ['CCGGGACGGUUUAACAUUCCCCUU', 'GUAGGGUCUGUGUAACCUCCCGGUU']
srr:       SRR1427175
genome:    /Users/jax/+Genomes/Fungal_genomes/Fugra.GCF_000240135.3_ASM24013v3_genomic.fa
alignment: /media/data/njohnson/+SeqLibraries/FunHP_libraries/Chen2015-xw.SRR1427175.cram
call:      samtools view /media/data/njohnson/+SeqLibraries/FunHP_libraries/Chen2015-xw.SRR1427175.cram NC_026477.1:265606-265662

2 out of bounds
2 alignments
2 proper strand
2 stranded perfect matches

 **********************            ********************* 
GGCCGGGACGGUUUAACAUUCCCCUUUCUCUAGUAGGGUCUGUGUAACCUCCCGGUU
.(((((((.((((..(((..(((((......))..)))..)))..))))))))))).
--CCGGGACGGUUUAACAUUCCCCUU------------------------------- l=24 a=0 c
--------------------------------GUAGGGUCUGUGUAACCUCCCGGUU l=25 a=0 c*
---CGGGACGGUUUAACAUUCCC---------------------------------- l=20 a=2 ma
-------------------------------------GUCUGUGUAACCUCCCGGU- l=19 a=0 ma*

---CGGGACGGUUUAACAUUCCC---------------------------------- l=20 a=2 (ma)

mb-01011
ax-1011111
ku-01
ss-111111111110
fn-111
```
