## Supplementary material for "Comprehensive re-analysis of hairpin RNAs in fungi reveals ancestral links": File S1: PID0180.Fg-milRNA-17.SRR1427175.txt

```
species:   Fugra
pid:       PID0180
parent:    Fg-milRNA-17
paralog:   
locus:     NC_026474.1:5052208-5052273
matures:   ['GACAACGUGGCCGAGUGGUU', 'UCUGUAGUCGCUUUCUU']
srr:       SRR1427175
genome:    /Users/jax/+Genomes/Fungal_genomes/Fugra.GCF_000240135.3_ASM24013v3_genomic.fa
alignment: /media/data/njohnson/+SeqLibraries/FunHP_libraries/Chen2015-xw.SRR1427175.cram
call:      samtools view /media/data/njohnson/+SeqLibraries/FunHP_libraries/Chen2015-xw.SRR1427175.cram NC_026474.1:5052208-5052273

4 out of bounds
898 alignments
898 proper strand
877 stranded perfect matches

        ********************      ***********************         
GUAUCCCCAAAUCUGUAGUCGCUUUCUUAUCCCCAAGACAACGUGGCCGAGUGGUUAAGGCGAUGC
(((((((..((((....(((((((((((......)))).)).))))).....))))..)).)))))
------------------------------------GACAACGUGGCCGAGUGGUU---------- l=20 a=267 c
-----------UCUGUAGUCGCUUUCUU-------------------------------------- l=17 a=0 c*
------------------------------------GACAACGUGGCCGAGUGGUUA--------- l=21 a=268 ma
----------AUCUGUAGUCGCUUUCUU-------------------------------------- l=18 a=0 ma*

-------------------------------CCCAAGACAACGUGGCCG----------------- l=18 a=1 
-------------------------------CCCAAGACAACGUGGCCGA---------------- l=19 a=1 
--------------------------------CCAAGACAACGUGGCCGAGUGGUU---------- l=24 a=1 
---------------------------------CAAGACAACGUGGCCGAGUG------------- l=20 a=3 
----------------------------------AAGACAACGUGGCCGAGUG------------- l=19 a=2 
------------------------------------GACAACGUGGCCGAG--------------- l=15 a=2 
------------------------------------GACAACGUGGCCGAGU-------------- l=16 a=2 
------------------------------------GACAACGUGGCCGAGUG------------- l=17 a=51 
------------------------------------GACAACGUGGCuGAGUG------------- l=17 a=1 
------------------------------------uACAACGUGGCCGAGUG------------- l=17 a=1 
------------------------------------GACAACGUGGCCGAGUGG------------ l=18 a=55 
------------------------------------GACAACGUGGCCuAGUGG------------ l=18 a=1 
------------------------------------GACAACGUGGCCGAGUGGU----------- l=19 a=142 
------------------------------------GACAACGgGGCCGAGUGGU----------- l=19 a=1 
------------------------------------GACAACGUGaCCGAGUGGU----------- l=19 a=1 
------------------------------------GACAACGUGGCCGAGUGGUU---------- l=20 a=267 (c)
------------------------------------GACAACGUGGCCuAGUGGUU---------- l=20 a=1 
------------------------------------GACAACGUGGCCGAGUGuUU---------- l=20 a=1 
------------------------------------uACAACGUGGCCGAGUGGUU---------- l=20 a=1 
------------------------------------GACAACGUuGCCGAGUGGUU---------- l=20 a=1 
------------------------------------GACAACGUGGuCGAGUGGUU---------- l=20 a=1 
------------------------------------GACAACGUGGCCGAGUGGgU---------- l=20 a=1 
------------------------------------GACAACGUGGCCGAGgGGUU---------- l=20 a=1 
------------------------------------GACAACGUGGCCGAGUGGUUA--------- l=21 a=268 (ma)
------------------------------------GACAACGUGGCCGAuUGGUUA--------- l=21 a=1 
------------------------------------GACAACGUGGCCGAGUGGUUu--------- l=21 a=1 
------------------------------------GACAACGUGGCCGAGgGGUUA--------- l=21 a=2 
------------------------------------GACAACGUGGCCGAGUGGUUAA-------- l=22 a=37 
------------------------------------GACAACGUGGCCuAGUGGUUAA-------- l=22 a=1 
------------------------------------GACAACGUGGCCGAGUGGUUAAG------- l=23 a=14 
------------------------------------GACAACGUGGCCGAGUGGUUAAu------- l=23 a=2 
------------------------------------GACAACGUGGCCGAGUGGUUAAGG------ l=24 a=11 
------------------------------------GACAACGUGGCuGAGUGGUUAAGG------ l=24 a=1 
------------------------------------GACAACGUGGCCGAGUGGUUAAGuC----- l=25 a=1 
------------------------------------GACAACGUGGCCGAGUGGUUAAGGC----- l=25 a=3 
------------------------------------GACAACGUGGCCGAGUGGUUAAGGCG---- l=26 a=1 
-------------------------------------ACAACGUGGCCGAGUGG------------ l=17 a=1 
-------------------------------------ACAACGUGGCCGAGUGGUUA--------- l=20 a=1 
--------------------------------------CAACGUGGCCGAGUG------------- l=15 a=1 
--------------------------------------CAACGUGGCCGAGUGGUU---------- l=18 a=2 
--------------------------------------CAACGUGGCCGAGUGGUUAA-------- l=20 a=1 
--------------------------------------CAACGUGGCCGAGUGGUUAAG------- l=21 a=1 
--------------------------------------CAACGUGGCCGAGUGGUUAAGG------ l=22 a=1 
--------------------------------------CAACGUGGCCGAGUGGUUAAGGC----- l=23 a=2 
---------------------------------------AACGUGGCCGAGUGGUU---------- l=17 a=1 
---------------------------------------AACGUGGCCGAGUGGUUA--------- l=18 a=1 
---------------------------------------AACGUGGCCGAGUGGUUAAGG------ l=21 a=1 
----------------------------------------ACGUGGCCGAGUGGUUA--------- l=17 a=1 
-----------------------------------------CGUGGCCGAGUGGUUAAG------- l=18 a=1 
-----------------------------------------------CGAGUGGUUAAGGCGAUG- l=18 a=1 

mb-01011
ax-1001011
ku-11
ss-101111101110
fn-111
```
