## Supplementary material for "Comprehensive re-analysis of hairpin RNAs in fungi reveals ancestral links": File S1: PID0181.Fg-milRNA-18.SRR1427175.txt

```
species:   Fugra
pid:       PID0181
parent:    Fg-milRNA-18
paralog:   
locus:     NC_026474.1:2770658-2770778
matures:   ['AGUGACAAGAAGAAGAACCGCC', 'CCGAUUCUUUGCCUGCGUCGCUAUUUCC']
srr:       SRR1427175
genome:    /Users/jax/+Genomes/Fungal_genomes/Fugra.GCF_000240135.3_ASM24013v3_genomic.fa
alignment: /media/data/njohnson/+SeqLibraries/FunHP_libraries/Chen2015-xw.SRR1427175.cram
call:      samtools view /media/data/njohnson/+SeqLibraries/FunHP_libraries/Chen2015-xw.SRR1427175.cram NC_026474.1:2770658-2770778

20 out of bounds
20 alignments
20 proper strand
19 stranded perfect matches

**********************************                                                             **************************
GGCCGAUUCUUUGCCUGCGUCGCUAUUUCCGCCGCCUUUGCCCUUGCUGCUGGUCUCUUCUGGAUGUUCACCAUCUGCUGCUGCAAGCCCGAGAGCCGAAGUGACAAGAAGAAGAACCGCC
(((.(.((((((..((..((((((.....((..((.((((..(((((.((.(((.......(((((.....)))))))))).)))))..)))).)))).)))))).))..))))))).)))
---------------------------------------------------------------------------------------------------AGUGACAAGAAGAAGAACCGCC l=22 a=0 c
--CCGAUUCUUUGCCUGCGUCGCUAUUUCC------------------------------------------------------------------------------------------- l=28 a=0 c*
-------------------------------------------------------------------------------------------------GAAGUGACAAGAAGAAGAACCGCC l=24 a=3 ma
--CCGAUUCUUUGCCUGCGUCGCUAUUUCCGCCG--------------------------------------------------------------------------------------- l=32 a=0 ma*

----------------------------------------------------------------------------------------------------GUGACAAGAAGAAGAACCGC- l=20 a=1 
--------------------------------------------------------------------------------------------------AAGUGACAAGAAGAAGAACC--- l=20 a=1 
--------------------------------------------------------------------------------------------------AAGUGACAAGAAGAAGAACCGC- l=22 a=1 
--------------------------------------------------------------------------------------------------AAGUGACAAGAAGAAGAACCGCC l=23 a=2 
-------------------------------------------------------------------------------------------------GAAGUGACAAGAAGAAGAAC---- l=20 a=1 
-------------------------------------------------------------------------------------------------GAAGUGACAAGAAGAAGAACCG-- l=22 a=1 
-------------------------------------------------------------------------------------------------GAAGUGACAAGAAGAAGAACCGC- l=23 a=1 
-------------------------------------------------------------------------------------------------GAAGUGACAAGAAGAAGAACgGC- l=23 a=1 
-------------------------------------------------------------------------------------------------GAAGUGACAAGAAGAAGAACCGCC l=24 a=3 (ma)
------------------------------------------------------------------------------------------------CGAAGUGACAAGAAGAAGAACCG-- l=23 a=1 
----------------------------------------------------------------------------------------------GCCGAAGUGACAAGAAGAAGAACCG-- l=25 a=1 
---------------------------------------------------------------------------------------------AGCCGAAGUGACAAGAAGAAGAACCGCC l=28 a=1 
--------------------------------------------------------------------------------------------GAGCCGAAGUGACAAGAAGAAGAACCGC- l=28 a=1 
-------------------------------------------------------------------------------------------AGAGCCGAAGUGACAAGAAGAAGAACCG-- l=28 a=3 
------------------------------------------------------------------------------------------GAGAGCCGAAGUGACAAGAAGAAGAACC--- l=28 a=1 

mb-00011
ax-1001011
ku-01
ss-101111101000
fn-111
```
