## Supplementary material for "Comprehensive re-analysis of hairpin RNAs in fungi reveals ancestral links": File S1: PID0182.Fg-milRNA-19.SRR1427175.txt

```
species:   Fugra
pid:       PID0182
parent:    Fg-milRNA-19
paralog:   
locus:     NC_026475.1:1439806-1439949
matures:   ['GAGGAAGAGGAGGAGGAGGAGGA', 'CUGCUGCUGCCCAGCUCGC']
srr:       SRR1427175
genome:    /Users/jax/+Genomes/Fungal_genomes/Fugra.GCF_000240135.3_ASM24013v3_genomic.fa
alignment: /media/data/njohnson/+SeqLibraries/FunHP_libraries/Chen2015-xw.SRR1427175.cram
call:      samtools view /media/data/njohnson/+SeqLibraries/FunHP_libraries/Chen2015-xw.SRR1427175.cram NC_026475.1:1439806-1439949

18 out of bounds
148 alignments
148 proper strand
142 stranded perfect matches

*******************                                                                                                  *************************  
CUGCUGCUGCCCAGCUCGCUUCUCAGAACGCUGAGGACCACUCUGGUCACAACCACGGCGAGCCCAGCAAGGCUGUUGAGGCCGACGAGAAGAAGGAGGAUAAGGAAGACGACGAGGACGAGGAAGAGGAGGAGGAGGAGGAGG
((.((.((.(((..((((((((((((....)))).(((((...)))))....((.((((.((((......)))))))).))((..(........)..))..............)))).)))).....)).).)).)).))....
-----------------------------------------------------------------------------------------------------------------------GAGGAAGAGGAGGAGGAGGAGGA-- l=23 a=1 c
CUGCUGCUGCCCAGCUCGC----------------------------------------------------------------------------------------------------------------------------- l=19 a=0 c*
-------------------------------------------------------------------------------------------GAAGGAGGAUAAGGAAGACGACG------------------------------ l=23 a=3 ma
CUGCUGCUGCCCAGCUCGC----------------------------------------------------------------------------------------------------------------------------- l=19 a=0 ma*

-UGCUGCUGCCCAGCUCGCUUCUC------------------------------------------------------------------------------------------------------------------------ l=23 a=1 
----------------------UCAGAACGCUGAGGACCAC------------------------------------------------------------------------------------------------------- l=19 a=1 
----------------------UCAGAACGCUGAGGACCACU------------------------------------------------------------------------------------------------------ l=20 a=2 
-------------------------GAACGCUGAGGACCA-------------------------------------------------------------------------------------------------------- l=15 a=1 
------------------------------------------CUGGUCACAACCACGGCGAGCCCA------------------------------------------------------------------------------ l=24 a=1 
---------------------------------------------------------------------------UUGAGGCCGACGAGAAGAA-------------------------------------------------- l=19 a=1 
----------------------------------------------------------------------------UGAGGCCGACGAGAAGAAGGAGGAUA------------------------------------------ l=26 a=1 
-----------------------------------------------------------------------------GAGGCCGACGAGAAGAAG------------------------------------------------- l=18 a=1 
-------------------------------------------------------------------------------GGCCGACGAGAAGAAGGAG---------------------------------------------- l=19 a=1 
---------------------------------------------------------------------------------CCGACGAGAAGAAGGAGGA-------------------------------------------- l=19 a=2 
----------------------------------------------------------------------------------CGACGAGAAGAAGGAGGAUA------------------------------------------ l=20 a=1 
------------------------------------------------------------------------------------ACGAGAAGAAGGAGGAUAAGG--------------------------------------- l=21 a=1 
------------------------------------------------------------------------------------ACGAGAAGAAGGAGGAUAAGGA-------------------------------------- l=22 a=1 
------------------------------------------------------------------------------------ACGAGAAGAAGGAGGAUAAGGAA------------------------------------- l=23 a=1 
--------------------------------------------------------------------------------------GAGAAGAAGGAGGAUAAGGAAGACGA-------------------------------- l=26 a=1 
---------------------------------------------------------------------------------------AGAAGAAGGAGGAUAAGGAAGACG--------------------------------- l=24 a=1 
----------------------------------------------------------------------------------------GAAGAAGGAGGAUAAGGAAGACG--------------------------------- l=23 a=1 
-----------------------------------------------------------------------------------------AAGAAGGAGGAUAAGGAAGACGAC------------------------------- l=24 a=1 
-----------------------------------------------------------------------------------------AAGAAGGAGGAUAAGGAAGACGACG------------------------------ l=25 a=2 
-----------------------------------------------------------------------------------------AAGAAGGAGGAUAAGGAAGACGACGA----------------------------- l=26 a=1 
------------------------------------------------------------------------------------------AGAAGGAGGAUAAGGAAGACG--------------------------------- l=21 a=1 
------------------------------------------------------------------------------------------AGAAGGAGGAUAAGGAAGACGA-------------------------------- l=22 a=1 
------------------------------------------------------------------------------------------AGAAGGAGGAUAAGGAAGACGACG------------------------------ l=24 a=1 
------------------------------------------------------------------------------------------AGAAGGAGGAUAAGGAAuACGACG------------------------------ l=24 a=1 
-------------------------------------------------------------------------------------------GAAGGAGGAUAAGGAAGACG--------------------------------- l=20 a=2 
-------------------------------------------------------------------------------------------GAAGGAGGAUAAGGAAGACGA-------------------------------- l=21 a=2 
-------------------------------------------------------------------------------------------GAAGGAGGAUAAGGAAGACGAC------------------------------- l=22 a=1 
-------------------------------------------------------------------------------------------GAAGGAGGAUAAGGAAGACGACG------------------------------ l=23 a=3 (ma)
-------------------------------------------------------------------------------------------GAAGGAGGAUAAGGAAGACGACGA----------------------------- l=24 a=1 
-------------------------------------------------------------------------------------------GAAGGAGGAUAAGGAAGACGACGAG---------------------------- l=25 a=1 
-------------------------------------------------------------------------------------------GAAGGAGGAUAAGGAAGACGACGAGG--------------------------- l=26 a=1 
-------------------------------------------------------------------------------------------GAAGGAGGAUAAGGAAGACGACGAGGA-------------------------- l=27 a=1 
--------------------------------------------------------------------------------------------AAGGAGGAUAAGGAAGACG--------------------------------- l=19 a=1 
--------------------------------------------------------------------------------------------AAGGAGGAUAAGGAAGACGA-------------------------------- l=20 a=1 
--------------------------------------------------------------------------------------------AAGGAGGAUAAGGAAGACGACGA----------------------------- l=23 a=3 
--------------------------------------------------------------------------------------------AAGGAGGAUAAGGAAGACGACGAGGA-------------------------- l=26 a=1 
---------------------------------------------------------------------------------------------AGGAGGAUAAGGAAGACG--------------------------------- l=18 a=1 
---------------------------------------------------------------------------------------------AGGAGGAUAAGGAAGACGA-------------------------------- l=19 a=2 
---------------------------------------------------------------------------------------------AGGAGGAUAAGGAAGACGAC------------------------------- l=20 a=2 
---------------------------------------------------------------------------------------------AGGAGGAUAAGGAAGACGACG------------------------------ l=21 a=2 
---------------------------------------------------------------------------------------------AGGAGGAUAAGGAAGACGACGA----------------------------- l=22 a=2 
---------------------------------------------------------------------------------------------AGGAGGAUAAGGAAGACGACGAGG--------------------------- l=24 a=1 
---------------------------------------------------------------------------------------------AGGAGGAUAAGGAAGACGACGAGGACGA----------------------- l=28 a=1 
----------------------------------------------------------------------------------------------GGAGGAUAAGGAAGACGA-------------------------------- l=18 a=2 
----------------------------------------------------------------------------------------------GGAGGAUAAGGAAGACGACG------------------------------ l=20 a=1 
----------------------------------------------------------------------------------------------GGAGGAUAAGGAAGACGACGAGG--------------------------- l=23 a=1 
----------------------------------------------------------------------------------------------GGAGGAUAAGGAAGACGACGAGGAC------------------------- l=25 a=2 
-----------------------------------------------------------------------------------------------GAGGAUAAGGAAGACGA-------------------------------- l=17 a=1 
-----------------------------------------------------------------------------------------------GAGGAUAAGGAAGACGACG------------------------------ l=19 a=2 
-----------------------------------------------------------------------------------------------GAGGAUAAGGAAGACGACGA----------------------------- l=20 a=3 
-----------------------------------------------------------------------------------------------uAGGAUAAGGAAGACGACGA----------------------------- l=20 a=1 
-----------------------------------------------------------------------------------------------GAGGAUAAGGAAGACGACGAG---------------------------- l=21 a=2 
-----------------------------------------------------------------------------------------------GAGGAUAAGGAAGACGACGAGGACG------------------------ l=25 a=1 
-----------------------------------------------------------------------------------------------GAGGAUAAGGAAGACGACGAGGACGA----------------------- l=26 a=2 
------------------------------------------------------------------------------------------------AGGAUAAGGAAGACGACG------------------------------ l=18 a=2 
------------------------------------------------------------------------------------------------AGGAUAAGGAAGACGACGA----------------------------- l=19 a=1 
------------------------------------------------------------------------------------------------AGGAUAAGGAAGACGACGAG---------------------------- l=20 a=1 
------------------------------------------------------------------------------------------------AGGAUAAGGAAGACGACGAGG--------------------------- l=21 a=1 
------------------------------------------------------------------------------------------------AGGAUAAGGAAGACGACGAGGACGAG---------------------- l=26 a=1 
------------------------------------------------------------------------------------------------AGGAUAAGGAAGcCGACGAGGACGAG---------------------- l=26 a=1 
--------------------------------------------------------------------------------------------------GAUAAGGAAGACGACGAGGACGA----------------------- l=23 a=1 
--------------------------------------------------------------------------------------------------GAUAAGGAAGACGACGAGGACGAGG--------------------- l=25 a=1 
---------------------------------------------------------------------------------------------------AUAAGGAAGACGACGAGGAC------------------------- l=20 a=1 
---------------------------------------------------------------------------------------------------AUAAGGAAGACGACGAGGACG------------------------ l=21 a=1 
---------------------------------------------------------------------------------------------------AUAAGGAAGACGACGAGGACGAG---------------------- l=23 a=1 
----------------------------------------------------------------------------------------------------UAAGGAAGACGACGAGGACG------------------------ l=20 a=1 
----------------------------------------------------------------------------------------------------UAAGGAAGACGACGAGGACGAG---------------------- l=22 a=2 
-----------------------------------------------------------------------------------------------------AAGGAAGACGACGAGGACG------------------------ l=19 a=1 
-----------------------------------------------------------------------------------------------------AAGGAAGACGACGAGGACGAG---------------------- l=21 a=3 
------------------------------------------------------------------------------------------------------AGGAAGACGACGAGGACG------------------------ l=18 a=2 
------------------------------------------------------------------------------------------------------AGGAAGACGACGAGGACGAGG--------------------- l=21 a=1 
-------------------------------------------------------------------------------------------------------GGAAGACGACGAGGACG------------------------ l=17 a=2 
-------------------------------------------------------------------------------------------------------GGAAGACGACGAGGACGAGG--------------------- l=20 a=2 
-------------------------------------------------------------------------------------------------------GGAAGACGACGAGGACGAGGA-------------------- l=21 a=2 
-------------------------------------------------------------------------------------------------------GGAAGACGACGAGGACGAGGAAGA----------------- l=24 a=2 
-------------------------------------------------------------------------------------------------------GGAAGACGACGAGGACGAGGAAGAGGAG------------- l=28 a=1 
--------------------------------------------------------------------------------------------------------GAAGACGACGAGGACGAGGAAGAG---------------- l=24 a=1 
----------------------------------------------------------------------------------------------------------AGACGACGAGGACGAGGAAGAG---------------- l=22 a=1 
----------------------------------------------------------------------------------------------------------AGACGACGAGGACGAGGAAGAGGA-------------- l=24 a=1 
-----------------------------------------------------------------------------------------------------------GACGACGAGGACGAGGAAGA----------------- l=20 a=1 
-----------------------------------------------------------------------------------------------------------GACGACGAGGACGAGGAAGAGG--------------- l=22 a=1 
-----------------------------------------------------------------------------------------------------------GACGACGAGGACGAGGAAGAGGA-------------- l=23 a=2 
-----------------------------------------------------------------------------------------------------------GACGACGAGGACGAGGAAGAGGAG------------- l=24 a=2 
------------------------------------------------------------------------------------------------------------ACGACGAGGACGAGGAAGAGGA-------------- l=22 a=1 
------------------------------------------------------------------------------------------------------------ACGACGAGGACGAGGAAGAGGAGGAGGA-------- l=28 a=1 
-------------------------------------------------------------------------------------------------------------CGACGAGGACGAGGAAGAGGA-------------- l=21 a=1 
-------------------------------------------------------------------------------------------------------------CGACGAGGACGAGGAAGAGGAGG------------ l=23 a=1 
--------------------------------------------------------------------------------------------------------------GACGAGGACGAGGAAGAGGA-------------- l=20 a=1 
--------------------------------------------------------------------------------------------------------------GACGAGGACGAGGAAGAGGAG------------- l=21 a=1 
--------------------------------------------------------------------------------------------------------------GACGAGGACGAGGAAGAGGAGGAGGAG------- l=27 a=1 
---------------------------------------------------------------------------------------------------------------ACGAGGACGAGGAAGAGG--------------- l=18 a=1 
---------------------------------------------------------------------------------------------------------------ACGAGGACGAGGAAGAGGAGGAG---------- l=23 a=2 
----------------------------------------------------------------------------------------------------------------CGAGGACGAGGAAGAGGAG------------- l=19 a=1 
----------------------------------------------------------------------------------------------------------------CGAGGACGAGGAAGAGGAGG------------ l=20 a=2 
----------------------------------------------------------------------------------------------------------------CGAGGAuGAGGAAGAGGAGGA----------- l=21 a=1 
----------------------------------------------------------------------------------------------------------------CGAGGACGAGGAAGAGGAGuA----------- l=21 a=1 
-----------------------------------------------------------------------------------------------------------------GAGGACGAGGAAGAGGAGGA----------- l=20 a=1 
-----------------------------------------------------------------------------------------------------------------GAGGACGAGGAAGAGGAGGAGG--------- l=22 a=1 
-----------------------------------------------------------------------------------------------------------------GAGGACGAGGAAGAGGAGGAGGAG------- l=24 a=1 
------------------------------------------------------------------------------------------------------------------AGGACGAGGAAGAGGAGG------------ l=18 a=2 
------------------------------------------------------------------------------------------------------------------AGGACGAGGAAGAGGAGGA----------- l=19 a=2 
------------------------------------------------------------------------------------------------------------------AGGACGAGGAAGAGGAGGAG---------- l=20 a=1 
------------------------------------------------------------------------------------------------------------------AGGACGAGGAAGAGGAGGAGGA-------- l=22 a=2 
------------------------------------------------------------------------------------------------------------------AGGACGAGGAAGAGGAGGAGGAGGAGG--- l=27 a=1 
-------------------------------------------------------------------------------------------------------------------GGACGAGGAAGAGGAGGAG---------- l=19 a=1 
-------------------------------------------------------------------------------------------------------------------GGACGAGGAAGAGGAGGAGGAGGAG---- l=25 a=1 
----------------------------------------------------------------------------------------------------------------------CGAGGAAGAGGAGGAGGAGG------ l=20 a=1 
----------------------------------------------------------------------------------------------------------------------CGAGGAAGAGGAGGAGGAuGAGG--- l=23 a=1 
-----------------------------------------------------------------------------------------------------------------------GAGGAAGAGGAGGAGGAGGAG---- l=21 a=1 
-----------------------------------------------------------------------------------------------------------------------GAGGAAGAGGAGGAGGAGGAGGA-- l=23 a=1 (c)
-------------------------------------------------------------------------------------------------------------------------GGAAGAGGAGGAGGAGGAGG--- l=20 a=1 
----------------------------------------------------------------------------------------------------------------------------AGAGGAGGAGGAGGAGG--- l=17 a=1 

mb-00010
ax-1001011
ku-01
ss-101111101000
fn-111
```
