## Supplementary material for "Comprehensive re-analysis of hairpin RNAs in fungi reveals ancestral links": File S1: PID0183.Fg-milRNA-20.SRR1427175.txt

```
species:   Fugra
pid:       PID0183
parent:    Fg-milRNA-20
paralog:   
locus:     NC_026474.1:6263011-6263074
matures:   ['UGCCAGAUCAUGCGAGACCCCCA', 'GGAGUCUCGUGGAUUUGGCUU']
srr:       SRR1427175
genome:    /Users/jax/+Genomes/Fungal_genomes/Fugra.GCF_000240135.3_ASM24013v3_genomic.fa
alignment: /media/data/njohnson/+SeqLibraries/FunHP_libraries/Chen2015-xw.SRR1427175.cram
call:      samtools view /media/data/njohnson/+SeqLibraries/FunHP_libraries/Chen2015-xw.SRR1427175.cram NC_026474.1:6263011-6263074

0 out of bounds
10 alignments
10 proper strand
10 stranded perfect matches

     **************************    ************************     
UUGAAAAAUGCCAGAUCAUGCGAGACCCCCACACAAAGGAGUCUCGUGGAUUUGGCUUUGUCAA
.(((.(((.((((((((..(((((((.((........)).))))))).))))))))))).))).
--------UGCCAGAUCAUGCGAGACCCCCA--------------------------------- l=23 a=0 c
-------------------------------------GGAGUCUCGUGGAUUUGGCUU------ l=21 a=0 c*
-------------------------------------GGAGUCUCGUGGAUUUGGCUUU----- l=22 a=3 ma
-------AUGCCAGAUCAUGCGAGACCCCCA--------------------------------- l=24 a=0 ma*

----------------------------------------GUCUCGUGGAUUUGGCUU------ l=18 a=1 
-------------------------------------GGAGUCUCGUGGAUUUGGCU------- l=20 a=2 
-------------------------------------GGAGUCUCGUGGAUUUGGCUUU----- l=22 a=3 (ma)
------------------------------------AGGAGUCUCGUGGAUUUGGCUU------ l=22 a=1 
-----------------------------------AAGGAGUCUCGUGGAUUUGGCUU------ l=23 a=1 
---------------------------CCCACACAAAGGAGUCUCGUGGAU------------- l=24 a=1 
---------GCCAGAUCAUGCGAGACCCCCA--------------------------------- l=22 a=1 

mb-01011
ax-1011011
ku-01
ss-111111111100
fn-111
```
