## Supplementary material for "Comprehensive re-analysis of hairpin RNAs in fungi reveals ancestral links": File S1: PID0185.Fg-milRNA-22.SRR1427175.txt

```
species:   Fugra
pid:       PID0185
parent:    Fg-milRNA-22
paralog:   
locus:     NC_026477.1:591074-591183
matures:   ['AGCAAGGAGUGGUGUAGUGGGA', 'CCACUGCACCCUCCUUGUUUU']
srr:       SRR1427175
genome:    /Users/jax/+Genomes/Fungal_genomes/Fugra.GCF_000240135.3_ASM24013v3_genomic.fa
alignment: /media/data/njohnson/+SeqLibraries/FunHP_libraries/Chen2015-xw.SRR1427175.cram
call:      samtools view /media/data/njohnson/+SeqLibraries/FunHP_libraries/Chen2015-xw.SRR1427175.cram NC_026477.1:591074-591183

0 out of bounds
20 alignments
19 proper strand
18 stranded perfect matches

*****************************                                                     ****************************
UCAGCAAGGAGUGGUGUAGUGGGAACCCGUUCCUAUUCUCCUAAACAAAAACUUACUCUCUCGCCUAAAAAGACCUACAAACUCUCACCCCACUGCACCCUCCUUGUUUU
..(((((((((.(((((((((((.................................................................))))))))))))))))))))..
--AGCAAGGAGUGGUGUAGUGGGA-------------------------------------------------------------------------------------- l=22 a=1 c
-----------------------------------------------------------------------------------------CCACUGCACCCUCCUUGUUUU l=21 a=0 c*
--AGCAAGGAGUGGUGUAGUGGGAACCCG--------------------------------------------------------------------------------- l=27 a=4 ma
------------------------------------------------------------------------------------UCACCCCACUGCACCCUCCUUGUUUU l=26 a=0 ma*

--AGCAAGGAGUGGUGUAGUGGGA-------------------------------------------------------------------------------------- l=22 a=1 (c)
--AGCAAGGAGUGGUGUAGUGGGAA------------------------------------------------------------------------------------- l=23 a=2 
--AGCAAGGAGUGGUGUAGUGGGAAC------------------------------------------------------------------------------------ l=24 a=2 
--AGCAAGGAuUGGUGUAGUGGGAACC----------------------------------------------------------------------------------- l=25 a=1 
--AGCAAGGAGUGGUGUAGUGGGAACC----------------------------------------------------------------------------------- l=25 a=2 
--AGCAAGGAGUGGUGUAGUGGGAACCC---------------------------------------------------------------------------------- l=26 a=1 
--AGCAAGGAGUGGUGUAGUGGGAACCCG--------------------------------------------------------------------------------- l=27 a=4 (ma)
--AGCAAGGAGUGGUGUAGUGGGAACCCGU-------------------------------------------------------------------------------- l=28 a=2 
------AGGAGUGGUGUAGUGGGA-------------------------------------------------------------------------------------- l=18 a=1 
------AGGAGUGGUGUAGUGGGAACCCGUU------------------------------------------------------------------------------- l=25 a=1 
------AGGAGUGGUGUAGUGGGAACCCGUUCC----------------------------------------------------------------------------- l=27 a=1 
-------GGAGUGGUGUAGUGGGA-------------------------------------------------------------------------------------- l=17 a=1 

mb-01011
ax-1001001
ku-01
ss-101011101100
fn-111
```
