## Supplementary material for "Comprehensive re-analysis of hairpin RNAs in fungi reveals ancestral links": File S1: PID0186.Fg-milRNA-23.SRR1427175.txt

```
species:   Fugra
pid:       PID0186
parent:    Fg-milRNA-23
paralog:   
locus:     NC_026477.1:6458933-6458999
matures:   ['GGCGCAGUGGCAGAGUGGUCUA', 'GACUAGAAAUCUAUUCUCUUCGGAGGCGUCUGU']
srr:       SRR1427175
genome:    /Users/jax/+Genomes/Fungal_genomes/Fugra.GCF_000240135.3_ASM24013v3_genomic.fa
alignment: /media/data/njohnson/+SeqLibraries/FunHP_libraries/Chen2015-xw.SRR1427175.cram
call:      samtools view /media/data/njohnson/+SeqLibraries/FunHP_libraries/Chen2015-xw.SRR1427175.cram NC_026477.1:6458933-6458999

570 out of bounds
654 alignments
653 proper strand
594 stranded perfect matches

*******************                            ********************
AACGGCGCAGUGGCAGAGUGGUCUAAUGCGAUAGACUAGAAAUCUAUUCUCUUCGGAGGCGUCUGUU
((((((((..(.(.(((((((((((......)))))))..........)))).).)..))).)))))
---GGCGCAGUGGCAGAGUGGUCUA------------------------------------------ l=22 a=86 c
---------------------------------GACUAGAAAUCUAUUCUCUUCGGAGGCGUCUGU- l=33 a=0 c*
-------------------------------------------------UCUUCGGAGGCGUCUGUU l=18 a=166 ma
--CGGCGCAGUGGCAGAGU------------------------------------------------ l=17 a=0 ma*

-ACGGCGCAGUGGCAGAGUG----------------------------------------------- l=19 a=1 
-ACGGCGCAGUGGCAGAGUGGU--------------------------------------------- l=21 a=1 
--CGGCGCAGUGGCAGAGUGGUCUAA----------------------------------------- l=24 a=1 
---GGCGCAGUGGCAGA-------------------------------------------------- l=14 a=1 
---GGCGCAGUGGCAGAGU------------------------------------------------ l=16 a=1 
---GGCGCAGUGGCAGAGUG----------------------------------------------- l=17 a=14 
---GGCGCAGgGGCAGAGUG----------------------------------------------- l=17 a=1 
---GGCGCAGUGGCAGAGUGG---------------------------------------------- l=18 a=24 
---GGCGCAGUGGCAGAGUuG---------------------------------------------- l=18 a=2 
---GGCGCAGUGGCAGAGUGGU--------------------------------------------- l=19 a=45 
---uGCGCAGUGGCAGAGUGGU--------------------------------------------- l=19 a=1 
---GGCGCAGUGGCAGAGUGGUC-------------------------------------------- l=20 a=31 
---GGCGCAGUGGCAGAGgGGUC-------------------------------------------- l=20 a=1 
---GGCGCAGUGGCAGAGUGGUCU------------------------------------------- l=21 a=24 
---GGCGCAGUGGCAGAGUGGgCU------------------------------------------- l=21 a=2 
---GGCGCAGcGGCAGAGUGGUCU------------------------------------------- l=21 a=1 
---aGCGCAGUGGCAGAGUGGUCU------------------------------------------- l=21 a=1 
---GGCGCAGUGGCAGAGUGGUCUA------------------------------------------ l=22 a=86 (c)
---GGCGCAGUGGCAuAGUGGUCUA------------------------------------------ l=22 a=1 
---GGCGCAGUGGCAGAGUGGUCUAA----------------------------------------- l=23 a=22 
---GGCGCAcUGGCAGAGUGGUCUAA----------------------------------------- l=23 a=1 
---GGCGCAGUGGCAGAGUGGUCUAAU---------------------------------------- l=24 a=11 
---GGCGCAuUGGCAGAGUGGUCUAAU---------------------------------------- l=24 a=1 
---GGCGCAGUGGCAGAGUGGUCUAAUG--------------------------------------- l=25 a=9 
---GGCGCAGUGGCAGAGUGGUCUAAUGC-------------------------------------- l=26 a=10 
---GGCGCAGUGGCAGAGUGGUCUAAUGCuAU----------------------------------- l=29 a=1 
----GCGCAGUGGCAGAGUGGUCU------------------------------------------- l=20 a=1 
----GCGCAGUGGCAGAGUGGUCUA------------------------------------------ l=21 a=1 
----GCGCAGUGGCAGAGUGGUCUAAUGC-------------------------------------- l=25 a=1 
----GCGCAGUGGCAGAGUGGUCUAAUGCaA------------------------------------ l=27 a=1 
-----CGCAGUGGCAGAGUGGUC-------------------------------------------- l=18 a=1 
-----CGCAGUGGCAGAGUGGUCUA------------------------------------------ l=20 a=1 
-----CGCAGUGGCAGAGUGGUCUAAUG--------------------------------------- l=23 a=1 
-----CGCAGUGGCAGAGUGGUCUAAUGC-------------------------------------- l=24 a=1 
-----CGCAGUGGCAGAGUGGUCUAAUGCa------------------------------------- l=25 a=1 
-----CGCAGUGGCAGAGUGGUCUAAUGCuAU----------------------------------- l=27 a=6 
-----CGCAGUGGCAGAGUGGUCUAAUGCuAUA---------------------------------- l=28 a=2 
------GCAGUGGCAGAGUGGUCUA------------------------------------------ l=19 a=5 
------GCAGUGGCAGAGUGGUCUAA----------------------------------------- l=20 a=1 
------GCAGUGGCAGAGUGGUCUAAU---------------------------------------- l=21 a=1 
------GCAGUGGCAGAGUGGUCUAAUGC-------------------------------------- l=23 a=1 
------GCAGUGGCAGAGUGGUCUAAUGCa------------------------------------- l=24 a=1 
------GCAGUGGCAGAGUGGUCUAAUGCuAU----------------------------------- l=26 a=1 
------GCAGUGGCAGAGUGGUCUAAUGCaAUAG--------------------------------- l=28 a=1 
------GCAGUGGCAGAGUGGUCUAAUGCaAUAGA-------------------------------- l=29 a=1 
-------CAGUGGCAGAGUGGUCUAAUGCG------------------------------------- l=23 a=1 
--------AGUGGCAGAGUGGUCUA------------------------------------------ l=17 a=2 
----------UGGCAGAGUGGUCUAAUG--------------------------------------- l=18 a=1 
----------------------------CGAUAGACUAGAAAUCUAUa------------------- l=20 a=1 
------------------------------AUAGACUAGAAAUCUAUUCUCUUCG------------ l=25 a=1 
-------------------------------UAGACUgGAAAUCUAUUCUCUUCG------------ l=24 a=1 
-------------------------------UAGACUAGAAAUCUAUUCUCUUCGGA---------- l=26 a=1 
--------------------------------AGACUgGAAAUCUAUUCUCUUCGG----------- l=24 a=1 
------------------------------------UgGAAAUCUAUUCUCU--------------- l=16 a=4 
------------------------------------UgGAAAUCUAUUCUCUUCGGA---------- l=21 a=4 
------------------------------------UgGAAAUCUAUUCUCUUCGGAG--------- l=22 a=1 
-------------------------------------gGAAAUCUAUUCUCU--------------- l=15 a=6 
-------------------------------------gGAAAUCUAUUCUCUUCGG----------- l=19 a=1 
-------------------------------------gGAAAUCUAUUCUCUUCGGA---------- l=20 a=1 
--------------------------------------GAAAUCUAUUCUCU--------------- l=14 a=3 
--------------------------------------GAAAUCUAUUCUCUUCGGA---------- l=19 a=1 
---------------------------------------AAAUCUAUUCUCU--------------- l=13 a=4 
---------------------------------------AAAUCUAUUCUCUUCGG----------- l=17 a=1 
---------------------------------------AAAUCUAUUCUCUUCGGA---------- l=18 a=5 
---------------------------------------AAAUCUAUUCUCUUCGGAGGCGUC---- l=24 a=1 
---------------------------------------AAAUCUAUUCUCUUCGGAGGCGUCUGUU l=28 a=1 
----------------------------------------AAUCUAUUCUCU--------------- l=12 a=4 
----------------------------------------AAUCUAUUCUCUUCGGAGGCGU----- l=22 a=1 
----------------------------------------AAUCUAUUCUCUUCGGAGGCGUC---- l=23 a=1 
----------------------------------------AAUCUAUUCUCUUCGGAGGCGUCUG-- l=25 a=2 
----------------------------------------AAUCUAUUCUCUUCGGAGGCGUCUGU- l=26 a=1 
----------------------------------------AAUCUAUUCUCUUCGGAGGCGUCUGUU l=27 a=5 
-----------------------------------------AUCUAUUCUCU--------------- l=11 a=2 
-----------------------------------------AUCUAUUCUCUUCGGAGGCGU----- l=21 a=1 
-----------------------------------------AUCUAUUCUCUUCGGAGGCGUCUG-- l=24 a=1 
-----------------------------------------AUCUAUUCUCUUCGGAGGCGUCUGU- l=25 a=6 
-----------------------------------------AUCUAUUCUCUUCGGAGGCGUCUGUU l=26 a=6 
------------------------------------------UCUAUUCUCUUCGGAGGCGUCUGU- l=24 a=4 
------------------------------------------UCUAUUCUCUUCGGAGGCGUCUGUU l=25 a=6 
------------------------------------------UCUAUUCUCUUCGGAGGCGUuUGUU l=25 a=1 
-------------------------------------------CUAUUCUCUUCGGAGGCGUCUG-- l=22 a=1 
-------------------------------------------CUAUUCUCUUCGGAGGCGUCUGU- l=23 a=1 
--------------------------------------------UAUUCUCUUCGGAGGCGUCUG-- l=21 a=1 
--------------------------------------------UAUUCUCUUCGGAGGCGUCUGU- l=22 a=1 
--------------------------------------------UAUUCUCUUCGGAGGCGUCUGUU l=23 a=1 
---------------------------------------------AUUCUCUUCGGAGGCGUCUGU- l=21 a=2 
----------------------------------------------UUCUCUUCGGAGGCGUCUGU- l=20 a=3 
----------------------------------------------UUCUCUUCGGAGGCGUCUGUU l=21 a=4 
-----------------------------------------------UCUCUUCGGAGGCGUCUG-- l=18 a=1 
-----------------------------------------------UCUCUUCGGAGGCGUCUGUU l=20 a=30 
-----------------------------------------------UCUCUUCGGAGGCGUCUGUa l=20 a=2 
-----------------------------------------------UCUCUUCuGAGGCGUCUGUU l=20 a=1 
------------------------------------------------CUCUUCGGAGGCGUCUGU- l=18 a=1 
------------------------------------------------CUCUUCGGAGGCGUCUGUU l=19 a=1 
-------------------------------------------------UCUUCGGAGGCGUCUG-- l=16 a=1 
-------------------------------------------------UCUUCGGAGGCGUCUGU- l=17 a=10 
-------------------------------------------------UCUUCGGAGGCGUCUGUU l=18 a=166 (ma)
-------------------------------------------------UCUUCGuAGGCGUCUGUU l=18 a=2 
-------------------------------------------------UCUUCGGAGuCGUCUGUU l=18 a=1 
-------------------------------------------------UCUUCGGAuGCGUCUGUU l=18 a=1 
-------------------------------------------------UCUUCGGAGGCGUCUuUU l=18 a=1 
-------------------------------------------------UCUUCGGAGGCGUCUGUa l=18 a=2 
--------------------------------------------------CUUCGGAGGCGUCUGUU l=17 a=9 
--------------------------------------------------CUUCGGAGuCGUCUGUU l=17 a=1 
---------------------------------------------------UUCGGAGGCGUCUGUU l=16 a=1 
----------------------------------------------------UCGGAGGCGUCUGU- l=14 a=1 
----------------------------------------------------UCGGAGGCGUCUGUU l=15 a=1 

mb-01111
ax-1011001
ku-11
ss-101011111100
fn-111
```
