## Supplementary material for "Comprehensive re-analysis of hairpin RNAs in fungi reveals ancestral links": File S1: PID0187.Fg-milRNA-24.SRR1427175.txt

```
species:   Fugra
pid:       PID0187
parent:    Fg-milRNA-24
paralog:   
locus:     NC_026474.1:4909853-4909958
matures:   ['AAAGCGAUUCAAUUCAUCUUUU', 'UGGAUGGAUGAUUGCUUGUUUUU']
srr:       SRR1427175
genome:    /Users/jax/+Genomes/Fungal_genomes/Fugra.GCF_000240135.3_ASM24013v3_genomic.fa
alignment: /media/data/njohnson/+SeqLibraries/FunHP_libraries/Chen2015-xw.SRR1427175.cram
call:      samtools view /media/data/njohnson/+SeqLibraries/FunHP_libraries/Chen2015-xw.SRR1427175.cram NC_026474.1:4909853-4909958

0 out of bounds
8 alignments
8 proper strand
8 stranded perfect matches

  ************************                                                     *************************  
GCAUAAAGCGAUUCAAUUCAUCUUUUUGACUUCUUUUUGGCCCUUUCCUACCAAGUUUCCAUGUUGGCUUUAAGAUAUAUAUGGAUGGAUGAUUGCUUGUUUUUGC
(((..((((((((..((((((((........((((...((((.......................))))..)))).......)))))))))))))))).....)))
----AAAGCGAUUCAAUUCAUCUUUU-------------------------------------------------------------------------------- l=22 a=2 c
---------------------------------------------------------------------------------UGGAUGGAUGAUUGCUUGUUUUU-- l=23 a=0 c*
----AAAGCGAUUCAAUUCAUCUUUU-------------------------------------------------------------------------------- l=22 a=2 ma
---------------------------------------------------------------------------------UGGAUGGAUGAUUGCUUGUUUUU-- l=23 a=0 ma*

--AUAAAGCGAUUCAAUUCAUCUUUU-------------------------------------------------------------------------------- l=24 a=1 
---UAAAGCGAUUCAAUUCAUCUUUU-------------------------------------------------------------------------------- l=23 a=2 
----AAAGCGAUUCAAUUCAUCUUU--------------------------------------------------------------------------------- l=21 a=1 
----AAAGCGAUUCAAUUCAUCUUUU-------------------------------------------------------------------------------- l=22 a=2 (c,ma)
-----AAGCGAUUCAAUUCAUCUUUU-------------------------------------------------------------------------------- l=21 a=1 
-------------------------------------------------------------------------------UAUGGAUGGAUGAUUGCUUGUU----- l=22 a=1 

mb-00011
ax-1001111
ku-01
ss-111111101110
fn-111
```
