## Supplementary material for "Comprehensive re-analysis of hairpin RNAs in fungi reveals ancestral links": File S1: PID0188.Fg-milRNA-25.SRR1427175.txt

```
species:   Fugra
pid:       PID0188
parent:    Fg-milRNA-25
paralog:   
locus:     NC_026474.1:7499332-7499391
matures:   ['GAUGAAGACUGAACCGUCGGGG', 'CGGAUGGUAAUGCCUUCGUCAU']
srr:       SRR1427175
genome:    /Users/jax/+Genomes/Fungal_genomes/Fugra.GCF_000240135.3_ASM24013v3_genomic.fa
alignment: /media/data/njohnson/+SeqLibraries/FunHP_libraries/Chen2015-xw.SRR1427175.cram
call:      samtools view /media/data/njohnson/+SeqLibraries/FunHP_libraries/Chen2015-xw.SRR1427175.cram NC_026474.1:7499332-7499391

0 out of bounds
1 alignments
1 proper strand
1 stranded perfect matches

   *************************   *************************    
UCUAUGAUGAAGACUGAACCGUCGGGGGAUUCGCCGGAUGGUAAUGCCUUCGUCAUCAGA
((((((((((((.(...((((((.((.(...).)).))))))...).))))))))).)))
-----GAUGAAGACUGAACCGUCGGGG--------------------------------- l=22 a=0 c
----------------------------------CGGAUGGUAAUGCCUUCGUCAU---- l=22 a=0 c*
-----GAUGAAGACUGAACCGUCGGGGG-------------------------------- l=23 a=1 ma
---------------------------------CCGGAUGGUAAUGCCUUCGUCAU---- l=23 a=0 ma*

-----GAUGAAGACUGAACCGUCGGGGG-------------------------------- l=23 a=1 (ma)

mb-01011
ax-1001111
ku-01
ss-110111101110
fn-011
```
