## Supplementary material for "Comprehensive re-analysis of hairpin RNAs in fungi reveals ancestral links": File S1: PID0189.Fg-milRNA-26.SRR1427175.txt

```
species:   Fugra
pid:       PID0189
parent:    Fg-milRNA-26
paralog:   
locus:     NC_026474.1:6543387-6543486
matures:   ['GGCAACGUGGCGGAGUGGUU', 'CUUCCCACCGUCAUGUCGUGUC']
srr:       SRR1427175
genome:    /Users/jax/+Genomes/Fungal_genomes/Fugra.GCF_000240135.3_ASM24013v3_genomic.fa
alignment: /media/data/njohnson/+SeqLibraries/FunHP_libraries/Chen2015-xw.SRR1427175.cram
call:      samtools view /media/data/njohnson/+SeqLibraries/FunHP_libraries/Chen2015-xw.SRR1427175.cram NC_026474.1:6543387-6543486

19 out of bounds
1035 alignments
1035 proper strand
1003 stranded perfect matches

      ************************                                          **********************      
CGUGGUGGCUUCCCACCGUCAUGUCGUGUCUGUAUAUCACCAAACUAGACUUCAAUUUUCAACAACAACAGAAAGGCAACGUGGCGGAGUGGUUAUCGCG
((((((((((.(...(((((((((.((.(((((..................................)))))...)).))))))))).).))))))))))
--------------------------------------------------------------------------GGCAACGUGGCGGAGUGGUU------ l=20 a=263 c
--------CUUCCCACCGUCAUGUCGUGUC---------------------------------------------------------------------- l=22 a=0 c*
--------------------------------------------------------------------------GGCAACGUGGCGGAGUGGUU------ l=20 a=263 ma
--------CUUCCCACCGUCAUGUCGUGUC---------------------------------------------------------------------- l=22 a=0 ma*

---------------------------------------------------------------------------------UGGCGGAGUGGUUAUCG-- l=17 a=2 
--------------------------------------------------------------------------------GUGGCGGAGUGGUUAUC--- l=17 a=2 
-------------------------------------------------------------------------------CGUGGCGGAGUGGUUAU---- l=17 a=2 
-------------------------------------------------------------------------------CGUGGCGGAGUGGUUAUC--- l=18 a=4 
-------------------------------------------------------------------------------CGUGGCGGAGUGGUUAUCG-- l=19 a=1 
------------------------------------------------------------------------------ACGUGGCGGAGUGGU------- l=15 a=1 
------------------------------------------------------------------------------ACGUGGCGGAGUGGUUA----- l=17 a=4 
------------------------------------------------------------------------------ACGUGGCGGAGUGGUUAU---- l=18 a=3 
------------------------------------------------------------------------------ACGUGGCGGAGUGGUUAUC--- l=19 a=2 
------------------------------------------------------------------------------ACGUGGCGGAGUGGUUAUCG-- l=20 a=2 
-----------------------------------------------------------------------------AACGUGGCGGAGUGGUU------ l=17 a=4 
-----------------------------------------------------------------------------AACGUGGCGGAGUGGUUA----- l=18 a=5 
-----------------------------------------------------------------------------AACGUGGCGGAGUGGUUAc---- l=19 a=1 
-----------------------------------------------------------------------------AACGUGGCGGAGUGGUUAU---- l=19 a=3 
-----------------------------------------------------------------------------AACGUGGCGGAGUGGUUAUC--- l=20 a=3 
-----------------------------------------------------------------------------AACGUGGCGGAGUGGUUAUCG-- l=21 a=1 
----------------------------------------------------------------------------CAACGUGGCGGAGUGGUU------ l=18 a=6 
----------------------------------------------------------------------------CAACGUGGCGGAGUGGUUA----- l=19 a=3 
----------------------------------------------------------------------------CAACGUGGCGuAGUGGUUA----- l=19 a=1 
----------------------------------------------------------------------------CAACGUGGCGGAGUGGUUAU---- l=20 a=1 
----------------------------------------------------------------------------CAACGUGGCGGAGUGGUUAUC--- l=21 a=2 
---------------------------------------------------------------------------GCAACGUGGCGGAGUG--------- l=16 a=1 
---------------------------------------------------------------------------GCAACGUGGCGGAGUGGU------- l=18 a=2 
---------------------------------------------------------------------------GCAACGUGGCGGAGUGGUU------ l=19 a=4 
---------------------------------------------------------------------------GCAACGUGGCGGAGgGGUU------ l=19 a=1 
---------------------------------------------------------------------------GCAACGUGGCGGAGUGGUUA----- l=20 a=4 
--------------------------------------------------------------------------GGCAACGUGGCGGAG----------- l=15 a=4 
--------------------------------------------------------------------------GGCAACGUGGCGGAGU---------- l=16 a=11 
--------------------------------------------------------------------------GGCAACGUGGCGGAGUG--------- l=17 a=123 
--------------------------------------------------------------------------GGCAACGUGuCGGAGUG--------- l=17 a=1 
--------------------------------------------------------------------------GGCAACGUGGCGGAGUGG-------- l=18 a=67 
--------------------------------------------------------------------------GGCAACGUGGCGGAGUuG-------- l=18 a=1 
--------------------------------------------------------------------------GGCAACuUGGCGGAGUGG-------- l=18 a=1 
--------------------------------------------------------------------------GGCAACGUGuCGGAGUGG-------- l=18 a=2 
--------------------------------------------------------------------------GGCAACGUGGCGGAGUGGU------- l=19 a=117 
--------------------------------------------------------------------------GGCAACGUGGCGGAGUGuU------- l=19 a=1 
--------------------------------------------------------------------------GGCAACGUGGCGGAGUuGU------- l=19 a=2 
--------------------------------------------------------------------------GGCAACGUGuCGGAGUGGU------- l=19 a=1 
--------------------------------------------------------------------------GGCAACGUGGCGGAGUGGUU------ l=20 a=263 (c,ma)
--------------------------------------------------------------------------GGCAACGUGuCGGAGUGGUU------ l=20 a=1 
--------------------------------------------------------------------------GGCAACGcGGCGGAGUGGUU------ l=20 a=1 
--------------------------------------------------------------------------GGCAACGUGGCGGAGUGGgU------ l=20 a=2 
--------------------------------------------------------------------------GuCAACGUGGCGGAGUGGUU------ l=20 a=1 
--------------------------------------------------------------------------GGCAACGUuGCGGAGUGGUU------ l=20 a=1 
--------------------------------------------------------------------------GGCAACGUGGCGGAGUGuUU------ l=20 a=1 
--------------------------------------------------------------------------GGCAACGUGGCGGAGUGGUUA----- l=21 a=217 
--------------------------------------------------------------------------GGuAACGUGGCGGAGUGGUUA----- l=21 a=1 
--------------------------------------------------------------------------GGCAACGUGGCGGAuUGGUUA----- l=21 a=1 
--------------------------------------------------------------------------GGCAACGUGGCGGuGUGGUUA----- l=21 a=1 
--------------------------------------------------------------------------GGCAACGUGuCGGAGUGGUUA----- l=21 a=1 
--------------------------------------------------------------------------GGCAACGUGGCGGAGgGGUUA----- l=21 a=2 
--------------------------------------------------------------------------GGCAACGUGGCGGAGUGGgUA----- l=21 a=1 
--------------------------------------------------------------------------GGCAACGUGGCGGAGUGGUUAU---- l=22 a=81 
--------------------------------------------------------------------------GGCAACGUGGCGGAuUGGUUAU---- l=22 a=1 
--------------------------------------------------------------------------GGCAACGUGGCGGAGUGGgUAU---- l=22 a=1 
--------------------------------------------------------------------------GGCAACGcGGCGGAGUGGUUAU---- l=22 a=1 
--------------------------------------------------------------------------GGCAACGUGGCGGAGgGGUUAU---- l=22 a=1 
--------------------------------------------------------------------------GGCAACGUGGCGGAGUGGUUAUC--- l=23 a=14 
--------------------------------------------------------------------------GGCAACGUGGCGGAGUGGUUAUCG-- l=24 a=18 
--------------------------------------------------------------------------GGCAACGUGGCGGAGUGGUUAUCu-- l=24 a=1 
--------------------------------------------------------------------------GGCAACGUGuCGGAGUGGUUAUCGC- l=25 a=1 
--------------------------------------------------------------------------GGCAACGUGGCGGAGUGGUUAUCGC- l=25 a=3 
-------------------------------------------------------------------------AGGCAACGUGGCGGAGUGGU------- l=20 a=1 
------------------------------------------------------------------------AAGGCAACGUGGCGGAGUG--------- l=19 a=2 
------------------------------------------------------------------------AAGGCAACGUGGCGGAGUGGUUA----- l=23 a=1 
------------------------------------------------------------------------AAGGCAACGUGGCGGAGUGGUUAUCG-- l=26 a=1 
-----------------------------------------------------------------------AAAGGCAACGUGGCGGAGUGGUUA----- l=24 a=1 
-----------------------------------------------------------------------AAAGGCAACGUGGCGGAGUGGUUAUC--- l=26 a=2 
----------------------------------------------------------------------GAAAGGCAACGUGGCGGAGUGGUU------ l=24 a=1 
---------------------------------------------------------------------AGAAAGGCAACGUGGCGG------------- l=18 a=1 
--------------------------------------------------------------------CAGAAAGGCAACGUGGCGGA------------ l=20 a=2 
--------------------------------------------------------------------CAGAAAGGCAACGUGGCGGAG----------- l=21 a=1 
--------------------------------------------------------------------CAGAAAGGCAACGUGGCGGAGUG--------- l=23 a=2 
--------------------------------------------------------------------CAGAAAGGCAACGUGGCGGAGUGGU------- l=25 a=1 
-------------------------------------------------------------------ACAGAAAGGCAACGUGGCGGAG----------- l=22 a=1 
-------------------------------------------------------------------ACAGAAAGGCAACGUGGCGGAGUG--------- l=24 a=3 
------------------------------------------------------------------AACAGAAAGGCAACGUGGCGGAGUG--------- l=25 a=1 
----------------------------------------------------------------ACAACAGAAAGGCAACGUGGCGGAGUG--------- l=27 a=1 
---------------------------------------------------------------AACAACAGAAAGGCAACGUGGCGGAGU---------- l=27 a=1 

mb-01011
ax-1001011
ku-11
ss-101111101110
fn-111
```
