## Supplementary material for "Comprehensive re-analysis of hairpin RNAs in fungi reveals ancestral links": File S1: PID0190.Fg-milRNA-27.SRR1427175.txt

```
species:   Fugra
pid:       PID0190
parent:    Fg-milRNA-27
paralog:   
locus:     NC_026476.1:3008104-3008300
matures:   ['UUGGGAUGAAUGGGCGGACAAUA', 'AUGUCCGACCAAGCUCGUCCCCGAU']
srr:       SRR1427175
genome:    /Users/jax/+Genomes/Fungal_genomes/Fugra.GCF_000240135.3_ASM24013v3_genomic.fa
alignment: /media/data/njohnson/+SeqLibraries/FunHP_libraries/Chen2015-xw.SRR1427175.cram
call:      samtools view /media/data/njohnson/+SeqLibraries/FunHP_libraries/Chen2015-xw.SRR1427175.cram NC_026476.1:3008104-3008300

0 out of bounds
8 alignments
8 proper strand
8 stranded perfect matches

              *************************                                                                                                                          ***********************             
GGUAGGCGAACCUGGAUGUCCGACCAAGCUCGUCCCCGAUUUUGACCAAACUGGGCUUCCCAAGGGUAACGUCCGUCUUAGUAGAUUGACAACCCGGAAAUCACUGAGAUGGCCAUUCCCGGACAAGAUUGAUACCAACGAAUCGCAGAAUUAUCGAUAUUAUUGGGAUGAAUGGGCGGACAAUAUUCCCGUCUGCC
((((((((.....(((((((((.(((...(((((((((((((((.((....((((...)))).(((....(.((((((((((.((((..(.....)..)))))))))))))))....))))).))))))))..........((((.(......)))))......))))))).))).))))))....)))))))))))
------------------------------------------------------------------------------------------------------------------------------------------------------------------UUGGGAUGAAUGGGCGGACAAUA------------ l=23 a=0 c
---------------AUGUCCGACCAAGCUCGUCCCCGAU------------------------------------------------------------------------------------------------------------------------------------------------------------- l=25 a=0 c*
-------------------------------------------------------------------------------------------------------------------------------------------------------------------UGGGAUGAAUGGGCGGACAAU------------- l=21 a=1 ma
----------------UGUCCGACCAAGCUCGUCCCCGA-------------------------------------------------------------------------------------------------------------------------------------------------------------- l=23 a=0 ma*

--------------------------------------------------------------------------------------------------------------------------------------------------------------------GGGAUGAAUGGGCGGACA--------------- l=18 a=1 
-------------------------------------------------------------------------------------------------------------------------------------------------------------------UGGGAUGAAUGGGCGGACA--------------- l=19 a=1 
-------------------------------------------------------------------------------------------------------------------------------------------------------------------UGGGAUGAAUGGGCGGACAAU------------- l=21 a=1 (ma)
------------------------------------------------------------------------------------------------------------------------------------------------------------------UUGGGAUGAAUGGGCGGACA--------------- l=20 a=1 
-----------------------------------------------------------------------------------------------------------------------------------------------------------------AUUGGGAUGAAUGGGCGGACAA-------------- l=22 a=1 
----------------------------------------------------------------------------------------------------------------------------------------AACGAAUCGCAGAAUUAU------------------------------------------- l=18 a=1 
--------------------------------------------------------------------------------------------CCCGGAAAUCACUGAGAUGGC------------------------------------------------------------------------------------ l=21 a=1 
------------------------------------------------------------------------------UAGUAGAUUGACAACCCGGAA-------------------------------------------------------------------------------------------------- l=21 a=1 

mb-01011
ax-1011011
ku-01
ss-100111101100
fn-011
```
