## Supplementary material for "Comprehensive re-analysis of hairpin RNAs in fungi reveals ancestral links": File S1: PID0191.Fg-milRNA-28.SRR1427175.txt

```
species:   Fugra
pid:       PID0191
parent:    Fg-milRNA-28
paralog:   
locus:     NC_026477.1:3499582-3499728
matures:   ['AUGGGUACGGGCGGGUUGCGGAA', 'CCAAGCAUCCUGCCAGCUCCAGCC']
srr:       SRR1427175
genome:    /Users/jax/+Genomes/Fungal_genomes/Fugra.GCF_000240135.3_ASM24013v3_genomic.fa
alignment: /media/data/njohnson/+SeqLibraries/FunHP_libraries/Chen2015-xw.SRR1427175.cram
call:      samtools view /media/data/njohnson/+SeqLibraries/FunHP_libraries/Chen2015-xw.SRR1427175.cram NC_026477.1:3499582-3499728

0 out of bounds
4 alignments
4 proper strand
3 stranded perfect matches

            ************************                                                                               *************************       
CUUGACAGGCACAAAUGGGUACGGGCGGGUUGCGGAAGCCUGGGAUAAACCGGGAGUUUGGUGAGCCAAGGACUGCAACGGCUCCAAACACAACCACUCAAAUUGAUGGACUUAGCCCAAGCAUCCUGCCAGCUCCAGCCCAACGAG
((((...(((.....(((((...((((((.(((((...(((((......))))).((((((..((((............))))))))))....(((.(((...)))))).......))..))).)))))).)).))))))...))))
--------------AUGGGUACGGGCGGGUUGCGGAA-------------------------------------------------------------------------------------------------------------- l=23 a=0 c
--------------------------------------------------------------------------------------------------------------------CCAAGCAUCCUGCCAGCUCCAGCC------- l=24 a=0 c*
--------------AUGGGUACGGGCGGGUUGCGGA--------------------------------------------------------------------------------------------------------------- l=22 a=1 ma
---------------------------------------------------------------------------------------------------------------------CAAGCAUCCUGCCAGCUCCAGCC------- l=23 a=0 ma*

-------GGCACAAAUGGGUACGGGCGGGUa-------------------------------------------------------------------------------------------------------------------- l=24 a=1 
--------------AUGGGUACGGGCGGGUUGCGGA--------------------------------------------------------------------------------------------------------------- l=22 a=1 (ma)
---------------UGGGUACGGGCGGGUUGCGGA--------------------------------------------------------------------------------------------------------------- l=21 a=1 
---------------UGGGUACGGGCGGGUUGCGGAA-------------------------------------------------------------------------------------------------------------- l=22 a=1 

mb-01011
ax-1001111
ku-01
ss-110111101110
fn-111
```
