## Supplementary material for "Comprehensive re-analysis of hairpin RNAs in fungi reveals ancestral links": File S1: PID0192.Fg-milRNA-29.SRR1427175.txt

```
species:   Fugra
pid:       PID0192
parent:    Fg-milRNA-29
paralog:   
locus:     NC_026477.1:2652150-2652245
matures:   ['AGGAGGCAGUAAUAAGACUUG', 'CAGUUGGUUAGGCGCUCUUGU']
srr:       SRR1427175
genome:    /Users/jax/+Genomes/Fungal_genomes/Fugra.GCF_000240135.3_ASM24013v3_genomic.fa
alignment: /media/data/njohnson/+SeqLibraries/FunHP_libraries/Chen2015-xw.SRR1427175.cram
call:      samtools view /media/data/njohnson/+SeqLibraries/FunHP_libraries/Chen2015-xw.SRR1427175.cram NC_026477.1:2652150-2652245

1 out of bounds
2 alignments
2 proper strand
2 stranded perfect matches

**********************                                                    **********************
AUAGGAGGCAGUAAUAAGACUUGUAAAACUAGUACAUGAGUUGCGGCAUGUUAUUAGUCGUCCAUUAGGGCUGCACAGUUGGUUAGGCGCUCUUGU
(((((((((..((((..((((((((..(((((((((((........)))).))))))).((((....)))))))).)))).)))).)).)))))))
--AGGAGGCAGUAAUAAGACUUG------------------------------------------------------------------------- l=21 a=0 c
---------------------------------------------------------------------------CAGUUGGUUAGGCGCUCUUGU l=21 a=0 c*
--AGGAGGCAGUAAUAAGACUU-------------------------------------------------------------------------- l=20 a=1 ma
----------------------------------------------------------------------------AGUUGGUUAGGCGCUCUUGU l=20 a=0 ma*

--AGGAGGCAGUAAUAAGACUU-------------------------------------------------------------------------- l=20 a=1 (ma)
-UAGGAGGCAGUAAUAAGACUU-------------------------------------------------------------------------- l=21 a=1 

mb-01011
ax-1011111
ku-01
ss-110111111110
fn-111
```
