## Supplementary material for "Comprehensive re-analysis of hairpin RNAs in fungi reveals ancestral links": File S1: PID0193.Fg-milRNA-30.SRR1427175.txt

```
species:   Fugra
pid:       PID0193
parent:    Fg-milRNA-30
paralog:   
locus:     NC_026475.1:2609607-2609689
matures:   ['CGCGACUGGGAUAAGACGACAA', 'CACGAUUUUAUCCCGUCGUUCU']
srr:       SRR1427175
genome:    /Users/jax/+Genomes/Fungal_genomes/Fugra.GCF_000240135.3_ASM24013v3_genomic.fa
alignment: /media/data/njohnson/+SeqLibraries/FunHP_libraries/Chen2015-xw.SRR1427175.cram
call:      samtools view /media/data/njohnson/+SeqLibraries/FunHP_libraries/Chen2015-xw.SRR1427175.cram NC_026475.1:2609607-2609689

5 out of bounds
10 alignments
10 proper strand
10 stranded perfect matches

  ***********************                                 ***********************  
ACCACGAUUUUAUCCCGUCGUUCUCGGACUACUGCGCUGUGUAGUUACCGCCCAACGAACACGCGACUGGGAUAAGACGACAA
....((.((((((((((((((..(((((((((........)))))).........)))....))))).)))))))))))....
-------------------------------------------------------------CGCGACUGGGAUAAGACGACAA l=22 a=0 c
--CACGAUUUUAUCCCGUCGUUCU----------------------------------------------------------- l=22 a=0 c*
------------------------------------------------------------ACGCGACUGGGAUAAGACGAC-- l=21 a=2 ma
----CGAUUUUAUCCCGUCGUUCUC---------------------------------------------------------- l=21 a=0 ma*

--------------------------------------------------------------GCGACUGGGAUAAGACGA--- l=18 a=1 
-------------------------------------------------------------CGCGACUGGGAUAAGACG---- l=18 a=1 
-------------------------------------------------------------CGCGACUGGGAUAAGACGACA- l=21 a=1 
------------------------------------------------------------ACGCGACUGGGAUAAGACGAC-- l=21 a=2 (ma)
------------------------------------------------------------ACGCGACUGGGAUAAGACGACAA l=23 a=1 
-----------------------------------------------------------CACGCGACUGGGAUAAGACGACA- l=23 a=1 
-----------------------------------------------------------CACGCGACUGGGAUAAGACGACAA l=24 a=1 
----------------------------------------------------------ACACGCGACUGGGAUAAGACGACA- l=24 a=1 
--------------------------------------------------------GAACACGCGACUGGGAUAAGAC----- l=22 a=1 

mb-01011
ax-1011011
ku-01
ss-101111101100
fn-111
```
