## Supplementary material for "Comprehensive re-analysis of hairpin RNAs in fungi reveals ancestral links": File S1: PID0195.Fg-milRNA-32.SRR1427175.txt

```
species:   Fugra
pid:       PID0195
parent:    Fg-milRNA-32
paralog:   
locus:     NC_026474.1:9714345-9714400
matures:   ['UGAGGACACUGCAUCACGACUCU', 'AGCCGUUGGUGCCAGCCCCUCAGA']
srr:       SRR1427175
genome:    /Users/jax/+Genomes/Fungal_genomes/Fugra.GCF_000240135.3_ASM24013v3_genomic.fa
alignment: /media/data/njohnson/+SeqLibraries/FunHP_libraries/Chen2015-xw.SRR1427175.cram
call:      samtools view /media/data/njohnson/+SeqLibraries/FunHP_libraries/Chen2015-xw.SRR1427175.cram NC_026474.1:9714345-9714400

1 out of bounds
7 alignments
7 proper strand
7 stranded perfect matches

 ************************     ************************* 
CUUGAGGACACUGCAUCACGACUCUGGUCUCGAGCCGUUGGUGCCAGCCCCUCAGA
.((((((...((((((((((.(((.......))).)).))))).)))..)))))).
--UGAGGACACUGCAUCACGACUCU------------------------------- l=23 a=0 c
--------------------------------AGCCGUUGGUGCCAGCCCCUCAGA l=24 a=0 c*
---GAGGACACUGCAUCACGACUCU------------------------------- l=22 a=4 ma
--------------------------------AGCCGUUGGUGCCAGCCCCUCAG- l=23 a=0 ma*

CUUGAGGACACUGCAUCACGACUCU------------------------------- l=25 a=1 
---GAGGACACUGCAUCACGACUCU------------------------------- l=22 a=4 (ma)
-----GGACACUGCAUCACGACUCU------------------------------- l=20 a=1 
----------------CACGACUCUGGUCUCGAGCCG------------------- l=21 a=1 

mb-01011
ax-1001011
ku-01
ss-111111101110
fn-111
```
