## Supplementary material for "Comprehensive re-analysis of hairpin RNAs in fungi reveals ancestral links": File S1: PID0196.Fg-milRNA-33.SRR1427175.txt

```
species:   Fugra
pid:       PID0196
parent:    Fg-milRNA-33
paralog:   
locus:     NC_026474.1:10112532-10112660
matures:   ['GAUAAGGAGUGGUCGAGCGGGAU', 'CCUGUUCGACCGCUCCUUAUCUU']
srr:       SRR1427175
genome:    /Users/jax/+Genomes/Fungal_genomes/Fugra.GCF_000240135.3_ASM24013v3_genomic.fa
alignment: /media/data/njohnson/+SeqLibraries/FunHP_libraries/Chen2015-xw.SRR1427175.cram
call:      samtools view /media/data/njohnson/+SeqLibraries/FunHP_libraries/Chen2015-xw.SRR1427175.cram NC_026474.1:10112532-10112660

0 out of bounds
6 alignments
6 proper strand
6 stranded perfect matches

      *************************                                                                   *************************      
UUCCUUUCGAUAAGGAGUGGUCGAGCGGGAUACGCUACCUAAAAAAAACCUUCAAGCUCUCAAACAAUCUCUACCUAAAAAAACCUAAUACCACAUUCUCCCUGUUCGACCGCUCCUUAUCUUUUGGAA
.(((....(((((((((((((((((((((.......................................................................)))))))))))))))))))))....))).
--------GAUAAGGAGUGGUCGAGCGGGAU-------------------------------------------------------------------------------------------------- l=23 a=2 c
----------------------------------------------------------------------------------------------------CCUGUUCGACCGCUCCUUAUCUU------ l=23 a=0 c*
--------GAUAAGGAGUGGUCGAGCGGGAU-------------------------------------------------------------------------------------------------- l=23 a=2 ma
----------------------------------------------------------------------------------------------------CCUGUUCGACCGCUCCUUAUCUU------ l=23 a=0 ma*

------------------------------------------------------------------------------------------------UCUCCCUGUUCGACCGCUCCUUAUCU------- l=26 a=1 
-----------------------------------UACCUAAAAAAAACCUUCAAGCUC---------------------------------------------------------------------- l=24 a=1 
-----------AAGGAGUGGUCGAGCGGGAU-------------------------------------------------------------------------------------------------- l=20 a=1 
--------GAUAAGGAGUGGUCGAGCGGGA--------------------------------------------------------------------------------------------------- l=22 a=1 
--------GAUAAGGAGUGGUCGAGCGGGAU-------------------------------------------------------------------------------------------------- l=23 a=2 (c,ma)

mb-01011
ax-1011011
ku-01
ss-111111111100
fn-111
```
