## Supplementary material for "Comprehensive re-analysis of hairpin RNAs in fungi reveals ancestral links": File S1: PID0197.Fg-milRNA-34.SRR1427175.txt

```
species:   Fugra
pid:       PID0197
parent:    Fg-milRNA-34
paralog:   
locus:     NC_026475.1:6555925-6556164
matures:   ['GCGGGUUUAGCUCAGUUGGGAGA', 'UUCUUUUGCUGGUAGACCUUCUU']
srr:       SRR1427175
genome:    /Users/jax/+Genomes/Fungal_genomes/Fugra.GCF_000240135.3_ASM24013v3_genomic.fa
alignment: /media/data/njohnson/+SeqLibraries/FunHP_libraries/Chen2015-xw.SRR1427175.cram
call:      samtools view /media/data/njohnson/+SeqLibraries/FunHP_libraries/Chen2015-xw.SRR1427175.cram NC_026475.1:6555925-6556164

0 out of bounds
1623 alignments
1619 proper strand
643 stranded perfect matches

           *************************                                                                                                                                                                       *************************            
ACCUCAUUGGCUAGCGGGUUUAGCUCAGUUGGGAGAGCGUCAGACUGAAGUCAAACUUCAAUCAUUACGAUAUCUGAAGGUCAUGUGUUCGAUCCACAUAAACCGCAGCAGUCUUUCUUUUUUUGUCUCACGUCUUGUCUUAUUUAAUCAAGCAAGUUUCAUUUUUUGUCCGUUUGCAUAUACACAUAUAUAGAACGCGGACCUCUUCUUUUGCUGGUAGACCUUCUUACUAUCUGCUGU
.......(((..((.(((((((.(.((((.((((((((((.((((((((((...))))))........(((..(((..(((.(((((.......)))))..))).)))..)))...........)))).))).((((.(((........)))))))...........((((((((..(((((....)))))..)).)))))))))))))...)))))))))))).))..)))........
-------------GCGGGUUUAGCUCAGUUGGGAGA------------------------------------------------------------------------------------------------------------------------------------------------------------------------------------------------------------ l=23 a=266 c
-------------------------------------------------------------------------------------------------------------------------------------------------------------------------------------------------------------UUCUUUUGCUGGUAGACCUUCUU------------ l=23 a=0 c*
-------------GCGGGUUUAGCUCAGUUGGGAGA------------------------------------------------------------------------------------------------------------------------------------------------------------------------------------------------------------ l=23 a=266 ma
-------------------------------------------------------------------------------------------------------------------------------------------------------------------------------------------------------------UUCUUUUGCUGGUAGACCUUCUU------------ l=23 a=0 ma*

-------------GCGGGUUUAGCUCAG-------------------------------------------------------------------------------------------------------------------------------------------------------------------------------------------------------------------- l=15 a=1 
-------------GCGGGUUUAGCUCAGU------------------------------------------------------------------------------------------------------------------------------------------------------------------------------------------------------------------- l=16 a=1 
-------------GCGGGUUUAGCUCAGUUG----------------------------------------------------------------------------------------------------------------------------------------------------------------------------------------------------------------- l=18 a=31 
-------------GCGuGUUUAGCUCAGUUG----------------------------------------------------------------------------------------------------------------------------------------------------------------------------------------------------------------- l=18 a=1 
-------------GCGGGUUUAGCUCAGUUGG---------------------------------------------------------------------------------------------------------------------------------------------------------------------------------------------------------------- l=19 a=3 
-------------GCGGGUUUAGCUCAGUUGGG--------------------------------------------------------------------------------------------------------------------------------------------------------------------------------------------------------------- l=20 a=9 
-------------GCGGGUUUAuCUCAGUUGGG--------------------------------------------------------------------------------------------------------------------------------------------------------------------------------------------------------------- l=20 a=1 
-------------GCGGGUUUAGCUCAGUUGGGA-------------------------------------------------------------------------------------------------------------------------------------------------------------------------------------------------------------- l=21 a=23 
-------------GCGGuUUUAGCUCAGUUGGGA-------------------------------------------------------------------------------------------------------------------------------------------------------------------------------------------------------------- l=21 a=1 
-------------GgGGGUUUAGCUCAGUUGGGA-------------------------------------------------------------------------------------------------------------------------------------------------------------------------------------------------------------- l=21 a=1 
-------------GCGGGUUUAGCUCAGUUGGGAG------------------------------------------------------------------------------------------------------------------------------------------------------------------------------------------------------------- l=22 a=62 
-------------GCGGGgUUAGCUCAGUUGGGAG------------------------------------------------------------------------------------------------------------------------------------------------------------------------------------------------------------- l=22 a=1 
-------------GCGGGUUUAGCUuAGUUGGGAG------------------------------------------------------------------------------------------------------------------------------------------------------------------------------------------------------------- l=22 a=1 
-------------GCGGGUUUAGCUCAGUUGGGAGA------------------------------------------------------------------------------------------------------------------------------------------------------------------------------------------------------------ l=23 a=266 (c,ma)
-------------GCGGGUUUAuCUCAGUUGGGAGA------------------------------------------------------------------------------------------------------------------------------------------------------------------------------------------------------------ l=23 a=1 
-------------GCGGGUUUAGCUuAGUUGGGAGA------------------------------------------------------------------------------------------------------------------------------------------------------------------------------------------------------------ l=23 a=1 
-------------GCGGaUUUAGCUCAGUUGGGAGA------------------------------------------------------------------------------------------------------------------------------------------------------------------------------------------------------------ l=23 a=3 
-------------GCGGGUUUAcCUCAGUUGGGAGA------------------------------------------------------------------------------------------------------------------------------------------------------------------------------------------------------------ l=23 a=1 
-------------GCGGGUUUAGCUCAGUUuGGAGA------------------------------------------------------------------------------------------------------------------------------------------------------------------------------------------------------------ l=23 a=1 
-------------GCGGGUUUAaCUCAGUUGGGAGA------------------------------------------------------------------------------------------------------------------------------------------------------------------------------------------------------------ l=23 a=2 
-------------GCGGGUUUAGCUCAGUUGGGAGAG----------------------------------------------------------------------------------------------------------------------------------------------------------------------------------------------------------- l=24 a=85 
-------------GCGGGUUUAGCUCAGUUuGGAGAG----------------------------------------------------------------------------------------------------------------------------------------------------------------------------------------------------------- l=24 a=1 
-------------GCGGGUUUAaCUCAGUUGGGAGAG----------------------------------------------------------------------------------------------------------------------------------------------------------------------------------------------------------- l=24 a=1 
-------------GCGGGUUUAGCUCAGUUGGuAGAG----------------------------------------------------------------------------------------------------------------------------------------------------------------------------------------------------------- l=24 a=2 
-------------GCGGGUUUAGCUCAGUUGGGAGAGC---------------------------------------------------------------------------------------------------------------------------------------------------------------------------------------------------------- l=25 a=7 
-------------GCGGGUUUAGCUCAGUUGGGAGAuC---------------------------------------------------------------------------------------------------------------------------------------------------------------------------------------------------------- l=25 a=2 
-------------GCGGGUUUAaCUCAGUUGGGAGAGC---------------------------------------------------------------------------------------------------------------------------------------------------------------------------------------------------------- l=25 a=1 
-------------GCGGGUUUAGCUCAGUUGGGAGAGCu--------------------------------------------------------------------------------------------------------------------------------------------------------------------------------------------------------- l=26 a=1 
-------------GCGGGUUUAGCUCAGUUGGGAGAGCuU-------------------------------------------------------------------------------------------------------------------------------------------------------------------------------------------------------- l=27 a=2 
-------------GCGGGUUUAGCUCAGUUGGGAGAGCuUC------------------------------------------------------------------------------------------------------------------------------------------------------------------------------------------------------- l=28 a=4 
-------------GCGGGUUUAGCUCAGUUGGGAGAGCaUC------------------------------------------------------------------------------------------------------------------------------------------------------------------------------------------------------- l=28 a=1 
-------------GCGGGUUUAGCUCAGUUGGGAGAGCaUCA------------------------------------------------------------------------------------------------------------------------------------------------------------------------------------------------------ l=29 a=5 
-------------GCGGGUUUAGCUCAGUUGGGAGAGCuUCA------------------------------------------------------------------------------------------------------------------------------------------------------------------------------------------------------ l=29 a=20 
-------------GCGGGUUUAGCUCAGUUGGGAGAGCGUCA------------------------------------------------------------------------------------------------------------------------------------------------------------------------------------------------------ l=29 a=5 
-------------GCGGGUUUAGCUCAGUUGGGAGAGCuUCAG----------------------------------------------------------------------------------------------------------------------------------------------------------------------------------------------------- l=30 a=2 
-------------GCGGGUUUAGCUCAGUUGGGAGAGCaUCAG----------------------------------------------------------------------------------------------------------------------------------------------------------------------------------------------------- l=30 a=1 
--------------CGGGUUUAGCUCAGUUGGGAGA------------------------------------------------------------------------------------------------------------------------------------------------------------------------------------------------------------ l=22 a=2 
--------------CGGGUUUAGCUCAGUUGGGAGAGCuUC------------------------------------------------------------------------------------------------------------------------------------------------------------------------------------------------------- l=27 a=1 
---------------GGGUUUAGCUCAGUUGGGAG------------------------------------------------------------------------------------------------------------------------------------------------------------------------------------------------------------- l=20 a=1 
---------------GGGUUUAGCUCAGUUGGGAGAGCuUCA------------------------------------------------------------------------------------------------------------------------------------------------------------------------------------------------------ l=27 a=1 
-------------------UUAGCUCAGUUGGGAGAGCuUC------------------------------------------------------------------------------------------------------------------------------------------------------------------------------------------------------- l=22 a=1 
----------------------GCUuAGUUGGGAGAGCGUCA------------------------------------------------------------------------------------------------------------------------------------------------------------------------------------------------------ l=20 a=1 
-----------------------CUCAGUUGGGAGAGCGUCAG----------------------------------------------------------------------------------------------------------------------------------------------------------------------------------------------------- l=20 a=1 
-----------------------CUCAGUUGGGAGAGCuUCAGACUGA------------------------------------------------------------------------------------------------------------------------------------------------------------------------------------------------ l=25 a=2 
------------------------UCAGUUGGGAGAGCuUC------------------------------------------------------------------------------------------------------------------------------------------------------------------------------------------------------- l=17 a=1 
------------------------UCAGUUGGGAGAGCcUC------------------------------------------------------------------------------------------------------------------------------------------------------------------------------------------------------- l=17 a=1 
------------------------UCAGUUGGGAGAGCaUCA------------------------------------------------------------------------------------------------------------------------------------------------------------------------------------------------------ l=18 a=1 
------------------------UCAGUUGGGAGAGCuUCA------------------------------------------------------------------------------------------------------------------------------------------------------------------------------------------------------ l=18 a=1 
------------------------UCAGUUGGGAGAGCGUCA------------------------------------------------------------------------------------------------------------------------------------------------------------------------------------------------------ l=18 a=1 
------------------------UCAGUUGGGAGAGCGUCAGA---------------------------------------------------------------------------------------------------------------------------------------------------------------------------------------------------- l=20 a=1 
------------------------UCAGUUGGGAGAGCuUCAGACUG------------------------------------------------------------------------------------------------------------------------------------------------------------------------------------------------- l=23 a=2 
-------------------------CAGUUGGGAGAGCuUCA------------------------------------------------------------------------------------------------------------------------------------------------------------------------------------------------------ l=17 a=19 
-------------------------CAGUUGGGAGAGCaUCA------------------------------------------------------------------------------------------------------------------------------------------------------------------------------------------------------ l=17 a=3 
-------------------------CAGUUGGGAGAGCGUCA------------------------------------------------------------------------------------------------------------------------------------------------------------------------------------------------------ l=17 a=2 
-------------------------CAGUUGGGAGAGCuUCAG----------------------------------------------------------------------------------------------------------------------------------------------------------------------------------------------------- l=18 a=6 
-------------------------CAGUUGGGAGAGCGUCAG----------------------------------------------------------------------------------------------------------------------------------------------------------------------------------------------------- l=18 a=1 
-------------------------CAGUUGGGAGAGCuUCAGAC--------------------------------------------------------------------------------------------------------------------------------------------------------------------------------------------------- l=20 a=4 
-------------------------CAGUUGGGAGAGCaUCAGAC--------------------------------------------------------------------------------------------------------------------------------------------------------------------------------------------------- l=20 a=1 
-------------------------CAGUUGGGAGAGCGUCAGACUG------------------------------------------------------------------------------------------------------------------------------------------------------------------------------------------------- l=22 a=1 
-------------------------CAGUUGGGAGAGCuUCAGACUGA------------------------------------------------------------------------------------------------------------------------------------------------------------------------------------------------ l=23 a=2 
-------------------------CAGUUGGGAGAGCuUCAGACUGAA----------------------------------------------------------------------------------------------------------------------------------------------------------------------------------------------- l=24 a=2 
-------------------------CAGUUGGGAGAGCGUCAGACUGAA----------------------------------------------------------------------------------------------------------------------------------------------------------------------------------------------- l=24 a=1 
--------------------------AGUUGGGAGAGCuUC------------------------------------------------------------------------------------------------------------------------------------------------------------------------------------------------------- l=15 a=1 
--------------------------AGUUGGGAGAGCGUa------------------------------------------------------------------------------------------------------------------------------------------------------------------------------------------------------- l=15 a=1 
--------------------------AGUUGGGAGAGCuUCA------------------------------------------------------------------------------------------------------------------------------------------------------------------------------------------------------ l=16 a=2 
--------------------------AGUUGGGAGAGCaUCA------------------------------------------------------------------------------------------------------------------------------------------------------------------------------------------------------ l=16 a=1 
--------------------------AGUUGGGAGAGCuUCAG----------------------------------------------------------------------------------------------------------------------------------------------------------------------------------------------------- l=17 a=2 
--------------------------AGUUGGGAGAGCGUCAGAC--------------------------------------------------------------------------------------------------------------------------------------------------------------------------------------------------- l=19 a=1 
--------------------------AGUUGGGAGAGCuUCAGAC--------------------------------------------------------------------------------------------------------------------------------------------------------------------------------------------------- l=19 a=2 
--------------------------AGUUGGGAGAGCuUCAGACU-------------------------------------------------------------------------------------------------------------------------------------------------------------------------------------------------- l=20 a=1 
--------------------------AGUUGGGAGAGCuUCAGACUG------------------------------------------------------------------------------------------------------------------------------------------------------------------------------------------------- l=21 a=3 
--------------------------AGUUGGGAGAaCGUCAGACUG------------------------------------------------------------------------------------------------------------------------------------------------------------------------------------------------- l=21 a=1 
--------------------------AGUUGGGAGAGCuUCAGACUGA------------------------------------------------------------------------------------------------------------------------------------------------------------------------------------------------ l=22 a=2 
--------------------------AGUUGGGAGAGCGUCAGACUGA------------------------------------------------------------------------------------------------------------------------------------------------------------------------------------------------ l=22 a=1 
--------------------------AGUUGGGAGAGCaUCAGACUGAA----------------------------------------------------------------------------------------------------------------------------------------------------------------------------------------------- l=23 a=1 
--------------------------AGUUGGGAGAGCuUCAGACUGAA----------------------------------------------------------------------------------------------------------------------------------------------------------------------------------------------- l=23 a=2 
--------------------------AGUUGGGAGAGCGUCAGACUGAA----------------------------------------------------------------------------------------------------------------------------------------------------------------------------------------------- l=23 a=1 
---------------------------GUUGGGAGAGCuUCA------------------------------------------------------------------------------------------------------------------------------------------------------------------------------------------------------ l=15 a=1 
---------------------------GUUGGGAGAGCGUCAGA---------------------------------------------------------------------------------------------------------------------------------------------------------------------------------------------------- l=17 a=1 
---------------------------GUUGGGAGAGCuUCAGAC--------------------------------------------------------------------------------------------------------------------------------------------------------------------------------------------------- l=18 a=2 
---------------------------GUUGGGAGAGCGUCAGAC--------------------------------------------------------------------------------------------------------------------------------------------------------------------------------------------------- l=18 a=1 
---------------------------GUUGGGAGAGCaUCAGACU-------------------------------------------------------------------------------------------------------------------------------------------------------------------------------------------------- l=19 a=1 
---------------------------GUUGGGAGAGCuUCAGACUG------------------------------------------------------------------------------------------------------------------------------------------------------------------------------------------------- l=20 a=1 
---------------------------GUUGGGAGAGCGUCAGACUG------------------------------------------------------------------------------------------------------------------------------------------------------------------------------------------------- l=20 a=1 
---------------------------GUUGGGAGAGCaUCAGACUGA------------------------------------------------------------------------------------------------------------------------------------------------------------------------------------------------ l=21 a=1 
---------------------------GUUGGGAGAGCuUCAGACUGA------------------------------------------------------------------------------------------------------------------------------------------------------------------------------------------------ l=21 a=1 
---------------------------GUUGGGAGAGCGUCAGACUGA------------------------------------------------------------------------------------------------------------------------------------------------------------------------------------------------ l=21 a=2 
---------------------------GUUGGGAGAGCGUCAGACUGAA----------------------------------------------------------------------------------------------------------------------------------------------------------------------------------------------- l=22 a=1 
---------------------------GUUGGGAGAGCuUCAGACUGAA----------------------------------------------------------------------------------------------------------------------------------------------------------------------------------------------- l=22 a=2 
---------------------------GUUGGGAGAGCGUCAGACUGAAG---------------------------------------------------------------------------------------------------------------------------------------------------------------------------------------------- l=23 a=1 
---------------------------GUUGGGAGAGCGUCAGACUGAAGU--------------------------------------------------------------------------------------------------------------------------------------------------------------------------------------------- l=24 a=1 
----------------------------UUGGGAGAGCuUCAGAC--------------------------------------------------------------------------------------------------------------------------------------------------------------------------------------------------- l=17 a=1 
----------------------------UUGGGAGAGCuUCAGACU-------------------------------------------------------------------------------------------------------------------------------------------------------------------------------------------------- l=18 a=1 
----------------------------UUGGGAGAGCuUCAGACUG------------------------------------------------------------------------------------------------------------------------------------------------------------------------------------------------- l=19 a=6 
----------------------------UUGGGAGAGCGUCAGACUGA------------------------------------------------------------------------------------------------------------------------------------------------------------------------------------------------ l=20 a=2 
----------------------------UUGGGAGAGCuUCAGACUGA------------------------------------------------------------------------------------------------------------------------------------------------------------------------------------------------ l=20 a=3 
----------------------------UUGGGAGAGCuUCAGACUGAA----------------------------------------------------------------------------------------------------------------------------------------------------------------------------------------------- l=21 a=2 
----------------------------UUGGGAGAGCGUCAGACUGAA----------------------------------------------------------------------------------------------------------------------------------------------------------------------------------------------- l=21 a=1 
----------------------------UUGGGAGAGCuUCAGACUGAAG---------------------------------------------------------------------------------------------------------------------------------------------------------------------------------------------- l=22 a=1 
-----------------------------UGGGAGAGCuUCAGAC--------------------------------------------------------------------------------------------------------------------------------------------------------------------------------------------------- l=16 a=1 
-----------------------------UGGGAGAGCuUCAGACUGA------------------------------------------------------------------------------------------------------------------------------------------------------------------------------------------------ l=19 a=4 
-----------------------------UGGGAGAGCGUCAGACUGAAGU--------------------------------------------------------------------------------------------------------------------------------------------------------------------------------------------- l=22 a=2 
-----------------------------UGGGAGAGCuUCAGACUGAAGUCA------------------------------------------------------------------------------------------------------------------------------------------------------------------------------------------- l=24 a=1 
------------------------------GGGAGAGCGUCAGACU-------------------------------------------------------------------------------------------------------------------------------------------------------------------------------------------------- l=16 a=1 
------------------------------GGGAGAGCGUCAGACUG------------------------------------------------------------------------------------------------------------------------------------------------------------------------------------------------- l=17 a=4 
------------------------------GGGAGAGCuUCAGACUG------------------------------------------------------------------------------------------------------------------------------------------------------------------------------------------------- l=17 a=1 
------------------------------GGGAGAGCuUCAGACUGA------------------------------------------------------------------------------------------------------------------------------------------------------------------------------------------------ l=18 a=16 
------------------------------GGGAGAGCGUCAGACUGA------------------------------------------------------------------------------------------------------------------------------------------------------------------------------------------------ l=18 a=10 
------------------------------GGGAGAGCGUCAGACUuA------------------------------------------------------------------------------------------------------------------------------------------------------------------------------------------------ l=18 a=1 
------------------------------GGGAGAGCaUCAGACUGAA----------------------------------------------------------------------------------------------------------------------------------------------------------------------------------------------- l=19 a=1 
------------------------------GGGAGAGCuUCAGACUGAA----------------------------------------------------------------------------------------------------------------------------------------------------------------------------------------------- l=19 a=10 
------------------------------GGGAGAGCGUCAGACUGAA----------------------------------------------------------------------------------------------------------------------------------------------------------------------------------------------- l=19 a=3 
------------------------------GGGAGAGCcUCAGACUGAA----------------------------------------------------------------------------------------------------------------------------------------------------------------------------------------------- l=19 a=1 
------------------------------GGGAGAGCGUCAGACUGAAG---------------------------------------------------------------------------------------------------------------------------------------------------------------------------------------------- l=20 a=1 
------------------------------GGGAGAGCuUCAGACUGAAGUC-------------------------------------------------------------------------------------------------------------------------------------------------------------------------------------------- l=22 a=2 
-------------------------------GGAGAGCuUCAGACUG------------------------------------------------------------------------------------------------------------------------------------------------------------------------------------------------- l=16 a=1 
-------------------------------GGAGAGCuUCAGACUGA------------------------------------------------------------------------------------------------------------------------------------------------------------------------------------------------ l=17 a=8 
-------------------------------GGAGAGCcUCAGACUGA------------------------------------------------------------------------------------------------------------------------------------------------------------------------------------------------ l=17 a=1 
-------------------------------GGAGAGCGUCAGACUGA------------------------------------------------------------------------------------------------------------------------------------------------------------------------------------------------ l=17 a=2 
-------------------------------GGAGAGCGUCAGACUGAA----------------------------------------------------------------------------------------------------------------------------------------------------------------------------------------------- l=18 a=1 
-------------------------------GGAGAGCGUCAGACUGAAu---------------------------------------------------------------------------------------------------------------------------------------------------------------------------------------------- l=19 a=1 
--------------------------------GAGAGCuUCAGACUGAA----------------------------------------------------------------------------------------------------------------------------------------------------------------------------------------------- l=17 a=1 
--------------------------------GAGAGCuUCAGACUGAAGUCA------------------------------------------------------------------------------------------------------------------------------------------------------------------------------------------- l=21 a=1 
---------------------------------AGAGCGUCAGACUGAAGUCAAAC---------------------------------------------------------------------------------------------------------------------------------------------------------------------------------------- l=23 a=1 
----------------------------------GAGCuUCAGACUGAAGUC-------------------------------------------------------------------------------------------------------------------------------------------------------------------------------------------- l=18 a=2 
----------------------------------GAGCaUCAGACUGAAGUCA------------------------------------------------------------------------------------------------------------------------------------------------------------------------------------------- l=19 a=1 
----------------------------------GAGCuUCAGACUGAAGUCA------------------------------------------------------------------------------------------------------------------------------------------------------------------------------------------- l=19 a=1 
----------------------------------GAGCuUCAGACUGAAGUCAAACU--------------------------------------------------------------------------------------------------------------------------------------------------------------------------------------- l=23 a=1 
------------------------------------------GACUGAAGUCAAACUUCAAU---------------------------------------------------------------------------------------------------------------------------------------------------------------------------------- l=20 a=1 
------------------------------------------GACUGAAGUCAAACUUCAAUC--------------------------------------------------------------------------------------------------------------------------------------------------------------------------------- l=21 a=1 
------------------------------------------------------------AUCAUUACGAUAUCUGAAGGUCAU------------------------------------------------------------------------------------------------------------------------------------------------------------ l=24 a=1 
-------------------------------------------------------------UCAUUACGAUAUCUGAAGGUCAU------------------------------------------------------------------------------------------------------------------------------------------------------------ l=23 a=1 
------------------------------------------------------------------ACGAUAUCUGAAGGUCAUGUGUUCGA---------------------------------------------------------------------------------------------------------------------------------------------------- l=26 a=1 
-------------------------------------------------------------------CGAUAUCUGAAGGUCAUG----------------------------------------------------------------------------------------------------------------------------------------------------------- l=18 a=1 
-------------------------------------------------------------------CGAUAUCUGAAGGUCAUGUGUU------------------------------------------------------------------------------------------------------------------------------------------------------- l=22 a=1 
----------------------------------------------------------------------aAUCUGAAGGUCAUGUGU-------------------------------------------------------------------------------------------------------------------------------------------------------- l=18 a=2 
----------------------------------------------------------------------UAUCUGAAGGUCAUGUGUUCGu---------------------------------------------------------------------------------------------------------------------------------------------------- l=22 a=1 
-----------------------------------------------------------------------AUCUGAAGGUCAUGUG--------------------------------------------------------------------------------------------------------------------------------------------------------- l=16 a=1 
-----------------------------------------------------------------------AUCUGAAGGUCAUGUGU-------------------------------------------------------------------------------------------------------------------------------------------------------- l=17 a=2 
-----------------------------------------------------------------------AUCUGAAGGUCAUGUGUU------------------------------------------------------------------------------------------------------------------------------------------------------- l=18 a=3 
-----------------------------------------------------------------------AUCUGAAGGUCAUGUGUUC------------------------------------------------------------------------------------------------------------------------------------------------------ l=19 a=1 
-----------------------------------------------------------------------AUCUGAAGGUCAUGUGUUCG----------------------------------------------------------------------------------------------------------------------------------------------------- l=20 a=3 
-----------------------------------------------------------------------AUCUGAAGGUCAUGUGUUCGu---------------------------------------------------------------------------------------------------------------------------------------------------- l=21 a=8 
-----------------------------------------------------------------------AUCUGAAGGUCAUGUGUUCGAU--------------------------------------------------------------------------------------------------------------------------------------------------- l=22 a=2 
-----------------------------------------------------------------------AUCUGAAGGUCAUGUGUUCGuU--------------------------------------------------------------------------------------------------------------------------------------------------- l=22 a=8 
-----------------------------------------------------------------------AUCUGAAGGUCAUGUGUUCGgU--------------------------------------------------------------------------------------------------------------------------------------------------- l=22 a=2 
-----------------------------------------------------------------------AUCUGAAGGUCAUGUGUUCGuUC-------------------------------------------------------------------------------------------------------------------------------------------------- l=23 a=2 
-----------------------------------------------------------------------AUCUGAAGGUCAUGUGUUCGgUC-------------------------------------------------------------------------------------------------------------------------------------------------- l=23 a=1 
-----------------------------------------------------------------------AUCUGAAGGUCAUGUGUUCGuUCC------------------------------------------------------------------------------------------------------------------------------------------------- l=24 a=1 
-----------------------------------------------------------------------AUCUGAAGGUCAUGUGUUCGuUCCAC----------------------------------------------------------------------------------------------------------------------------------------------- l=26 a=1 
-----------------------------------------------------------------------AUCUGAAGGUCAUGUGUUCGgUCCAC----------------------------------------------------------------------------------------------------------------------------------------------- l=26 a=3 
-----------------------------------------------------------------------AUCUGAAGGUCAUGUGUUCGAUCCAC----------------------------------------------------------------------------------------------------------------------------------------------- l=26 a=1 
------------------------------------------------------------------------UCUGAAGGUCAUGUGU-------------------------------------------------------------------------------------------------------------------------------------------------------- l=16 a=1 
------------------------------------------------------------------------UCUGAAGGUCAUGUGUUC------------------------------------------------------------------------------------------------------------------------------------------------------ l=18 a=10 
------------------------------------------------------------------------UCUGAAGGUCAUGUGUUCG----------------------------------------------------------------------------------------------------------------------------------------------------- l=19 a=4 
------------------------------------------------------------------------UCUGAAGGUCAUGUGUUCGu---------------------------------------------------------------------------------------------------------------------------------------------------- l=20 a=1 
------------------------------------------------------------------------UCUGAAGGUCAUGUGUUCGuU--------------------------------------------------------------------------------------------------------------------------------------------------- l=21 a=3 
------------------------------------------------------------------------UCUGAAGGUCAUGUGUUCGuUCCA------------------------------------------------------------------------------------------------------------------------------------------------ l=24 a=1 
------------------------------------------------------------------------UCUGAAGGUCAUGUGUUCGuUCCAC----------------------------------------------------------------------------------------------------------------------------------------------- l=25 a=1 
-------------------------------------------------------------------------CUGAAGGUCAUGUGU-------------------------------------------------------------------------------------------------------------------------------------------------------- l=15 a=1 
-------------------------------------------------------------------------CUGAAGGUCAUGUGUUC------------------------------------------------------------------------------------------------------------------------------------------------------ l=17 a=1 
-------------------------------------------------------------------------CUGAAGGUCAUGUGUUCG----------------------------------------------------------------------------------------------------------------------------------------------------- l=18 a=2 
-------------------------------------------------------------------------CUGAAGGUCAUGUGUUCc----------------------------------------------------------------------------------------------------------------------------------------------------- l=18 a=1 
-------------------------------------------------------------------------CUGAAGGUCAUGUGUUCGA---------------------------------------------------------------------------------------------------------------------------------------------------- l=19 a=2 
-------------------------------------------------------------------------CUGAAGGUCAUGUGUUCGu---------------------------------------------------------------------------------------------------------------------------------------------------- l=19 a=2 
-------------------------------------------------------------------------CUGAAGGUCAUGUGUUCGuU--------------------------------------------------------------------------------------------------------------------------------------------------- l=20 a=2 
-------------------------------------------------------------------------CUGAAGGUCAUGUGUUCGgUCCA------------------------------------------------------------------------------------------------------------------------------------------------ l=23 a=1 
-------------------------------------------------------------------------CUGAAGGUCAUGUGUUCGuUCCAC----------------------------------------------------------------------------------------------------------------------------------------------- l=24 a=2 
-------------------------------------------------------------------------CUGAAGGUCAUGUGUUCGgUCCACA---------------------------------------------------------------------------------------------------------------------------------------------- l=25 a=1 
--------------------------------------------------------------------------UGAAGGUCAUGUGU-------------------------------------------------------------------------------------------------------------------------------------------------------- l=14 a=1 
--------------------------------------------------------------------------UGAAGGUCAUGUGUUCG----------------------------------------------------------------------------------------------------------------------------------------------------- l=17 a=13 
--------------------------------------------------------------------------UGAAGGUCAUGUGUUCGu---------------------------------------------------------------------------------------------------------------------------------------------------- l=18 a=16 
--------------------------------------------------------------------------UGAAGGUCAUGUGUUCGA---------------------------------------------------------------------------------------------------------------------------------------------------- l=18 a=3 
--------------------------------------------------------------------------UGAAGGUCAUGUGUUCGg---------------------------------------------------------------------------------------------------------------------------------------------------- l=18 a=1 
--------------------------------------------------------------------------UGAAGGUCAUGUGUUCGuU--------------------------------------------------------------------------------------------------------------------------------------------------- l=19 a=23 
--------------------------------------------------------------------------UGAAGGUCAUGUGUUCGAU--------------------------------------------------------------------------------------------------------------------------------------------------- l=19 a=1 
--------------------------------------------------------------------------UGAAGGUCAUGUGUUCGgU--------------------------------------------------------------------------------------------------------------------------------------------------- l=19 a=2 
--------------------------------------------------------------------------UGAAGGUCAUGUGUUCGAa--------------------------------------------------------------------------------------------------------------------------------------------------- l=19 a=1 
--------------------------------------------------------------------------UGAAGGUCAUGUGUUCGuUC-------------------------------------------------------------------------------------------------------------------------------------------------- l=20 a=9 
--------------------------------------------------------------------------UGAAGGUCAUGUGUUCGAUCC------------------------------------------------------------------------------------------------------------------------------------------------- l=21 a=1 
--------------------------------------------------------------------------UGAAGGUCAUGUGUUCGuUCC------------------------------------------------------------------------------------------------------------------------------------------------- l=21 a=2 
--------------------------------------------------------------------------UGAAGGUCAUGUGUUCGuUCCA------------------------------------------------------------------------------------------------------------------------------------------------ l=22 a=1 
--------------------------------------------------------------------------UGAAGGUCAUGUGUUCGgUCCAC----------------------------------------------------------------------------------------------------------------------------------------------- l=23 a=1 
--------------------------------------------------------------------------UGAAGGUCAUGUGUUCGuUCCACA---------------------------------------------------------------------------------------------------------------------------------------------- l=24 a=1 
---------------------------------------------------------------------------GAAGGUCAUGUGUUCGu---------------------------------------------------------------------------------------------------------------------------------------------------- l=17 a=2 
---------------------------------------------------------------------------GAAGGUCAUGUGUUCGAU--------------------------------------------------------------------------------------------------------------------------------------------------- l=18 a=2 
---------------------------------------------------------------------------GAAGGUCAUGUGUUCGgU--------------------------------------------------------------------------------------------------------------------------------------------------- l=18 a=1 
---------------------------------------------------------------------------GAAGGUCAUGUGUUCGuU--------------------------------------------------------------------------------------------------------------------------------------------------- l=18 a=6 
---------------------------------------------------------------------------GAAGGUCAUGUGUUCGuUC-------------------------------------------------------------------------------------------------------------------------------------------------- l=19 a=4 
---------------------------------------------------------------------------GAAGGUCAUGUGUUCGuUCC------------------------------------------------------------------------------------------------------------------------------------------------- l=20 a=3 
---------------------------------------------------------------------------GAAGGUCAUGUGUUCGuUCCA------------------------------------------------------------------------------------------------------------------------------------------------ l=21 a=10 
---------------------------------------------------------------------------GAAGGUCAUGUGUUCGAUCCA------------------------------------------------------------------------------------------------------------------------------------------------ l=21 a=3 
---------------------------------------------------------------------------GAAGGUCuUGUGUUCGAUCCA------------------------------------------------------------------------------------------------------------------------------------------------ l=21 a=1 
---------------------------------------------------------------------------GAAGGUCAUGUGUUCGgUCCA------------------------------------------------------------------------------------------------------------------------------------------------ l=21 a=3 
---------------------------------------------------------------------------GAAGGUCAUGUGUUCGuUCCAC----------------------------------------------------------------------------------------------------------------------------------------------- l=22 a=3 
---------------------------------------------------------------------------GAAGGUCAUGUGUUCGgUCCAC----------------------------------------------------------------------------------------------------------------------------------------------- l=22 a=1 
---------------------------------------------------------------------------GAAGGUCAUGUGUUCGAUCCAC----------------------------------------------------------------------------------------------------------------------------------------------- l=22 a=1 
---------------------------------------------------------------------------GAAGGUCAUGUGUUCGuUCCACA---------------------------------------------------------------------------------------------------------------------------------------------- l=23 a=1 
----------------------------------------------------------------------------AAGGUCAUGUGUUCGA---------------------------------------------------------------------------------------------------------------------------------------------------- l=16 a=2 
----------------------------------------------------------------------------AAGGUCAUGUGUUCGu---------------------------------------------------------------------------------------------------------------------------------------------------- l=16 a=5 
----------------------------------------------------------------------------AAGGUCAUGUGUUCGgU--------------------------------------------------------------------------------------------------------------------------------------------------- l=17 a=4 
----------------------------------------------------------------------------AAGGUCAUGUGUUCGuU--------------------------------------------------------------------------------------------------------------------------------------------------- l=17 a=15 
----------------------------------------------------------------------------AAGGUCAUGUGUUCGAU--------------------------------------------------------------------------------------------------------------------------------------------------- l=17 a=3 
----------------------------------------------------------------------------AAGGUCAUGUGUUCGuUC-------------------------------------------------------------------------------------------------------------------------------------------------- l=18 a=17 
----------------------------------------------------------------------------AAGGUCAUGUGUUCGgUC-------------------------------------------------------------------------------------------------------------------------------------------------- l=18 a=5 
----------------------------------------------------------------------------AAGGUCAUGUGUUCGAUC-------------------------------------------------------------------------------------------------------------------------------------------------- l=18 a=4 
----------------------------------------------------------------------------AAGGUCAUGUGUUCGuUCC------------------------------------------------------------------------------------------------------------------------------------------------- l=19 a=22 
----------------------------------------------------------------------------AAGGUCAUGUGUUCGgUCC------------------------------------------------------------------------------------------------------------------------------------------------- l=19 a=4 
----------------------------------------------------------------------------AAGGUCAUGUGUUCGAUCC------------------------------------------------------------------------------------------------------------------------------------------------- l=19 a=6 
----------------------------------------------------------------------------AAGGUCAUGUGUUCGAUCCA------------------------------------------------------------------------------------------------------------------------------------------------ l=20 a=4 
----------------------------------------------------------------------------AAGGUCAUGUGUUCGuUCCA------------------------------------------------------------------------------------------------------------------------------------------------ l=20 a=15 
----------------------------------------------------------------------------AAGGUCAUGUGUUCGgUCCA------------------------------------------------------------------------------------------------------------------------------------------------ l=20 a=5 
----------------------------------------------------------------------------AAGGUCAUGUGUUCGuUCCAC----------------------------------------------------------------------------------------------------------------------------------------------- l=21 a=4 
----------------------------------------------------------------------------AAGGUCAUGUGUUCGAUCCAC----------------------------------------------------------------------------------------------------------------------------------------------- l=21 a=1 
----------------------------------------------------------------------------AAGGUCAUGUGUUCGuUCCACA---------------------------------------------------------------------------------------------------------------------------------------------- l=22 a=1 
----------------------------------------------------------------------------AAGGUCAUGUGUUCGuUCCACAUAAA------------------------------------------------------------------------------------------------------------------------------------------ l=26 a=1 
-----------------------------------------------------------------------------AGGUCAUGUGUUC------------------------------------------------------------------------------------------------------------------------------------------------------ l=13 a=1 
-----------------------------------------------------------------------------AGGUCAUGUGUUCGuU--------------------------------------------------------------------------------------------------------------------------------------------------- l=16 a=12 
-----------------------------------------------------------------------------AGGUCAUGUGUUCGAU--------------------------------------------------------------------------------------------------------------------------------------------------- l=16 a=1 
-----------------------------------------------------------------------------AGGUCAUGUGUUCGuUC-------------------------------------------------------------------------------------------------------------------------------------------------- l=17 a=14 
-----------------------------------------------------------------------------AGGUCAUGUGUUCGgUC-------------------------------------------------------------------------------------------------------------------------------------------------- l=17 a=2 
-----------------------------------------------------------------------------AGGUCAUGUGUUCGAUC-------------------------------------------------------------------------------------------------------------------------------------------------- l=17 a=2 
-----------------------------------------------------------------------------AGGUCAUGUGUUCGuUCC------------------------------------------------------------------------------------------------------------------------------------------------- l=18 a=11 
-----------------------------------------------------------------------------AGGUCAUGUGUUCGgUCC------------------------------------------------------------------------------------------------------------------------------------------------- l=18 a=3 
-----------------------------------------------------------------------------AGGUCAUGUGUUCGgUCCA------------------------------------------------------------------------------------------------------------------------------------------------ l=19 a=14 
-----------------------------------------------------------------------------AGGUCAUGUGUUCGuUCCA------------------------------------------------------------------------------------------------------------------------------------------------ l=19 a=13 
-----------------------------------------------------------------------------AGGUCAUGUGUUCGAUCCA------------------------------------------------------------------------------------------------------------------------------------------------ l=19 a=4 
-----------------------------------------------------------------------------AGGUCAUGUGUUCGuUCCAC----------------------------------------------------------------------------------------------------------------------------------------------- l=20 a=1 
-----------------------------------------------------------------------------AGGUCAUGUGUUCGAUCCAC----------------------------------------------------------------------------------------------------------------------------------------------- l=20 a=2 
------------------------------------------------------------------------------GGUCAUGUGUUCGuUC-------------------------------------------------------------------------------------------------------------------------------------------------- l=16 a=1 
------------------------------------------------------------------------------GGUCAUGUGUUCGuUCCACAUA-------------------------------------------------------------------------------------------------------------------------------------------- l=22 a=1 
-------------------------------------------------------------------------------GUCAUGUGUUCGuUCCA------------------------------------------------------------------------------------------------------------------------------------------------ l=17 a=1 
-------------------------------------------------------------------------------GUCAUGUGUUCGuUCCACAU--------------------------------------------------------------------------------------------------------------------------------------------- l=20 a=1 
-------------------------------------------------------------------------------GUCAUGUGUUCGuUCCACAUA-------------------------------------------------------------------------------------------------------------------------------------------- l=21 a=2 
-------------------------------------------------------------------------------GUCAUGUGUUCGuUCCACAUAA------------------------------------------------------------------------------------------------------------------------------------------- l=22 a=1 
--------------------------------------------------------------------------------UCAUGUGUUCGuUCCACAU--------------------------------------------------------------------------------------------------------------------------------------------- l=19 a=1 
--------------------------------------------------------------------------------UCAUGUGUUCGuUCCACAUA-------------------------------------------------------------------------------------------------------------------------------------------- l=20 a=2 
---------------------------------------------------------------------------------CAUGUGUUCGuUCCACAU--------------------------------------------------------------------------------------------------------------------------------------------- l=18 a=1 
---------------------------------------------------------------------------------CAUGUGUUCGgUCCACAUA-------------------------------------------------------------------------------------------------------------------------------------------- l=19 a=4 
---------------------------------------------------------------------------------CAUGUGUUCGuUCCACAUA-------------------------------------------------------------------------------------------------------------------------------------------- l=19 a=6 
---------------------------------------------------------------------------------CAUGUGUUCGAUCCACAUA-------------------------------------------------------------------------------------------------------------------------------------------- l=19 a=3 
----------------------------------------------------------------------------------AUGUGUUCGAUCCACAUAAAa----------------------------------------------------------------------------------------------------------------------------------------- l=21 a=1 
----------------------------------------------------------------------------------AUGUGUUCGAUCCACAUAAACCGCAcCA---------------------------------------------------------------------------------------------------------------------------------- l=28 a=3 
-----------------------------------------------------------------------------------UGUGUUCGgUCCACAUAAACCG--------------------------------------------------------------------------------------------------------------------------------------- l=22 a=1 
-----------------------------------------------------------------------------------UGUGUUCGAUCCACAUAAACCGCAcCA---------------------------------------------------------------------------------------------------------------------------------- l=27 a=9 
------------------------------------------------------------------------------------GUGUUCGAUCCACAUAAACCGCA------------------------------------------------------------------------------------------------------------------------------------- l=23 a=1 
------------------------------------------------------------------------------------GUGUUCGAUCCACAUAAACCGCAcCA---------------------------------------------------------------------------------------------------------------------------------- l=26 a=8 
-------------------------------------------------------------------------------------UGUUCGgUCCACAUAAACCGC-------------------------------------------------------------------------------------------------------------------------------------- l=21 a=1 
-------------------------------------------------------------------------------------UGUUCGAUCCACAUAAACCGCAcCA---------------------------------------------------------------------------------------------------------------------------------- l=25 a=13 
--------------------------------------------------------------------------------------GUUCGuUCCACAUAAACCGC-------------------------------------------------------------------------------------------------------------------------------------- l=20 a=1 
--------------------------------------------------------------------------------------GUUCGAUCCACAUAAACCGCAcCA---------------------------------------------------------------------------------------------------------------------------------- l=24 a=6 
---------------------------------------------------------------------------------------UUCGAUCCACAUAAACCGCAcCA---------------------------------------------------------------------------------------------------------------------------------- l=23 a=14 
----------------------------------------------------------------------------------------UCGAUCCACAUAAACCGCAcCA---------------------------------------------------------------------------------------------------------------------------------- l=22 a=7 
-----------------------------------------------------------------------------------------CGuUCCACAUAAACCGCA------------------------------------------------------------------------------------------------------------------------------------- l=18 a=1 
-----------------------------------------------------------------------------------------CGAUCCACAUAAACCGCAcCA---------------------------------------------------------------------------------------------------------------------------------- l=21 a=39 
------------------------------------------------------------------------------------------GAUCCACAUAAACCGCAcCA---------------------------------------------------------------------------------------------------------------------------------- l=20 a=69 
-------------------------------------------------------------------------------------------AUCCACAUAAACCGCAcCA---------------------------------------------------------------------------------------------------------------------------------- l=19 a=191 
--------------------------------------------------------------------------------------------UCCACAUAAACCGCAcCA---------------------------------------------------------------------------------------------------------------------------------- l=18 a=40 
---------------------------------------------------------------------------------------------CCACAUAAACCGCAcCA---------------------------------------------------------------------------------------------------------------------------------- l=17 a=8 
----------------------------------------------------------------------------------------------CACAUAAACCGCAcCA---------------------------------------------------------------------------------------------------------------------------------- l=16 a=24 
-----------------------------------------------------------------------------------------------ACAUAAACCGCAcCA---------------------------------------------------------------------------------------------------------------------------------- l=15 a=4 
------------------------------------------------------------------------------------------------CAUAAACCGCAcCA---------------------------------------------------------------------------------------------------------------------------------- l=14 a=3 
-------------------------------------------------------------------------------------------------AUAAACCGCAcCA---------------------------------------------------------------------------------------------------------------------------------- l=13 a=3 

mb-01011
ax-1011011
ku-11
ss-101111111100
fn-111
```
