## Supplementary material for "Comprehensive re-analysis of hairpin RNAs in fungi reveals ancestral links": File S1: PID0199.Fg-milRNA-36.SRR1427175.txt

```
species:   Fugra
pid:       PID0199
parent:    Fg-milRNA-36
paralog:   
locus:     NC_026474.1:4748817-4748882
matures:   ['GUGGGAUCUGAUGCACGAGAUGG', 'UGCUCUGCAACAUGACCCACCG']
srr:       SRR1427175
genome:    /Users/jax/+Genomes/Fungal_genomes/Fugra.GCF_000240135.3_ASM24013v3_genomic.fa
alignment: /media/data/njohnson/+SeqLibraries/FunHP_libraries/Chen2015-xw.SRR1427175.cram
call:      samtools view /media/data/njohnson/+SeqLibraries/FunHP_libraries/Chen2015-xw.SRR1427175.cram NC_026474.1:4748817-4748882

1 out of bounds
5 alignments
5 proper strand
5 stranded perfect matches

    **************************     ***************************    
CCGUAACCUGCUCUGCAACAUGACCCACCGUGGUGCCGUGGGAUCUGAUGCACGAGAUGGUGAUGG
((((.(((..(((((((.((.(((((((.((...)).))))).)))).)))).)))..))).))))
-------------------------------------GUGGGAUCUGAUGCACGAGAUGG------ l=23 a=0 c
--------UGCUCUGCAACAUGACCCACCG------------------------------------ l=22 a=0 c*
-------------------------------------GUGGGAUCUGAUGCACGAGAUGGUG---- l=25 a=1 ma
------CCUGCUCUGCAACAUGACCCACCG------------------------------------ l=24 a=0 ma*

--------------------------------------UGGGAUCUGAUGCACGAGA--------- l=19 a=1 
-------------------------------------GUGGGAUCUGAUGCACGAGA--------- l=20 a=1 
-------------------------------------GUGGGAUCUGAUGCACGAGAUGGUG---- l=25 a=1 (ma)
------------------------------------CGUGGGAUCUGAUGCACGAGAUG------- l=23 a=1 
----------------------------------GCCGUGGGAUCUGAUGCACGAGAUGGU----- l=27 a=1 

mb-01011
ax-1001001
ku-01
ss-100011101100
fn-011
```
