## Supplementary material for "Comprehensive re-analysis of hairpin RNAs in fungi reveals ancestral links": File S1: PID0200.Fg-milRNA-37.SRR1427175.txt

```
species:   Fugra
pid:       PID0200
parent:    Fg-milRNA-37
paralog:   
locus:     NC_026474.1:6282557-6282609
matures:   ['GACGAGACUGAGCGUAGGAA', 'CCUACGUAGUCAGCCGUCUA']
srr:       SRR1427175
genome:    /Users/jax/+Genomes/Fungal_genomes/Fugra.GCF_000240135.3_ASM24013v3_genomic.fa
alignment: /media/data/njohnson/+SeqLibraries/FunHP_libraries/Chen2015-xw.SRR1427175.cram
call:      samtools view /media/data/njohnson/+SeqLibraries/FunHP_libraries/Chen2015-xw.SRR1427175.cram NC_026474.1:6282557-6282609

0 out of bounds
1 alignments
1 proper strand
1 stranded perfect matches

**********************    **********************     
CUCCUACGUAGUCAGCCGUCUAGGUGUUGACGAGACUGAGCGUAGGAAACAAC
.((((((((..(((((((((........)))).).))))))))))))......
----------------------------GACGAGACUGAGCGUAGGAA----- l=20 a=0 c
--CCUACGUAGUCAGCCGUCUA------------------------------- l=20 a=0 c*
-----------------------GUGUUGACGAGACUGAGCGUAGGAAACA-- l=28 a=1 ma
--CCUACGUAGUCAGCCGUCUA------------------------------- l=20 a=0 ma*

-----------------------GUGUUGACGAGACUGAGCGUAGGAAACA-- l=28 a=1 (ma)

mb-00011
ax-1011101
ku-01
ss-100011111110
fn-011
```
