## Supplementary material for "Comprehensive re-analysis of hairpin RNAs in fungi reveals ancestral links": File S1: PID0201.Fg-milRNA-38.SRR1427175.txt

```
species:   Fugra
pid:       PID0201
parent:    Fg-milRNA-38
paralog:   
locus:     NC_026475.1:6857957-6858042
matures:   ['CCUCUCGAUGACUCUGCGCAA', 'GCGUAGGGCAGUUGAGAGGUG']
srr:       SRR1427175
genome:    /Users/jax/+Genomes/Fungal_genomes/Fugra.GCF_000240135.3_ASM24013v3_genomic.fa
alignment: /media/data/njohnson/+SeqLibraries/FunHP_libraries/Chen2015-xw.SRR1427175.cram
call:      samtools view /media/data/njohnson/+SeqLibraries/FunHP_libraries/Chen2015-xw.SRR1427175.cram NC_026475.1:6857957-6858042

0 out of bounds
3 alignments
3 proper strand
3 stranded perfect matches

    ***********************                                 ***********************   
GUCAUUCCUCUCGAUGACUCUGCGCAAUAUCGAUUCACGGAUCUCAAGACGGAUCCCCUUGAGCGUAGGGCAGUUGAGAGGUGGAC
(((...(((((((((..((((((((....((((.....((((((......))))))..))))))))))))..)))))))))..)))
------CCUCUCGAUGACUCUGCGCAA----------------------------------------------------------- l=21 a=0 c
--------------------------------------------------------------GCGUAGGGCAGUUGAGAGGUG--- l=21 a=0 c*
------------------------------------------------ACGGAUCCCCUUGAGCGUAGG----------------- l=21 a=2 ma
--------------------------------------------------------------GCGUAGGGCAGUUGAGAGGUG--- l=21 a=0 ma*

-------------------------------------------------------------AGCGUAGGGCAGUUGAGAGGUG--- l=22 a=1 
------------------------------------------------ACGGAUCCCCUUGAGCGUAGG----------------- l=21 a=2 (ma)

mb-00011
ax-1011111
ku-01
ss-111111111110
fn-111
```
