## Supplementary material for "Comprehensive re-analysis of hairpin RNAs in fungi reveals ancestral links": File S1: PID0202.Fg-milRNA-39.SRR1427175.txt

```
species:   Fugra
pid:       PID0202
parent:    Fg-milRNA-39
paralog:   
locus:     NC_026476.1:3147378-3147494
matures:   ['GGGGAUGGGUAUGGGUCGGGGC', 'CCCGGUCCAGAACCCGCUAACUUUU']
srr:       SRR1427175
genome:    /Users/jax/+Genomes/Fungal_genomes/Fugra.GCF_000240135.3_ASM24013v3_genomic.fa
alignment: /media/data/njohnson/+SeqLibraries/FunHP_libraries/Chen2015-xw.SRR1427175.cram
call:      samtools view /media/data/njohnson/+SeqLibraries/FunHP_libraries/Chen2015-xw.SRR1427175.cram NC_026476.1:3147378-3147494

1 out of bounds
0 alignments
0 proper strand
0 stranded perfect matches

                        ***************************          ************************                                
UGGAUUGACUCGAGAGAUUCCAUCACCCCGGUCCAGAACCCGCUAACUUUUGGAGAAGACUAGGGGGAUGGGUAUGGGUCGGGGCCAUGUUGAAUUGGUAUAAAUCUUUCCUCCCCA
(((...((...((((((((((((((((((((((((..(((((....(((((((......)))))))..))))).))))))))))......)))..)))....)))))))).)).)))
---------------------------------------------------------------GGGGAUGGGUAUGGGUCGGGGC-------------------------------- l=22 a=0 c
--------------------------CCCGGUCCAGAACCCGCUAACUUUU------------------------------------------------------------------ l=25 a=0 c*
---------------------------------------------------------------GGGGAUGGGUAUGGGUCGGGGC-------------------------------- l=22 a=0 ma
--------------------------CCCGGUCCAGAACCCGCUAACUUUU------------------------------------------------------------------ l=25 a=0 ma*


No alignments to locus

mb-01011
ax-1011011
ku-01
ss-000110011100
fn-001
```
