## Supplementary material for "Comprehensive re-analysis of hairpin RNAs in fungi reveals ancestral links": File S1: PID0203.Fg-milRNA-40.SRR1427175.txt

```
species:   Fugra
pid:       PID0203
parent:    Fg-milRNA-40
paralog:   
locus:     NC_026477.1:2000357-2000414
matures:   ['UCUGGAAGACUGAGUGGAUG', 'UGGUCGGUUUCCACGAUG']
srr:       SRR1427175
genome:    /Users/jax/+Genomes/Fungal_genomes/Fugra.GCF_000240135.3_ASM24013v3_genomic.fa
alignment: /media/data/njohnson/+SeqLibraries/FunHP_libraries/Chen2015-xw.SRR1427175.cram
call:      samtools view /media/data/njohnson/+SeqLibraries/FunHP_libraries/Chen2015-xw.SRR1427175.cram NC_026477.1:2000357-2000414

3 out of bounds
10 alignments
10 proper strand
10 stranded perfect matches

    *********************          *******************    
GCCCUAUCUGGAAGACUGAGUGGAUGAUGAAGCUCAUGGUCGGUUUCCACGAUGAGGC
(((.((((((((.((((((....((((......))))..)))))))))).)))).)))
------UCUGGAAGACUGAGUGGAUG-------------------------------- l=20 a=1 c
------------------------------------UGGUCGGUUUCCACGAUG---- l=18 a=0 c*
------UCUGGAAGACUGAGUGGAU--------------------------------- l=19 a=2 ma
-------------------------------------GGUCGGUUUCCACGAUG---- l=17 a=0 ma*

-----AUCUGGAAGACUGAGUG------------------------------------ l=17 a=1 
-----AUCUGGAAGACUGAGUGGAUG-------------------------------- l=21 a=1 
------UCUGGAAGACUGAGUGGAU--------------------------------- l=19 a=2 (ma)
------UCUGGAAGACUGAGUGGAUG-------------------------------- l=20 a=1 (c)
------UCUGGAAGACUGAGUGGAUGA------------------------------- l=21 a=1 
---------GGAAGACUGAGUGGAUG-------------------------------- l=17 a=1 
-----------AAGACUGAGUGGAUGAUGAAGCU------------------------ l=23 a=1 
------------AGACUGAGUGGAUGAUGAA--------------------------- l=19 a=1 
-----------------GAGUGGAUGAUGAAGCUCAUG-------------------- l=21 a=1 

mb-01011
ax-1011001
ku-01
ss-101011111100
fn-111
```
