## Supplementary material for "Comprehensive re-analysis of hairpin RNAs in fungi reveals ancestral links": File S1: PID0204.Fg-milRNA-41.SRR1427175.txt

```
species:   Fugra
pid:       PID0204
parent:    Fg-milRNA-41
paralog:   
locus:     NC_026477.1:2228841-2228895
matures:   ['CUGGAUCAUUGUAGACCAGGCU', 'CUGAUCGCAUUGUCCAGAU']
srr:       SRR1427175
genome:    /Users/jax/+Genomes/Fungal_genomes/Fugra.GCF_000240135.3_ASM24013v3_genomic.fa
alignment: /media/data/njohnson/+SeqLibraries/FunHP_libraries/Chen2015-xw.SRR1427175.cram
call:      samtools view /media/data/njohnson/+SeqLibraries/FunHP_libraries/Chen2015-xw.SRR1427175.cram NC_026477.1:2228841-2228895

1 out of bounds
6 alignments
6 proper strand
6 stranded perfect matches

**********************        *************************
CACCUGAUCGCAUUGUCCAGAUGUCAUUACUUCUGGAUCAUUGUAGACCAGGCUG
..((((.(((((.((((((((.((....)).)))))).)).))).)).))))...
--------------------------------CUGGAUCAUUGUAGACCAGGCU- l=22 a=1 c
---CUGAUCGCAUUGUCCAGAU--------------------------------- l=19 a=0 c*
--------------------------------CUGGAUCAUUGUAGACCAGGCUG l=23 a=2 ma
-ACCUGAUCGCAUUGUCCAGAU--------------------------------- l=21 a=0 ma*

--------------------------------CUGGAUCAUUGUAGACCAGGCU- l=22 a=1 (c)
--------------------------------CUGGAUCAUUGUAGACCAGGCUG l=23 a=2 (ma)
----------------------------------GGAUCAUUGUAGACCAGGCU- l=20 a=1 
------------------------------------AUCAUUGUAGACCAGGCUG l=19 a=1 
-------------------------------------UCAUUGUAGACCAGGCUG l=18 a=1 

mb-01011
ax-1011011
ku-01
ss-101111101100
fn-111
```
