## Supplementary material for "Comprehensive re-analysis of hairpin RNAs in fungi reveals ancestral links": File S1: PID0206.Fg-milRNA-43.SRR1427175.txt

```
species:   Fugra
pid:       PID0206
parent:    Fg-milRNA-43
paralog:   
locus:     NC_026477.1:5097278-5097352
matures:   ['UCUGCGGCGAUGAAUAGACACU', 'UGUCUGUAGUCGCUAAGAGC']
srr:       SRR1427175
genome:    /Users/jax/+Genomes/Fungal_genomes/Fugra.GCF_000240135.3_ASM24013v3_genomic.fa
alignment: /media/data/njohnson/+SeqLibraries/FunHP_libraries/Chen2015-xw.SRR1427175.cram
call:      samtools view /media/data/njohnson/+SeqLibraries/FunHP_libraries/Chen2015-xw.SRR1427175.cram NC_026477.1:5097278-5097352

0 out of bounds
5 alignments
5 proper strand
5 stranded perfect matches

   ************************                       **********************   
UGCUUUCUGCGGCGAUGAAUAGACACUCUUCAAUGUAUAGGUUUGAAAAGACUGUCUGUAGUCGCUAAGAGCGUA
(((.((((..((((((..(((((((.(((((((.........))))..))).))))))).)))))).)))).)))
-----UCUGCGGCGAUGAAUAGACACU------------------------------------------------ l=22 a=1 c
----------------------------------------------------UGUCUGUAGUCGCUAAGAGC--- l=20 a=0 c*
-----UCUGCGGCGAUGAAUAGACACU------------------------------------------------ l=22 a=1 ma
----------------------------------------------------UGUCUGUAGUCGCUAAGAGC--- l=20 a=0 ma*

--------GCGGCGAUGAAUAGACACUCUUCAAU----------------------------------------- l=26 a=1 
-----UCUGCGGCGAUGAAUAGACA-------------------------------------------------- l=20 a=1 
-----UCUGCGGCGAUGAAUAGACACU------------------------------------------------ l=22 a=1 (c,ma)
-GCUUUCUGCGGCGAUGAAUA------------------------------------------------------ l=20 a=1 
-GCUUUCUGCGGCGAUGAAUAGACA-------------------------------------------------- l=24 a=1 

mb-01011
ax-1011011
ku-01
ss-100111111100
fn-011
```
