## Supplementary material for "Comprehensive re-analysis of hairpin RNAs in fungi reveals ancestral links": File S1: PID0207.Fg-milRNA-44.SRR1427175.txt

```
species:   Fugra
pid:       PID0207
parent:    Fg-milRNA-44
paralog:   
locus:     NC_026474.1:9076386-9076437
matures:   ['GCUGUCGAGCGUGUAUGGGGUG', 'CCCGAUUACACUCGUGAGGGCGG']
srr:       SRR1427175
genome:    /Users/jax/+Genomes/Fungal_genomes/Fugra.GCF_000240135.3_ASM24013v3_genomic.fa
alignment: /media/data/njohnson/+SeqLibraries/FunHP_libraries/Chen2015-xw.SRR1427175.cram
call:      samtools view /media/data/njohnson/+SeqLibraries/FunHP_libraries/Chen2015-xw.SRR1427175.cram NC_026474.1:9076386-9076437

1 out of bounds
5 alignments
5 proper strand
5 stranded perfect matches

************************   *************************
AGGCUGUCGAGCGUGUAUGGGGUGUUGAGCCCGAUUACACUCGUGAGGGCGG
..(((.(((.(.((((((.((((.....)))).).))))).).))).)))..
--GCUGUCGAGCGUGUAUGGGGUG---------------------------- l=22 a=1 c
-----------------------------CCCGAUUACACUCGUGAGGGCGG l=23 a=0 c*
--GCUGUCGAGCGUGUAUGGGGUG---------------------------- l=22 a=1 ma
-----------------------------CCCGAUUACACUCGUGAGGGCGG l=23 a=0 ma*

-GGCUGUCGAGCGUGUAUGGGGU----------------------------- l=22 a=1 
--GCUGUCGAGCGUGUAUGGGGUG---------------------------- l=22 a=1 (c,ma)
--GCUGUCGAGCGUGUAUGGGGUGUU-------------------------- l=24 a=1 
--GCUGUCGAGCGUGUAUGGGGUGUUG------------------------- l=25 a=1 
---CUGUCGAGCGUGUAUGGGGUGUU-------------------------- l=23 a=1 

mb-01011
ax-1001011
ku-01
ss-100111101100
fn-111
```
