## Supplementary material for "Comprehensive re-analysis of hairpin RNAs in fungi reveals ancestral links": File S1: PID0209.Fg-milRNA-46.SRR1427175.txt

```
species:   Fugra
pid:       PID0209
parent:    Fg-milRNA-46
paralog:   
locus:     NC_026476.1:6563962-6564031
matures:   ['AGGACGUCUCGGAGCAGCAGA', 'UGUGGCUCUUGAGGCCCUCG']
srr:       SRR1427175
genome:    /Users/jax/+Genomes/Fungal_genomes/Fugra.GCF_000240135.3_ASM24013v3_genomic.fa
alignment: /media/data/njohnson/+SeqLibraries/FunHP_libraries/Chen2015-xw.SRR1427175.cram
call:      samtools view /media/data/njohnson/+SeqLibraries/FunHP_libraries/Chen2015-xw.SRR1427175.cram NC_026476.1:6563962-6564031

3 out of bounds
2 alignments
2 proper strand
2 stranded perfect matches

  ************************         ***********************            
UAAGGACGUCUCGGAGCAGCAGAUUAAGGUAUGUUUCCGCUGUGGCUCUUGAGGCCCUCGGACUUUGUUC
..(((..((((((((((.((((...(((.....)))...)))).)))).)))))))))............
--AGGACGUCUCGGAGCAGCAGA----------------------------------------------- l=21 a=0 c
----------------------------------------UGUGGCUCUUGAGGCCCUCG---------- l=20 a=0 c*
----GACGUCUCGGAGCAGCAGAUUA-------------------------------------------- l=22 a=1 ma
-------------------------------------CGCUGUGGCUCUUGAGGCCCU------------ l=21 a=0 ma*

----GACGUCUCGGAGCAGCAGAUUA-------------------------------------------- l=22 a=1 (ma)
UAAGGACGUCUCGGAGCAGCAGAU---------------------------------------------- l=24 a=1 

mb-01011
ax-1001011
ku-01
ss-110111101100
fn-011
```
