## Supplementary material for "Comprehensive re-analysis of hairpin RNAs in fungi reveals ancestral links": File S1: PID0210.Fg-milRNA-47.SRR1427175.txt

```
species:   Fugra
pid:       PID0210
parent:    Fg-milRNA-47
paralog:   
locus:     NC_026474.1:5788572-5788670
matures:   ['AAGACUCAUAGAAAUUAGGGCA', 'CCCUAAUUUCUAUGACUCUCGA']
srr:       SRR1427175
genome:    /Users/jax/+Genomes/Fungal_genomes/Fugra.GCF_000240135.3_ASM24013v3_genomic.fa
alignment: /media/data/njohnson/+SeqLibraries/FunHP_libraries/Chen2015-xw.SRR1427175.cram
call:      samtools view /media/data/njohnson/+SeqLibraries/FunHP_libraries/Chen2015-xw.SRR1427175.cram NC_026474.1:5788572-5788670

3 out of bounds
156 alignments
156 proper strand
154 stranded perfect matches

 ************************                                                 ************************ 
AUCAAGACUCAUAGAAAUUAGGGCAUGAACGCAAGCUUAAUCUUUUGUAUUGUGCGAGGUUAAGGUUGCGUUUAUGCCCUAAUUUCUAUGACUCUCGAU
(((.(((.((((((((((((((((((((((((((.(((((((((..(((...)))))))))))).)))))))))))))))))))))))))).))).)))
---AAGACUCAUAGAAAUUAGGGCA-------------------------------------------------------------------------- l=22 a=129 c
----------------------------------------------------------------------------CCCUAAUUUCUAUGACUCUCGA- l=22 a=0 c*
---AAGACUCAUAGAAAUUAGGGCA-------------------------------------------------------------------------- l=22 a=129 ma
----------------------------------------------------------------------------CCCUAAUUUCUAUGACUCUCGA- l=22 a=0 ma*

-UCAAGACUCAUAGAAAUUAGGGCA-------------------------------------------------------------------------- l=24 a=11 
---AAGACUCAUAGAAAUUAGGGCA-------------------------------------------------------------------------- l=22 a=129 (c,ma)
---AgGACUCAUAGAAAUUAGGGCA-------------------------------------------------------------------------- l=22 a=1 
---AAGACUCAUAGgAAUUAGGGCA-------------------------------------------------------------------------- l=22 a=1 
---AAGACUCAUAGAAAUUAGGGCAU------------------------------------------------------------------------- l=23 a=1 
---AAGACUCAUAGAAAUUAGGGCAUG------------------------------------------------------------------------ l=24 a=1 
----AGACUCAUAGAAAUUAGGGCA-------------------------------------------------------------------------- l=21 a=6 
-------CUCAUAGAAAUUAGGGCA-------------------------------------------------------------------------- l=18 a=1 
-----------UAGAAAUUAGGGCAUGAACGCAAGC--------------------------------------------------------------- l=25 a=1 
------------AGAAAUUAGGGCAUGAACGCAA----------------------------------------------------------------- l=22 a=1 
------------------UAGGGCAUGAACGCAAGCUUA------------------------------------------------------------ l=21 a=1 
------------------UAGGGCAUGAACGCAAGCUUAA----------------------------------------------------------- l=22 a=1 
-----------------------------------------CUUUUGUAUUGUG--------------------------------------------- l=13 a=1 

mb-01011
ax-1011111
ku-11
ss-111111111110
fn-111
```
