## Supplementary material for "Comprehensive re-analysis of hairpin RNAs in fungi reveals ancestral links": File S1: PID0213.milR-1.SRR1705825.txt

```
species:   Pechr
pid:       PID0213
parent:    milR-1
paralog:   
locus:     CM002798.1:11548223-11548283
matures:   ['UUGGUACGAUCGAUUGGAGA', 'CCCAGUCGGUGGUAUCAUGUC']
srr:       SRR1705825
genome:    /Users/jax/+Genomes/Fungal_genomes/Pechr.GCA_000710275.1_ASM71027v1_genomic.fa
alignment: /media/data/njohnson/+SeqLibraries/FunHP_libraries/Dahlmann2015-ew.SRR1705825.cram
call:      samtools view /media/data/njohnson/+SeqLibraries/FunHP_libraries/Dahlmann2015-ew.SRR1705825.cram CM002798.1:11548223-11548283

94 out of bounds
417 alignments
364 proper strand
336 stranded perfect matches

*********************                  **********************
CCCAGUCGGUGGUAUCAUGUCGUGGGUGUUAAGGGUCGGGAUUGGUACGAUCGAUUGGAGA
.(((((((((.((((((.(((.(((.(......).))).))))))))).)))))))))...
-----------------------------------------UUGGUACGAUCGAUUGGAGA l=20 a=183 c
CCCAGUCGGUGGUAUCAUGUC---------------------------------------- l=21 a=1 c*
-----------------------------------------UUGGUACGAUCGAUUGGAGA l=20 a=183 ma
CCCAGUCGGUGGUAUCAUGUC---------------------------------------- l=21 a=1 ma*

CCCAGUCGGUGGUAUCAUGUC---------------------------------------- l=21 a=1 (c*,ma*)
CCCAGUCGGUGGUAUCAUGUCGUG------------------------------------- l=24 a=1 
-----UCGGUGGUAUCAUGUCG--------------------------------------- l=17 a=3 
-----UCGGUGGUAUCAUGUCGUG------------------------------------- l=19 a=1 
---------UGGUAUCAUGUCGUGGGUGU-------------------------------- l=20 a=3 
---------UuGUAUCAUGUCGUGGGUGU-------------------------------- l=20 a=1 
---------UGGUAUCAUGUCGUGGGUGUU------------------------------- l=21 a=1 
------------UAUCAUGUCGUGGGUGUU------------------------------- l=18 a=1 
----------------AUGUCGUGGGUGUUAAGGGUCGGGA-------------------- l=25 a=2 
----------------AgGUCGUGGGUGUUAAGGGUCGGGA-------------------- l=25 a=1 
-------------------UCGUGGGUGUUAAGGGUC------------------------ l=18 a=1 
----------------------UGGGUGUUAAGGGUCGGGA-------------------- l=19 a=1 
-----------------------GGGUGUUAAGGGU------------------------- l=13 a=1 
-----------------------GcGUGUUAAGGGU------------------------- l=13 a=1 
--------------------------UGUUAAGGGUCGGGAUU------------------ l=17 a=1 
--------------------------UGUUAAGGGUCGGGAUUGG---------------- l=19 a=1 
--------------------------UGUUAAGGGUCGGGAUUGGU--------------- l=20 a=8 
--------------------------UuUUAAGGGUCGGGAUUGGU--------------- l=20 a=1 
--------------------------UuUUAAGGGUCGGGAUUGGUA-------------- l=21 a=1 
--------------------------UGUUAAGGGUCGGGAUUGGUAC------------- l=22 a=6 
--------------------------UuUUAAGGGUCGGGAUUGGUAC------------- l=22 a=1 
-----------------------------UAAGGGUCGG---------------------- l=10 a=65 
-----------------------------UAAGGGUCGGG--------------------- l=11 a=3 
-----------------------------UAAGGGUCGGGA-------------------- l=12 a=3 
-----------------------------UAAGGGUCGGGAUUGGUACGAUC--------- l=23 a=4 
------------------------------AAGGGUCGGG--------------------- l=10 a=16 
------------------------------AAGGGUCGGGA-------------------- l=11 a=4 
------------------------------AAGGGUCGGGAUUGGUA-------------- l=17 a=1 
------------------------------AAGGGUCGGGAUUGGUACGA----------- l=20 a=1 
------------------------------AAGGGUCGGGAUUGGUACGAUC--------- l=22 a=4 
-------------------------------AGGGUCGGGAUU------------------ l=12 a=1 
-------------------------------AGGGUCGGGAUUGGUACGA----------- l=19 a=1 
-------------------------------AGGGUCGGGAUUGGUACGAUC--------- l=21 a=5 
-----------------------------------------UUGGUACGAUCGAU------ l=14 a=3 
-----------------------------------------UUGGUACGAUCGAUUGGA-- l=18 a=4 
-----------------------------------------UUGGUACGAUCGAUUGGAa- l=19 a=5 
-----------------------------------------UUGGUACGAUCGAUUGGAGA l=20 a=183 (c,ma)
-----------------------------------------UgGGUACGAUCGAUUGGAGA l=20 a=7 
-----------------------------------------UUGGUACGAUCGAUUGuAGA l=20 a=4 
-----------------------------------------UUGGUACGAUCGAUUGGAGg l=20 a=2 
-----------------------------------------UUGGUACGAUCGAUUGcAGA l=20 a=1 
-----------------------------------------UUaGUACGAUCGAUUGGAGA l=20 a=1 
-----------------------------------------UUuGUACGAUCGAUUGGAGA l=20 a=1 
-----------------------------------------cUGGUACGAUCGAUUGGAGA l=20 a=1 
------------------------------------------UGGUACGAUCGAUUGGAGA l=19 a=3 
-------------------------------------------GGUACGAUCGAUUGGAGA l=18 a=1 
---------------------------------------------UACGAUCGAUUGGAGA l=16 a=1 
------------------------------------------------GAUCGAUUGGAGA l=13 a=1 

mb-01111
ax-1111011
ku-01
ss-101111111101
fn-111
```
