## Supplementary material for "Comprehensive re-analysis of hairpin RNAs in fungi reveals ancestral links": File S1: PID0213.milR-1.SRR1705826.txt

```
species:   Pechr
pid:       PID0213
parent:    milR-1
paralog:   
locus:     CM002798.1:11548223-11548283
matures:   ['UUGGUACGAUCGAUUGGAGA', 'CCCAGUCGGUGGUAUCAUGUC']
srr:       SRR1705826
genome:    /Users/jax/+Genomes/Fungal_genomes/Pechr.GCA_000710275.1_ASM71027v1_genomic.fa
alignment: /media/data/njohnson/+SeqLibraries/FunHP_libraries/Dahlmann2015-ew.SRR1705826.cram
call:      samtools view /media/data/njohnson/+SeqLibraries/FunHP_libraries/Dahlmann2015-ew.SRR1705826.cram CM002798.1:11548223-11548283

81 out of bounds
506 alignments
435 proper strand
429 stranded perfect matches

*********************                  **********************
CCCAGUCGGUGGUAUCAUGUCGUGGGUGUUAAGGGUCGGGAUUGGUACGAUCGAUUGGAGA
.(((((((((.((((((.(((.(((.(......).))).))))))))).)))))))))...
-----------------------------------------UUGGUACGAUCGAUUGGAGA l=20 a=272 c
CCCAGUCGGUGGUAUCAUGUC---------------------------------------- l=21 a=4 c*
-----------------------------------------UUGGUACGAUCGAUUGGAGA l=20 a=272 ma
CCCAGUCGGUGGUAUCAUGUC---------------------------------------- l=21 a=4 ma*

CCCAGUCGGUGGUAUCAUGUC---------------------------------------- l=21 a=4 (c*,ma*)
CCCAGUCGGUGGUAUCAUGUCGUG------------------------------------- l=24 a=1 
-----UCGGUGGUAUCAUGUCG--------------------------------------- l=17 a=1 
-----UCGGUGGUAUCAUGUCGUGGGUGU-------------------------------- l=24 a=1 
------CGGUGGUAUCAUGUCGUGc------------------------------------ l=19 a=1 
---------UGGUAUCAUGUCGUGGGUG--------------------------------- l=19 a=1 
---------UGGUAUCAUGUCGUGGGUGU-------------------------------- l=20 a=3 
---------UGGUAUCAUGUCGUGGGUGUU------------------------------- l=21 a=4 
------------UAUCAUGUCGUGGGUGUU------------------------------- l=18 a=1 
------------UAUCAUGUCGUGGGUGUUAAGGG-------------------------- l=23 a=3 
--------------UCAUGUCGUGGGUGUUAAGG--------------------------- l=20 a=2 
----------------------UGGGUGUUAAGGGUC------------------------ l=15 a=1 
--------------------------UGUUAAGGGUCGGGAUU------------------ l=17 a=1 
--------------------------UGUUAAGGGUCGGGAUUGGU--------------- l=20 a=1 
--------------------------UGUUAAGGGUCGGGAUUGGUA-------------- l=21 a=2 
--------------------------UGUUAAGGGUCGGGAUUGGUAC------------- l=22 a=8 
-----------------------------UAAGGGUCGG---------------------- l=10 a=66 
-----------------------------UAAGGGUCGGG--------------------- l=11 a=7 
-----------------------------UAAGGGUCGGGAUUGGUACGAUC--------- l=23 a=2 
------------------------------AAGGGUCGGG--------------------- l=10 a=22 
------------------------------AAGGGUCGGGAUUGGUACGA----------- l=20 a=6 
------------------------------AAGGGUCGGGAUUGGUACGAUC--------- l=22 a=3 
-------------------------------AGGGUCGGGAUUGGUACGA----------- l=19 a=1 
-------------------------------AGGGUCGGGAUUGGUACGAUC--------- l=21 a=3 
----------------------------------------AUUGGUACGAUCGAUUGGAGA l=21 a=1 
-----------------------------------------UUGGUACGAUCGAU------ l=14 a=2 
-----------------------------------------UUGGUACGAUCGAUUGGA-- l=18 a=5 
-----------------------------------------UUGGUACGAUCGAUUGGAa- l=19 a=1 
-----------------------------------------UUGGUACGAUCGAUUGGAGA l=20 a=272 (c,ma)
-----------------------------------------UUGGUACGAUCGAUUGGAGg l=20 a=1 
-----------------------------------------UUGGUACGAUCGAUUGcAGA l=20 a=1 
-----------------------------------------UUGGUACGAUCuAUUGGAGA l=20 a=1 
-----------------------------------------UUGGUACGAUCGAUUGuAGA l=20 a=1 
-------------------------------------------GGUACGAUCGAUUGGAGA l=18 a=1 
---------------------------------------------UACGAUCGAUUGGAGA l=16 a=4 

mb-01111
ax-1111011
ku-01
ss-101111111111
fn-111
```
