## Supplementary material for "Comprehensive re-analysis of hairpin RNAs in fungi reveals ancestral links": File S1: PID0214.milR-2.SRR1705825.txt

```
species:   Pechr
pid:       PID0214
parent:    milR-2
paralog:   
locus:     CM002800.1:2410668-2410742
matures:   ['UGAGAACGCUGAUAUAUAUAU', 'GUAUAAUUUUGUUGAAGUCUUACU']
srr:       SRR1705825
genome:    /Users/jax/+Genomes/Fungal_genomes/Pechr.GCA_000710275.1_ASM71027v1_genomic.fa
alignment: /media/data/njohnson/+SeqLibraries/FunHP_libraries/Dahlmann2015-ew.SRR1705825.cram
call:      samtools view /media/data/njohnson/+SeqLibraries/FunHP_libraries/Dahlmann2015-ew.SRR1705825.cram CM002800.1:2410668-2410742

43 out of bounds
326 alignments
319 proper strand
273 stranded perfect matches

************************                            ***********************
GUAUAAUUUUGUUGAAGUCUUACUUAUAUUUCGUGGUUAAAGACGAAGAGCAUGUGAGAACGCUGAUAUAUAUAU
(((((..((.((.....((((((.....((((((........)))))).....))))))..)).))..)))))..
------------------------------------------------------UGAGAACGCUGAUAUAUAUAU l=21 a=245 c
GUAUAAUUUUGUUGAAGUCUUACU--------------------------------------------------- l=24 a=0 c*
------------------------------------------------------UGAGAACGCUGAUAUAUAUAU l=21 a=245 ma
GUAUAAUUUUGUUGAAGUCUUACU--------------------------------------------------- l=24 a=0 ma*

-UAUAAUUUUGUUGAAGUCUU------------------------------------------------------ l=20 a=2 
-UAUAAUUUUGUUGAAGUCUUAC---------------------------------------------------- l=22 a=2 
-UAUAAUUUUGUUGAAGUCUUACU--------------------------------------------------- l=23 a=2 
-UAUAAUUUUGUUGAAuUCUUACU--------------------------------------------------- l=23 a=1 
-UAUAAUUUUGUUGAAGUCUUACUUA------------------------------------------------- l=25 a=2 
---UAAUUUUGUUGAAGUCUUAC---------------------------------------------------- l=20 a=2 
----AAUUUUGUUGAAGUCUUAC---------------------------------------------------- l=19 a=1 
-----------------------------------------GACGAAGAGCAUGUGAGAACG------------- l=21 a=1 
-------------------------------------------------GCAUGUGAGAACGCUGAUAU------ l=20 a=1 
----------------------------------------------------UGUGAGAACGCUGAUAUAUAU-- l=21 a=2 
----------------------------------------------------UGUGgGAACGCUGAUAUAUAU-- l=21 a=1 
----------------------------------------------------UcUGAGAACGCUGAUAUAUAU-- l=21 a=2 
------------------------------------------------------UGAGAACGCUGAUAUAUAU-- l=19 a=13 
------------------------------------------------------UGAGAACGCUGAUAUAUAUAU l=21 a=245 (c,ma)
------------------------------------------------------UuAGAACGCUGAUAUAUAUAU l=21 a=37 
------------------------------------------------------UcAGAACGCUGAUAUAUAUAU l=21 a=2 
------------------------------------------------------UaAGAACGCUGAUAUAUAUAU l=21 a=3 

mb-01111
ax-1001111
ku-01
ss-111111101110
fn-111
```
