## Supplementary material for "Comprehensive re-analysis of hairpin RNAs in fungi reveals ancestral links": File S1: PID0215.milR-3.SRR1705825.txt

```
species:   Pechr
pid:       PID0215
parent:    milR-3
paralog:   
locus:     CM002798.1:13214806-13214889
matures:   ['UAGAAGAUCAUGCAGCAUGUA', 'UAUGCGGGCCUUCUUGUU']
srr:       SRR1705825
genome:    /Users/jax/+Genomes/Fungal_genomes/Pechr.GCA_000710275.1_ASM71027v1_genomic.fa
alignment: /media/data/njohnson/+SeqLibraries/FunHP_libraries/Dahlmann2015-ew.SRR1705825.cram
call:      samtools view /media/data/njohnson/+SeqLibraries/FunHP_libraries/Dahlmann2015-ew.SRR1705825.cram CM002798.1:13214806-13214889

204 out of bounds
408 alignments
351 proper strand
327 stranded perfect matches

*********************                                          ******************** 
UAGAAGAUCAUGCAGCAUGUAAUGCGACCGAAGGGAUGUGUCAACUCUCUGGGGCUCGGCAUCGAUAUGCGGGCCUUCUUGUUC
.(((((.....((.((((((.((((((((..(((((.((....)))))))..)).)).))))..))))))..))))))).....
UAGAAGAUCAUGCAGCAUGUA--------------------------------------------------------------- l=21 a=270 c
-----------------------------------------------------------------UAUGCGGGCCUUCUUGUU- l=18 a=0 c*
UAGAAGAUCAUGCAGCAUGUA--------------------------------------------------------------- l=21 a=270 ma
-----------------------------------------------------------------UAUGCGGGCCUUCUUGUU- l=18 a=0 ma*

UAGAAGAUCAUGCAGCAUGUA--------------------------------------------------------------- l=21 a=270 (c,ma)
UgGAAGAUCAUGCAGCAUGUA--------------------------------------------------------------- l=21 a=5 
UAGcAGAUCAUGCAGCAUGUA--------------------------------------------------------------- l=21 a=6 
UAGAAuAUCAUGCAGCAUGUA--------------------------------------------------------------- l=21 a=1 
UAGAAGAUCAUGCAGCAUGUAA-------------------------------------------------------------- l=22 a=4 
-AGAAGAUCAUGCAGCAUGUA--------------------------------------------------------------- l=20 a=4 
--GAAGAUCAUGCAGCAUGUA--------------------------------------------------------------- l=19 a=1 
-----------------UGUAAUGCGACCGAAGGGAU----------------------------------------------- l=20 a=6 
-----------------UuUAAUGCGACCGAAGGGAU----------------------------------------------- l=20 a=1 
-----------------UGUAAUGCGACCGAAGGGAUG---------------------------------------------- l=21 a=1 
-------------------UAAUGCGACCGAAGGGAU----------------------------------------------- l=18 a=1 
-------------------UAAUGCGACCGAAGGGAUG---------------------------------------------- l=19 a=1 
-------------------UAAUGCGACCGAAGGGAUGU--------------------------------------------- l=20 a=1 
-------------------UAAUGCGACCGAAGGGAUGUGU------------------------------------------- l=22 a=1 
-------------------UAAUGCGACCGAAGGGAUGUGg------------------------------------------- l=22 a=1 
--------------------AAUGCGACCGAAGGGAUGUa-------------------------------------------- l=20 a=1 
----------------------UGCGACCGAAGGGAUGUGUCAACUCUC----------------------------------- l=27 a=3 
--------------------------ACCGAAGGGAUGUGUCAACUC------------------------------------- l=21 a=1 
-----------------------------GAAGGGAUGUGUCAACUCUCUGGGGCUCGGCAUC--------------------- l=34 a=1 
----------------------------------GAUGUGUCAACU-------------------------------------- l=12 a=1 
-----------------------------------AUGUGUCAACUCUCUGGGGCc---------------------------- l=21 a=1 
------------------------------------UGUGUCAACUCUCUGGG------------------------------- l=17 a=1 
------------------------------------UGUGUCAACUCUCUGGGG------------------------------ l=18 a=2 
------------------------------------UuUGUCAACUCUCUGGGG------------------------------ l=18 a=1 
------------------------------------UGUGUCAACUCUCUGGGGCU---------------------------- l=20 a=4 
------------------------------------UuUGUCAACUCUCUGGGGCU---------------------------- l=20 a=1 
--------------------------------------UGUCAACUCUCUGGGG------------------------------ l=16 a=1 
--------------------------------------UGUCAACUCUCUGGGGCU---------------------------- l=18 a=10 
--------------------------------------UcUCAACUCUCUGGGGCU---------------------------- l=18 a=1 
--------------------------------------UuUCAACUCUCUGGGGCUCGGCAUC--------------------- l=25 a=1 
----------------------------------------UCAACUCUCUGGGGCU---------------------------- l=16 a=1 
------------------------------------------AACUCUCUGGGGCUCGGCAc---------------------- l=20 a=1 
---------------------------------------------UCUCUGGGGCUCGGCAU---------------------- l=17 a=1 
---------------------------------------------UCUCUGGGGCUCGGCAUCGA------------------- l=20 a=1 
---------------------------------------------UgUCUGGGGCUCGGCAUCGA------------------- l=20 a=1 
---------------------------------------------UCUCUGGGGCUCGGCAUCGAc------------------ l=21 a=1 
-------------------------------------------------UGGGGCUCGGCAUCGAUAUGC-------------- l=21 a=5 
-------------------------------------------------UuGGGCUCGGCAUCGAUAUGC-------------- l=21 a=1 
-------------------------------------------------------UCGGCAUCGAUAUGCGGGC---------- l=19 a=1 
-------------------------------------------------------UCGGCAUCGAUAUGCGGGCCU-------- l=21 a=1 
---------------------------------------------------------------GAUAUGCGGGCCUUCUUGUUC l=21 a=1 
-----------------------------------------------------------------UAUGCGGGCCUUCUUGUUC l=19 a=2 

mb-01011
ax-1001011
ku-01
ss-111111101110
fn-111
```
