## Supplementary material for "Comprehensive re-analysis of hairpin RNAs in fungi reveals ancestral links": File S1: PID0215.milR-3.SRR1705826.txt

```
species:   Pechr
pid:       PID0215
parent:    milR-3
paralog:   
locus:     CM002798.1:13214806-13214889
matures:   ['UAGAAGAUCAUGCAGCAUGUA', 'UAUGCGGGCCUUCUUGUU']
srr:       SRR1705826
genome:    /Users/jax/+Genomes/Fungal_genomes/Pechr.GCA_000710275.1_ASM71027v1_genomic.fa
alignment: /media/data/njohnson/+SeqLibraries/FunHP_libraries/Dahlmann2015-ew.SRR1705826.cram
call:      samtools view /media/data/njohnson/+SeqLibraries/FunHP_libraries/Dahlmann2015-ew.SRR1705826.cram CM002798.1:13214806-13214889

240 out of bounds
403 alignments
347 proper strand
337 stranded perfect matches

*********************                                          ******************** 
UAGAAGAUCAUGCAGCAUGUAAUGCGACCGAAGGGAUGUGUCAACUCUCUGGGGCUCGGCAUCGAUAUGCGGGCCUUCUUGUUC
.(((((.....((.((((((.((((((((..(((((.((....)))))))..)).)).))))..))))))..))))))).....
UAGAAGAUCAUGCAGCAUGUA--------------------------------------------------------------- l=21 a=262 c
-----------------------------------------------------------------UAUGCGGGCCUUCUUGUU- l=18 a=0 c*
UAGAAGAUCAUGCAGCAUGUA--------------------------------------------------------------- l=21 a=262 ma
-----------------------------------------------------------------UAUGCGGGCCUUCUUGUU- l=18 a=0 ma*

UAGAAGAUCAUGCAGCA------------------------------------------------------------------- l=17 a=1 
UAGAAGAUCAUGCAGCAUGU---------------------------------------------------------------- l=20 a=1 
UAGAAGAUCAUGCAGCAUGUA--------------------------------------------------------------- l=21 a=262 (c,ma)
UAGAAGAUCgUGCAGCAUGUA--------------------------------------------------------------- l=21 a=2 
UAGAAGAUCAUGCgGCAUGUA--------------------------------------------------------------- l=21 a=1 
UAGAAGAUCAUGCAGCAUGgA--------------------------------------------------------------- l=21 a=1 
gAGAAGAUCAUGCAGCAUGUA--------------------------------------------------------------- l=21 a=1 
UAGAuGAUCAUGCAGCAUGUA--------------------------------------------------------------- l=21 a=1 
UAGAAGAUCAUGCAGCAUGUAA-------------------------------------------------------------- l=22 a=4 
-AGAAGAUCAUGCAGCAUGUA--------------------------------------------------------------- l=20 a=6 
-----------------UGUAAUGCGACCGAAGGGAU----------------------------------------------- l=20 a=5 
-----------------UGUAAUGCGACCGAAGGGAUG---------------------------------------------- l=21 a=2 
-------------------UAAUGCGACCGAAGGGAU----------------------------------------------- l=18 a=3 
-------------------UAAUGCGACCGAAGGGAUG---------------------------------------------- l=19 a=2 
-------------------UAAUGCGACCGAAGGGAUGU--------------------------------------------- l=20 a=1 
-------------------UAAUGCGACCGAAGGGAUGUGU------------------------------------------- l=22 a=1 
--------------------AAUGCGACCGAAGGGAUGU--------------------------------------------- l=19 a=2 
----------------------UGCGACCGAAGGGAUGUGUC------------------------------------------ l=20 a=1 
----------------------UGCGACCGAAGGGAUGUGUCAACUCUC----------------------------------- l=27 a=4 
-----------------------GCGACCGAAGGGAUGUGUCAACUCU------------------------------------ l=25 a=2 
--------------------------ACCGAAGGGAUGUGUCAACUCU------------------------------------ l=22 a=1 
-----------------------------GAAGGGAUGUGUCAACUC------------------------------------- l=18 a=1 
-----------------------------GAAGGGAUGUGUCAACUCUC----------------------------------- l=20 a=1 
----------------------------------GAUGUGUCAACU-------------------------------------- l=12 a=1 
----------------------------------GAUGUGUCAACUCUCUGGGG------------------------------ l=20 a=1 
------------------------------------UGUGUCAACUCUCUGGGG------------------------------ l=18 a=4 
------------------------------------UGUGUCAACUCUCUGGGGCU---------------------------- l=20 a=2 
------------------------------------UGUGUCAACUCUCUGGGGCg---------------------------- l=20 a=1 
------------------------------------UGUGUCAACUCUCUGGGGCUC--------------------------- l=21 a=1 
--------------------------------------UGUCAACUCUCUGGGGCU---------------------------- l=18 a=9 
--------------------------------------cGUCAACUCUCUGGGGCU---------------------------- l=18 a=1 
--------------------------------------UGUCAACUCUCUGGGGCUCGGCAUC--------------------- l=25 a=2 
----------------------------------------UCAACUCUCUGGGGCU---------------------------- l=16 a=2 
-----------------------------------------CAACUCUCUGGGGCUCGGCA----------------------- l=20 a=2 
------------------------------------------AACUCUCUGGGGCUCGGCAc---------------------- l=20 a=2 
---------------------------------------------UCUCUGGGGCUCGGCAUCGAU------------------ l=21 a=1 
-------------------------------------------------UGGGGCUCGGCAUCGAUAUGC-------------- l=21 a=5 
-------------------------------------------------------UCGGCAUCGAUAUGCGGGC---------- l=19 a=1 
---------------------------------------------------------------GAUAUGCGGGCCUUCUUGUUC l=21 a=1 
-----------------------------------------------------------------UAUGCGGGCCU-------- l=11 a=3 
-----------------------------------------------------------------UAUGCGGGCCUUCUUGUUC l=19 a=2 

mb-01011
ax-1001011
ku-01
ss-111111101110
fn-111
```
