## Supplementary material for "Comprehensive re-analysis of hairpin RNAs in fungi reveals ancestral links": File S1: PID0216.milR-4.SRR1705826.txt

```
species:   Pechr
pid:       PID0216
parent:    milR-4
paralog:   
locus:     CM002800.1:3988218-3988278
matures:   ['UGCGACACAAGAACAAUCGGACGAU', 'UCUACGACCAUUCUUUCGCUAU']
srr:       SRR1705826
genome:    /Users/jax/+Genomes/Fungal_genomes/Pechr.GCA_000710275.1_ASM71027v1_genomic.fa
alignment: /media/data/njohnson/+SeqLibraries/FunHP_libraries/Dahlmann2015-ew.SRR1705826.cram
call:      samtools view /media/data/njohnson/+SeqLibraries/FunHP_libraries/Dahlmann2015-ew.SRR1705826.cram CM002800.1:3988218-3988278

3 out of bounds
1085 alignments
24 proper strand
23 stranded perfect matches

*************************           ************************ 
UGCGACACAAGAACAAUCGGACGAUUCGAUUCUUCAAUUCUACGACCAUUCUUUCGCUAUC
.((((...(((((...(((...((((.((....))))))...)))...)))))))))....
UGCGACACAAGAACAAUCGGACGAU------------------------------------ l=25 a=10 c
--------------------------------------UCUACGACCAUUCUUUCGCUAU- l=22 a=0 c*
UGCGACACAAGAACAAUCGGACGAU------------------------------------ l=25 a=10 ma
--------------------------------------UCUACGACCAUUCUUUCGCUAU- l=22 a=0 ma*

UGCGACACAAGAACAAUCGGACGAU------------------------------------ l=25 a=10 (c,ma)
UGCGACACAAGAACAAUCGGACGAUUCGA-------------------------------- l=29 a=1 
UGCGACACAAGAACAAUCGGACGAUUCGAU------------------------------- l=30 a=1 
UGuGACACAAGAACAAUCGGACGAUUCGAU------------------------------- l=30 a=1 
UGCGACACAAGAACAAUCGGACGAUUCGAUUCUUCAAU----------------------- l=38 a=1 
--CGACACAAGAACAAUCGGACGAU------------------------------------ l=23 a=3 
--CGACACAAGAACAAUCGGACGAUUCGAU------------------------------- l=28 a=1 
----ACACAAGAACAAUCGGACGAU------------------------------------ l=21 a=5 
-----CACAAGAACAAUCGGACGAU------------------------------------ l=20 a=1 

mb-01010
ax-1001001
ku-01
ss-101011001100
fn-001
```
