## Supplementary material for "Comprehensive re-analysis of hairpin RNAs in fungi reveals ancestral links": File S1: PID0217.milR-5.SRR1705825.txt

```
species:   Pechr
pid:       PID0217
parent:    milR-5
paralog:   
locus:     CM002801.1:37091-37159
matures:   ['UGACAUAGGAACGACGAGA', 'UUGGUUGAUCAAUGGCAAU']
srr:       SRR1705825
genome:    /Users/jax/+Genomes/Fungal_genomes/Pechr.GCA_000710275.1_ASM71027v1_genomic.fa
alignment: /media/data/njohnson/+SeqLibraries/FunHP_libraries/Dahlmann2015-ew.SRR1705825.cram
call:      samtools view /media/data/njohnson/+SeqLibraries/FunHP_libraries/Dahlmann2015-ew.SRR1705825.cram CM002801.1:37091-37159

14 out of bounds
209 alignments
195 proper strand
72 stranded perfect matches

********************                          ********************** 
UGACAUAGGAACGACGAGACUUCAUGCUUCCAAAAUCCAAAAUGGAGUUUUGGUUGAUCAAUGGCAAUU
((.(((..((.((((((((((((((................)))))))))).)))).)).))).))...
UGACAUAGGAACGACGAGA-------------------------------------------------- l=19 a=22 c
-------------------------------------------------UUGGUUGAUCAAUGGCAAU- l=19 a=0 c*
UGACAUAGGAACGACGAGAC------------------------------------------------- l=20 a=25 ma
------------------------------------------------UUUGGUUGAUCAAUGGCAAU- l=20 a=0 ma*

---------------------------UUCCgAAAUCCAAAA--------------------------- l=15 a=2 
------AGGAACGACGAGACUUCAUGCc----------------------------------------- l=22 a=1 
-----UAGGAACGACGAGACUUCAUGC------------------------------------------ l=22 a=2 
UGACAUAGGAACGACG----------------------------------------------------- l=16 a=1 
UGACAUAGGAACGACGAGA-------------------------------------------------- l=19 a=22 (c)
UuACAUAGGAACGACGAGA-------------------------------------------------- l=19 a=3 
UaACAUAGGAACGACGAGA-------------------------------------------------- l=19 a=2 
UGACAUAGGAACGACGAGAa------------------------------------------------- l=20 a=80 
UGACAUAGGAACGACGAGAC------------------------------------------------- l=20 a=25 (ma)
UuACAUAGGAACGACGAGAC------------------------------------------------- l=20 a=2 
UGACAUAGGAACGACGAGACU------------------------------------------------ l=21 a=19 
UGACAUAGGAACGACGAGACc------------------------------------------------ l=21 a=14 
UaACAUAGGAACGACGAGACU------------------------------------------------ l=21 a=1 
UGACAUAGGAACGACGAGACa------------------------------------------------ l=21 a=2 
UuACAUAGGAACGACGAGACU------------------------------------------------ l=21 a=8 
UGACAUAGGAACGACGAGACUa----------------------------------------------- l=22 a=4 
UuACAUAGGAACGACGAGACUU----------------------------------------------- l=22 a=2 
UGACAUAGGAACGACGAGACUU----------------------------------------------- l=22 a=3 
UGACAUAGGAACGACGAGACUUCAUGCc----------------------------------------- l=28 a=2 

mb-01011
ax-1011011
ku-01
ss-111111111100
fn-111
```
