## Supplementary material for "Comprehensive re-analysis of hairpin RNAs in fungi reveals ancestral links": File S1: PID0217.milR-5.SRR1705826.txt

```
species:   Pechr
pid:       PID0217
parent:    milR-5
paralog:   
locus:     CM002801.1:37091-37159
matures:   ['UGACAUAGGAACGACGAGA', 'UUGGUUGAUCAAUGGCAAU']
srr:       SRR1705826
genome:    /Users/jax/+Genomes/Fungal_genomes/Pechr.GCA_000710275.1_ASM71027v1_genomic.fa
alignment: /media/data/njohnson/+SeqLibraries/FunHP_libraries/Dahlmann2015-ew.SRR1705826.cram
call:      samtools view /media/data/njohnson/+SeqLibraries/FunHP_libraries/Dahlmann2015-ew.SRR1705826.cram CM002801.1:37091-37159

24 out of bounds
255 alignments
234 proper strand
115 stranded perfect matches

*******************                            ********************* 
UGACAUAGGAACGACGAGACUUCAUGCUUCCAAAAUCCAAAAUGGAGUUUUGGUUGAUCAAUGGCAAUU
((.(((..((.((((((((((((((................)))))))))).)))).)).))).))...
UGACAUAGGAACGACGAGA-------------------------------------------------- l=19 a=41 c
-------------------------------------------------UUGGUUGAUCAAUGGCAAU- l=19 a=0 c*
UGACAUAGGAACGACGAGA-------------------------------------------------- l=19 a=41 ma
-------------------------------------------------UUGGUUGAUCAAUGGCAAU- l=19 a=0 ma*

-----------------------------------------------UUUUGGUUGAUCAAUGGCAAU- l=21 a=2 
-----UAGGAACGACGAGACUUCAUGC------------------------------------------ l=22 a=1 
UGACAUAGGAACGACG----------------------------------------------------- l=16 a=1 
UGACAUAGGAACGACGAGA-------------------------------------------------- l=19 a=41 (c,ma)
UGACAUAGGAACGACGAGAC------------------------------------------------- l=20 a=33 
UGACAUAGGAACGACGAGAa------------------------------------------------- l=20 a=99 
UGACAUAGGAACGACGAGAu------------------------------------------------- l=20 a=2 
UGACAUAGGAACGACGAGAg------------------------------------------------- l=20 a=1 
UGACAUAGGAACGACGAGACc------------------------------------------------ l=21 a=13 
UGACAUAGGAACGACGAGACU------------------------------------------------ l=21 a=29 
UGACAUAGGAACGACGAGACUU----------------------------------------------- l=22 a=8 
UGACAUAGGAACGACGAGACUa----------------------------------------------- l=22 a=1 
UGACAUAGGAACGACGAGACUUa---------------------------------------------- l=23 a=3 

mb-01111
ax-1011001
ku-01
ss-111011111100
fn-111
```
