## Supplementary material for "Comprehensive re-analysis of hairpin RNAs in fungi reveals ancestral links": File S1: PID0218.milR-6.SRR1705826.txt

```
species:   Pechr
pid:       PID0218
parent:    milR-6
paralog:   
locus:     CM002798.1:11697045-11697111
matures:   ['UCGGGCCCGUAGCUGUGAUGC', 'AUUUCAGCAACUCGGUUGCCUGGUG']
srr:       SRR1705826
genome:    /Users/jax/+Genomes/Fungal_genomes/Pechr.GCA_000710275.1_ASM71027v1_genomic.fa
alignment: /media/data/njohnson/+SeqLibraries/FunHP_libraries/Dahlmann2015-ew.SRR1705826.cram
call:      samtools view /media/data/njohnson/+SeqLibraries/FunHP_libraries/Dahlmann2015-ew.SRR1705826.cram CM002798.1:11697045-11697111

0 out of bounds
1 alignments
0 proper strand
0 stranded perfect matches

**************************                  ***********************
UAUUUCAGCAACUCGGUUGCCUGGUGCCUGAUAGUAAGCUGUUGCAUCGGGCCCGUAGCUGUGAUGC
((((.((((....(((..(((((((((..(((((....)))))))))))))))))..)))).)))).
----------------------------------------------UCGGGCCCGUAGCUGUGAUGC l=21 a=0 c
-AUUUCAGCAACUCGGUUGCCUGGUG----------------------------------------- l=25 a=0 c*
----------------------------------------------UCGGGCCCGUAGCUGUGAUGC l=21 a=0 ma
-AUUUCAGCAACUCGGUUGCCUGGUG----------------------------------------- l=25 a=0 ma*


No alignments to locus

mb-01011
ax-1011011
ku-01
ss-110111001100
fn-001
```
