## Supplementary material for "Comprehensive re-analysis of hairpin RNAs in fungi reveals ancestral links": File S1: PID0219.milR-7.SRR1705825.txt

```
species:   Pechr
pid:       PID0219
parent:    milR-7
paralog:   a
locus:     CM002798.1:11697681-11697758
matures:   ['UAGGUUCAGGAAGUUCUCUCC', 'CAGGAUCUGUGUCUUCAACCGUC']
srr:       SRR1705825
genome:    /Users/jax/+Genomes/Fungal_genomes/Pechr.GCA_000710275.1_ASM71027v1_genomic.fa
alignment: /media/data/njohnson/+SeqLibraries/FunHP_libraries/Dahlmann2015-ew.SRR1705825.cram
call:      samtools view /media/data/njohnson/+SeqLibraries/FunHP_libraries/Dahlmann2015-ew.SRR1705825.cram CM002798.1:11697681-11697758

5 out of bounds
0 alignments
0 proper strand
0 stranded perfect matches

*********************                               ************************* 
UAGGUUCAGGAAGUUCUCUCCAUCCGAGCGUUCCACAAUCGGAAAGCUGGUUAACAGGAUCUGUGUCUUCAACCGUCA
..((((.((((((.(((......((.(((.((((......)))).)))))......))).))...)))).))))....
UAGGUUCAGGAAGUUCUCUCC--------------------------------------------------------- l=21 a=0 c
------------------------------------------------------CAGGAUCUGUGUCUUCAACCGUC- l=23 a=0 c*
UAGGUUCAGGAAGUUCUCUCC--------------------------------------------------------- l=21 a=0 ma
------------------------------------------------------CAGGAUCUGUGUCUUCAACCGUC- l=23 a=0 ma*


No alignments to locus

mb-01010
ax-1001011
ku-01
ss-000110001000
fn-001
```
