## Supplementary material for "Comprehensive re-analysis of hairpin RNAs in fungi reveals ancestral links": File S1: PID0221.milR-7.SRR1705825.txt

```
species:   Pechr
pid:       PID0221
parent:    milR-7
paralog:   c
locus:     CM002799.1:4407094-4407171
matures:   ['UAGGUUCAGGAAGUUCUCUCC', 'CAGGAUCUGUGUCUUCAACCGUC']
srr:       SRR1705825
genome:    /Users/jax/+Genomes/Fungal_genomes/Pechr.GCA_000710275.1_ASM71027v1_genomic.fa
alignment: /media/data/njohnson/+SeqLibraries/FunHP_libraries/Dahlmann2015-ew.SRR1705825.cram
call:      samtools view /media/data/njohnson/+SeqLibraries/FunHP_libraries/Dahlmann2015-ew.SRR1705825.cram CM002799.1:4407094-4407171

2 out of bounds
16 alignments
7 proper strand
7 stranded perfect matches

*********************                               ************************* 
UAGGUUCAGGAAGUUCUCUCCAUCCGAGCGUUCCACAAUCGGAAAGCUGGUUAACAGGAUCUGUGUCUUCAACCGUCA
..((((.((((((.(((......((.(((.((((......)))).)))))......))).))...)))).))))....
UAGGUUCAGGAAGUUCUCUCC--------------------------------------------------------- l=21 a=2 c
------------------------------------------------------CAGGAUCUGUGUCUUCAACCGUC- l=23 a=0 c*
UAGGUUCAGGAAGUUCUCUCC--------------------------------------------------------- l=21 a=2 ma
------------------------------------------------------CAGGAUCUGUGUCUUCAACCGUC- l=23 a=0 ma*

---------------------------------------------------UAACAGGAUCUGUGUCUUCA------- l=20 a=1 
---------------------------------------------------UAACAGGAUCUGUGUCUUCAA------ l=21 a=1 
---------------------------------------------------UAACAGGAUCUGUGUCUUCAACC---- l=23 a=2 
------------------------CGAGCGUUCCACAAUCGGAAAGC------------------------------- l=23 a=1 
UAGGUUCAGGAAGUUCUCUCC--------------------------------------------------------- l=21 a=2 (c,ma)

mb-01110
ax-1001011
ku-01
ss-111110001000
fn-001
```
