## Supplementary material for "Comprehensive re-analysis of hairpin RNAs in fungi reveals ancestral links": File S1: PID0221.milR-7.SRR1705826.txt

```
species:   Pechr
pid:       PID0221
parent:    milR-7
paralog:   c
locus:     CM002799.1:4407094-4407171
matures:   ['UAGGUUCAGGAAGUUCUCUCC', 'CAGGAUCUGUGUCUUCAACCGUC']
srr:       SRR1705826
genome:    /Users/jax/+Genomes/Fungal_genomes/Pechr.GCA_000710275.1_ASM71027v1_genomic.fa
alignment: /media/data/njohnson/+SeqLibraries/FunHP_libraries/Dahlmann2015-ew.SRR1705826.cram
call:      samtools view /media/data/njohnson/+SeqLibraries/FunHP_libraries/Dahlmann2015-ew.SRR1705826.cram CM002799.1:4407094-4407171

3 out of bounds
3 alignments
1 proper strand
1 stranded perfect matches

*********************                               ************************* 
UAGGUUCAGGAAGUUCUCUCCAUCCGAGCGUUCCACAAUCGGAAAGCUGGUUAACAGGAUCUGUGUCUUCAACCGUCA
..((((.((((((.(((......((.(((.((((......)))).)))))......))).))...)))).))))....
UAGGUUCAGGAAGUUCUCUCC--------------------------------------------------------- l=21 a=0 c
------------------------------------------------------CAGGAUCUGUGUCUUCAACCGUC- l=23 a=0 c*
------------------------CGAGCGUUCCACAAUCGGAAAGC------------------------------- l=23 a=1 ma
------------------------------------------------------CAGGAUCUGUGUCUUCAACCGUC- l=23 a=0 ma*

------------------------CGAGCGUUCCACAAUCGGAAAGC------------------------------- l=23 a=1 (ma)

mb-00010
ax-1001011
ku-01
ss-100110001000
fn-001
```
