## Supplementary material for "Comprehensive re-analysis of hairpin RNAs in fungi reveals ancestral links": File S1: PID0222.milR-8.SRR1705825.txt

```
species:   Pechr
pid:       PID0222
parent:    milR-8
paralog:   
locus:     CM002799.1:4498587-4498671
matures:   ['UGGCUACGGAUAUGACUCUC', 'GGGAGUGUCCGCUGGCGAGCC']
srr:       SRR1705825
genome:    /Users/jax/+Genomes/Fungal_genomes/Pechr.GCA_000710275.1_ASM71027v1_genomic.fa
alignment: /media/data/njohnson/+SeqLibraries/FunHP_libraries/Dahlmann2015-ew.SRR1705825.cram
call:      samtools view /media/data/njohnson/+SeqLibraries/FunHP_libraries/Dahlmann2015-ew.SRR1705825.cram CM002799.1:4498587-4498671

6 out of bounds
10 alignments
9 proper strand
8 stranded perfect matches

**********************                                         **********************
AGGGAGUGUCCGCUGGCGAGCCAACCGCAUAGUGGCAACAGGGAGACGGUUCCACGGAUGGGGAGUGGCUACGGAUAUGACUCUC
((((.(((((((.((((..((...((.(((.((((.(((.(.....).)))))))..))).)).)).)))))))))))..)))).
-----------------------------------------------------------------UGGCUACGGAUAUGACUCUC l=20 a=5 c
-GGGAGUGUCCGCUGGCGAGCC--------------------------------------------------------------- l=21 a=0 c*
-----------------------------------------------------------------UGGCUACGGAUAUGACUCUC l=20 a=5 ma
-GGGAGUGUCCGCUGGCGAGCC--------------------------------------------------------------- l=21 a=0 ma*

AGGGAGUGUCCGCUGGCGAGCC--------------------------------------------------------------- l=22 a=2 
-----------------------------UAGUGGCAACAGGGAGACGGUU---------------------------------- l=22 a=1 
------------------------------------------GAGACGGUUCCACGGAUGGGGAc-------------------- l=23 a=1 
-----------------------------------------------------------------UGGCUACGGAUAUGACUCUC l=20 a=5 (c,ma)

mb-01111
ax-1011011
ku-01
ss-111111111110
fn-011
```
