## Supplementary material for "Comprehensive re-analysis of hairpin RNAs in fungi reveals ancestral links": File S1: PID0222.milR-8.SRR1705826.txt

```
species:   Pechr
pid:       PID0222
parent:    milR-8
paralog:   
locus:     CM002799.1:4498587-4498671
matures:   ['UGGCUACGGAUAUGACUCUC', 'GGGAGUGUCCGCUGGCGAGCC']
srr:       SRR1705826
genome:    /Users/jax/+Genomes/Fungal_genomes/Pechr.GCA_000710275.1_ASM71027v1_genomic.fa
alignment: /media/data/njohnson/+SeqLibraries/FunHP_libraries/Dahlmann2015-ew.SRR1705826.cram
call:      samtools view /media/data/njohnson/+SeqLibraries/FunHP_libraries/Dahlmann2015-ew.SRR1705826.cram CM002799.1:4498587-4498671

9 out of bounds
12 alignments
10 proper strand
10 stranded perfect matches

**********************                                         **********************
AGGGAGUGUCCGCUGGCGAGCCAACCGCAUAGUGGCAACAGGGAGACGGUUCCACGGAUGGGGAGUGGCUACGGAUAUGACUCUC
((((.(((((((.((((..((...((.(((.((((.(((.(.....).)))))))..))).)).)).)))))))))))..)))).
-----------------------------------------------------------------UGGCUACGGAUAUGACUCUC l=20 a=7 c
-GGGAGUGUCCGCUGGCGAGCC--------------------------------------------------------------- l=21 a=0 c*
-----------------------------------------------------------------UGGCUACGGAUAUGACUCUC l=20 a=7 ma
-GGGAGUGUCCGCUGGCGAGCC--------------------------------------------------------------- l=21 a=0 ma*

AGGGAGUGUCCGCUGGCGAGC---------------------------------------------------------------- l=21 a=1 
-----------------------------UAGUGGCAACAGGGAGA--------------------------------------- l=17 a=1 
-----------------------------------------------------------------UGGCUACGGAUAUGACUCU- l=19 a=1 
-----------------------------------------------------------------UGGCUACGGAUAUGACUCUC l=20 a=7 (c,ma)

mb-01111
ax-1011111
ku-01
ss-101111111110
fn-011
```
