## Supplementary material for "Comprehensive re-analysis of hairpin RNAs in fungi reveals ancestral links": File S1: PID0223.milR-9.SRR1705825.txt

```
species:   Pechr
pid:       PID0223
parent:    milR-9
paralog:   
locus:     CM002799.1:6202677-6202728
matures:   ['GGCCCCAGAGAUCGUUGGUCUAA', 'UGACCGACCGAAAUCUGACCAU']
srr:       SRR1705825
genome:    /Users/jax/+Genomes/Fungal_genomes/Pechr.GCA_000710275.1_ASM71027v1_genomic.fa
alignment: /media/data/njohnson/+SeqLibraries/FunHP_libraries/Dahlmann2015-ew.SRR1705825.cram
call:      samtools view /media/data/njohnson/+SeqLibraries/FunHP_libraries/Dahlmann2015-ew.SRR1705825.cram CM002799.1:6202677-6202728

11 out of bounds
148 alignments
143 proper strand
118 stranded perfect matches

**********************     *************************
UGACCGACCGAAAUCUGACCAUCCUCAGUGGCCCCAGAGAUCGUUGGUCUAA
.(((((((.((..((((.((((.....))))...))))..)))))))))...
-----------------------------GGCCCCAGAGAUCGUUGGUCUAA l=23 a=78 c
UGACCGACCGAAAUCUGACCAU------------------------------ l=22 a=0 c*
-----------------------------GGCCCCAGAGAUCGUUGGUCUAA l=23 a=78 ma
UGACCGACCGAAAUCUGACCAU------------------------------ l=22 a=0 ma*

-----------------------------------------CGUUGGUCUA- l=10 a=1 
-------------------------------CCCCAGAGAUCGUUGGUCUA- l=20 a=1 
-----------------------------GGCCCCAGAGAUCGUUGGUC--- l=20 a=12 
-----------------------------GGCCCCAGAGAUCGUUGGUCU-- l=21 a=5 
-----------------------------GuCCCCAGAGAUCGUUGGUCU-- l=21 a=1 
-----------------------------GGCCCCAGAGAUCGUUGGUCUA- l=22 a=12 
-----------------------------GuCCCCAGAGAUCGUUGGUCUA- l=22 a=2 
-----------------------------GcCCCCAGAGAUCGUUGGUCUA- l=22 a=1 
-----------------------------GGCCaCAGAGAUCGUUGGUCUA- l=22 a=1 
-----------------------------GGCCCCAGAGAUCGUUGGUCUAA l=23 a=78 (c,ma)
-----------------------------GuCCCCAGAGAUCGUUGGUCUAA l=23 a=13 
-----------------------------GGCaCCAGAGAUCGUUGGUCUAA l=23 a=1 
-----------------------------GGCCCCAGAGAUCGUUGGgCUAA l=23 a=1 
-----------------------------GcCCCCAGAGAUCGUUGGUCUAA l=23 a=1 
-----------------------------GGCCCCAGAGAUCGUUGGUgUAA l=23 a=1 
----------------------------UuGCCCCAGAGAUCGUUGGU---- l=20 a=1 
----------------------------UGGCCCCAGAGAUCGUUGGUC--- l=21 a=1 
----------------------------UGGCCCCAGAGAUCGUUGGUCU-- l=22 a=1 
----------------------------UuGCCCCAGAGAUCGUUGGUCU-- l=22 a=1 
----------------------------UGGCCCCAGAGAUCGUUGGgCUAA l=24 a=1 
----------------------------UGGCCCCAGAGAUCGUUGGUCUAA l=24 a=1 
-----------------------CUCAGUGGCCCCAGAGAUCGUUGGUC--- l=26 a=2 
-----------------------CUCAGUGGCCCCAGAGAUCGUUGGUCUAA l=29 a=3 
UGACCGACCGAAAUCUGACCAUCCUCAGUGG--------------------- l=31 a=1 

mb-01011
ax-1011011
ku-01
ss-111111101110
fn-111
```
