## Supplementary material for "Comprehensive re-analysis of hairpin RNAs in fungi reveals ancestral links": File S1: PID0224.milR-10.SRR1705825.txt

```
species:   Pechr
pid:       PID0224
parent:    milR-10
paralog:   
locus:     CM002800.1:877512-877577
matures:   ['UAGCCAUCUCGUCGAGGUAGA', 'UACUAGAGGUUGUUGCUAGC']
srr:       SRR1705825
genome:    /Users/jax/+Genomes/Fungal_genomes/Pechr.GCA_000710275.1_ASM71027v1_genomic.fa
alignment: /media/data/njohnson/+SeqLibraries/FunHP_libraries/Dahlmann2015-ew.SRR1705825.cram
call:      samtools view /media/data/njohnson/+SeqLibraries/FunHP_libraries/Dahlmann2015-ew.SRR1705825.cram CM002800.1:877512-877577

35 out of bounds
265 alignments
258 proper strand
250 stranded perfect matches

********************                       ***********************
UACUAGAGGUUGUUGCUAGCAUCUGGAAUUCAUCCCAGAGAAAUAUAGCCAUCUCGUCGAGGUAGA
((((.((.(..((.((((...(((((........)))))......)))).))..).))..))))..
---------------------------------------------UAGCCAUCUCGUCGAGGUAGA l=21 a=223 c
UACUAGAGGUUGUUGCUAGC---------------------------------------------- l=20 a=0 c*
---------------------------------------------UAGCCAUCUCGUCGAGGUAGA l=21 a=223 ma
UACUAGAGGUUGUUGCUAGC---------------------------------------------- l=20 a=0 ma*

-------------------------------------------------CAUCUCGUCGAGGUAGA l=17 a=2 
---------------------------------------------UAGCCAUCUCGUCGAGG---- l=17 a=10 
---------------------------------------------UAGCCAUCUCGUCGAGGUA-- l=19 a=4 
---------------------------------------------UAGCCAUCUCGUCGAGGUAG- l=20 a=2 
---------------------------------------------UAGCCAUCUCGUCGAGGUAGA l=21 a=223 (c,ma)
---------------------------------------------UgGCCAUCUCGUCGAGGUAGA l=21 a=4 
---------------------------------------------UAGCCAUCUCGUCGAGGgAGA l=21 a=1 
---------------------------------------------UAGCCAUCUCGUCGAGGUAGc l=21 a=2 
-------------------------------------------UAUAGCCAUCUCGUCGAGG---- l=19 a=5 
-------------------------------------------UAUcGCCAUCUCGUCGAGG---- l=19 a=1 
-------------------------------------------UAUAGCCAUCUCGUCGAGGU--- l=20 a=1 
-------------------------------------------UAUAGCCAUCUCGUCGAGGUAGA l=23 a=3 

mb-01011
ax-1001111
ku-01
ss-111111101110
fn-111
```
