## Supplementary material for "Comprehensive re-analysis of hairpin RNAs in fungi reveals ancestral links": File S1: PID0225.milR-11.SRR1705826.txt

```
species:   Pechr
pid:       PID0225
parent:    milR-11
paralog:   
locus:     CM002798.1:12126475-12126539
matures:   ['UAUGUCUGCUCUGGUCCAUGAC', 'CACGGCCAUCGAGCCUCUGACAGGA']
srr:       SRR1705826
genome:    /Users/jax/+Genomes/Fungal_genomes/Pechr.GCA_000710275.1_ASM71027v1_genomic.fa
alignment: /media/data/njohnson/+SeqLibraries/FunHP_libraries/Dahlmann2015-ew.SRR1705826.cram
call:      samtools view /media/data/njohnson/+SeqLibraries/FunHP_libraries/Dahlmann2015-ew.SRR1705826.cram CM002798.1:12126475-12126539

0 out of bounds
0 alignments
0 proper strand
0 stranded perfect matches

**********************               *************************** 
UAUGUCUGCUCUGGUCCAUGACUCGCCUGACCGAGCAGUCACGGCCAUCGAGCCUCUGACAGGAA
..((((.(((((((.((.(((((.((........))))))).)))))..))))....))))....
UAUGUCUGCUCUGGUCCAUGAC------------------------------------------- l=22 a=0 c
---------------------------------------CACGGCCAUCGAGCCUCUGACAGGA- l=25 a=0 c*
UAUGUCUGCUCUGGUCCAUGAC------------------------------------------- l=22 a=0 ma
---------------------------------------CACGGCCAUCGAGCCUCUGACAGGA- l=25 a=0 ma*


No alignments to locus

mb-01011
ax-1001011
ku-01
ss-000110001000
fn-001
```
