## Supplementary material for "Comprehensive re-analysis of hairpin RNAs in fungi reveals ancestral links": File S1: PID0226.milR-12.SRR1705826.txt

```
species:   Pechr
pid:       PID0226
parent:    milR-12
paralog:   
locus:     CM002801.1:2408756-2408823
matures:   ['UCCAGGCUGACGGUGGCGCA', 'GGCGAUCUCUGCCUUCCG']
srr:       SRR1705826
genome:    /Users/jax/+Genomes/Fungal_genomes/Pechr.GCA_000710275.1_ASM71027v1_genomic.fa
alignment: /media/data/njohnson/+SeqLibraries/FunHP_libraries/Dahlmann2015-ew.SRR1705826.cram
call:      samtools view /media/data/njohnson/+SeqLibraries/FunHP_libraries/Dahlmann2015-ew.SRR1705826.cram CM002801.1:2408756-2408823

2 out of bounds
7 alignments
4 proper strand
4 stranded perfect matches

       *******************             *********************        
UGGCGAUCUCUGCCUUCCGUCUUCUCAUCUCCCGCUGACGAUGAGACGUCCAGGCUGACGGUGGCGCA
..((.(((((.((((..((((((.((.((.......)).)).))))))...)))).)).))).))...
------------------------------------------------UCCAGGCUGACGGUGGCGCA l=20 a=0 c
-GGCGAUCUCUGCCUUCCG------------------------------------------------- l=18 a=0 c*
-----------------------------------------UGAGACGUCCAGGCUGACG-------- l=19 a=2 ma
---------CUGCCUUCCGUCUUCUC------------------------------------------ l=17 a=0 ma*

UGGCGAUCUCUGCCUUCCGUC----------------------------------------------- l=21 a=1 
-----------------------------------UGACGAUGAGACGUCCAGGCU------------ l=21 a=1 
-----------------------------------------UGAGACGUCCAGGCUGACG-------- l=19 a=2 (ma)

mb-01111
ax-1011001
ku-01
ss-101010111100
fn-001
```
